## Supplementary Tables 42-61 for "Transcriptomic Convergence and the Female Protective Effect in Autism": CACNA1C_vs_control_DEG_res_manual_adjustment_Cutoff_Of_10.txt (part 3 of 3)

```
"ZNF772" 4582.79423593608 -0.0837145462355231 0.178420286354298 -0.46919858692126 0.638927695446044 1 0.999740811128861
"ZNF773" 1055.23352905672 -0.0229133712640089 0.116685612040388 -0.196368437062128 0.84432179886815 1 0.999740811128861
"ZNF774" 408.077496669017 -0.107688434732226 0.17095830867815 -0.629910506046023 0.528753138729127 1 0.999740811128861
"ZNF775" 1733.25318342399 -0.102964767773439 0.248236889779562 -0.414784312939439 0.678299804313792 1 0.999740811128861
"ZNF776" 7349.44874817505 0.113908660444559 0.100274040749644 1.13597357394778 0.255967624203415 1 0.999740811128861
"ZNF777" 2582.54264139162 -0.101032766498092 0.157824405635527 -0.640159334617822 0.522069017324365 1 0.999740811128861
"ZNF778" 3618.42312471146 0.00299186286128529 0.136345704440261 0.0219432131988885 0.982493253915286 1 0.999740811128861
"ZNF780A" 4192.6139254798 -0.0342545860660848 0.18380728895374 -0.186361412874687 0.852161350363836 1 0.999740811128861
"ZNF780B" 5130.2328007463 0.00565730696111742 0.212116024949296 0.0266708135911454 0.978722292228268 1 0.999740811128861
"ZNF781" 675.047185088116 0.116971613486701 0.150241754994034 0.77855595797151 0.436241331407361 1 0.999740811128861
"ZNF782" 913.810859011874 0.0107731879336631 0.215273207831601 0.0500442579091887 0.960087119773156 1 0.999740811128861
"ZNF783" 2457.29540971422 0.0288988773652914 0.177829098845228 0.162509271839944 0.870904827456347 1 0.999740811128861
"ZNF784" 775.980205711071 0.0645426511574586 0.183832988327254 0.351093956230324 0.725517861934479 1 0.999740811128861
"ZNF785" 2597.43382542059 -0.0568808605371535 0.136993568511726 -0.415208255066986 0.677989456193045 1 0.999740811128861
"ZNF786" 1792.01311669895 -0.201977240556137 0.148441120288224 -1.36065559303219 0.173622554228665 1 0.999740811128861
"ZNF787" 2153.10962165049 0.0150046615812376 0.296125145521408 0.0506700015455219 0.959588481229721 1 0.999740811128861
"ZNF788" 868.319996356822 0.711598176949641 0.710186115993682 1.00198829704518 0.316349245098069 1 0.999740811128861
"ZNF789" 1025.46366663096 -0.00889206148133245 0.194475436123303 -0.0457233142580262 0.963530781149275 1 0.999740811128861
"ZNF79" 955.504005658289 -0.00156745136885289 0.214510694010874 -0.00730710128966081 0.994169828579236 1 0.999740811128861
"ZNF790" 1036.40156550281 0.0655529757487263 0.185963386671919 0.352504742583423 0.72445976237591 1 0.999740811128861
"ZNF790-AS1" 319.594972255149 -0.491352896964189 0.199437701946591 -2.46369112844959 0.0137514556797719 1 0.999740811128861
"ZNF791" 2998.22102219983 0.0423970960102154 0.118848377234313 0.356732645382514 0.721291963882367 1 0.999740811128861
"ZNF792" 547.214622710816 0.0636527119883762 0.303055382644154 0.210036566362911 0.833639133692461 1 0.999740811128861
"ZNF793" 5518.24447242892 -0.10970020787865 0.186853829142928 -0.587091034643655 0.557142568473757 1 0.999740811128861
"ZNF799" 527.831938177259 -0.0753839645960241 0.156324669772157 -0.482226923657643 0.629644752754585 1 0.999740811128861
"ZNF8" 1914.18537833807 -0.0989670638302683 0.125456230167673 -0.788857306631951 0.430195411051109 1 0.999740811128861
"ZNF800" 2202.83031216247 0.0566485135650468 0.183544081400554 0.308637103047856 0.75759759368831 1 0.999740811128861
"ZNF804A" 4072.91681287548 -0.00743044817513669 0.358845984450512 -0.0207065105842404 0.983479775439261 1 0.999740811128861
"ZNF804B" 258.329718691227 -0.214052782835104 0.725697743124323 -0.294961345633444 0.768023408375249 1 0.999740811128861
"ZNF805" 2914.48259725574 0.179465528860612 0.157691824045481 1.13807757597408 0.255088090698171 1 0.999740811128861
"ZNF808" 877.632963068274 0.0400865769971256 0.222193450013977 0.180412955443124 0.856828384231076 1 0.999740811128861
"ZNF81" 2537.63507253257 -0.14121583081079 0.222910713087374 -0.633508496989275 0.526401633856779 1 0.999740811128861
"ZNF813" 730.90904391375 0.216358381337754 0.380435301029924 0.568712684527494 0.569551138215243 1 0.999740811128861
"ZNF814" 924.279493124622 0.097492281052405 0.239144040044526 0.407671799114262 0.683514644183066 1 0.999740811128861
"ZNF815P" 607.647740017435 -0.0134591042159628 0.207011830803473 -0.0650161112228424 0.948161172494313 1 0.999740811128861
"ZNF816" 471.131448983373 0.180735949255563 0.418822923971076 0.431533086923495 0.666080800005728 1 0.999740811128861
"ZNF818P" 338.433310982425 -0.0784799315449655 0.248972022520351 -0.315215865423396 0.752597760285114 1 0.999740811128861
"ZNF821" 4439.40119726687 -0.0997413839360653 0.144309450108651 -0.691163218077332 0.489462975820395 1 0.999740811128861
"ZNF823" 1036.3878240395 -0.0278711202950538 0.231028344061277 -0.120639397768706 0.90397666181706 1 0.999740811128861
"ZNF826P" 131.214227024636 -0.421264150289888 0.402220537889056 -1.04734619594707 0.294939937144675 1 0.999740811128861
"ZNF827" 3915.1784854987 -0.0901684384461129 0.153152584563888 -0.588749048557514 0.556029629730384 1 0.999740811128861
"ZNF829" 905.081260281407 -0.0498784956004479 0.19116369574909 -0.260920335343984 0.794153942554308 1 0.999740811128861
"ZNF83" 2450.59048494792 0.416380848437815 0.477761154849895 0.871525121310115 0.383467495418621 1 0.999740811128861
"ZNF830" 2140.81095524148 0.162544611320978 0.100649263619112 1.61496076052872 0.106319192703178 1 0.999740811128861
"ZNF833P" 166.416892950245 -0.0662114591602814 0.340300997941811 -0.194567337623861 0.84573167513614 1 0.999740811128861
"ZNF835" 549.007172249113 -0.203537145004087 0.260528832464327 -0.78124614108481 0.434657740540586 1 0.999740811128861
"ZNF836" 1093.17931548057 -0.0775351632177187 0.267392307545511 -0.289967815190502 0.771840860034323 1 0.999740811128861
"ZNF837" 187.811473392004 0.289131012983572 0.405448577672982 0.713113891391607 0.475775284194487 1 0.999740811128861
"ZNF839" 1058.44476840772 0.0479226758640084 0.173270955199712 0.276576508790944 0.782105304568047 1 0.999740811128861
"ZNF84" 13597.7542625749 0.118983352591503 0.14419788899884 0.825139351328921 0.409292480879332 1 0.999740811128861
"ZNF841" 1977.55399902568 0.129635722865984 0.314456859194153 0.412252806945274 0.680154135355387 1 0.999740811128861
"ZNF843" 192.856640527986 -0.17071854256581 0.303353324951961 -0.5627712918355 0.573590631318087 1 0.999740811128861
"ZNF844" 2721.85976592956 0.150822066580574 0.240847971098839 0.626212734499972 0.531175415606566 1 0.999740811128861
"ZNF845" 1274.77154855769 0.0838291521975685 0.268646683816337 0.312042385957308 0.755008311072992 1 0.999740811128861
"ZNF846" 627.436612834381 0.242263648064547 0.268702008463063 0.90160713516903 0.367265599377506 1 0.999740811128861
"ZNF85" 1871.38724030606 0.107392203665457 0.158996193481218 0.67543883481804 0.499396999399196 1 0.999740811128861
"ZNF850" 645.591400020468 0.328449335944812 0.475934022284923 0.690115269271887 0.490121701615096 1 0.999740811128861
"ZNF852" 503.639655115862 -0.15903350546033 0.294790067135896 -0.539480542901116 0.589555318981189 1 0.999740811128861
"ZNF853" 2237.38139613588 -0.0658135363915144 0.236267749738557 -0.278554887259648 0.780586437522056 1 0.999740811128861
"ZNF860" 511.517267384166 -0.0496211365152028 0.720918442173435 -0.068830444072986 0.945124584680665 1 0.999740811128861
"ZNF862" 2587.30861497595 -0.0444137344175833 0.209500216241067 -0.211998513483526 0.832108194035082 1 0.999740811128861
"ZNF865" 2271.30640007131 -0.0921236977836618 0.196352627658014 -0.469174764211013 0.638944722098652 1 0.999740811128861
"ZNF876P" 430.778806400427 0.543808969651396 0.24652034755671 2.20593948954375 0.0273882367847898 1 0.999740811128861
"ZNF878" 54.1622043926305 0.619288920075178 0.87427544609552 0.708345319362334 0.478730840191027 1 0.999740811128861
"ZNF879" 1026.17637313874 0.00578939070585154 0.179479765526826 0.0322565091884201 0.97426749178078 1 0.999740811128861
"ZNF880" 1275.25732851508 0.186622801343256 0.135643220560214 1.37583581820377 0.168872469428453 1 0.999740811128861
"ZNF883" 1259.74199998989 -0.0444278156167217 0.218386759059732 -0.203436397920856 0.838793953147304 1 0.999740811128861
"ZNF890P" 85.2549218885072 0.161431587406601 0.36053611064749 0.447754282134691 0.654330541372688 1 0.999740811128861
"ZNF891" 731.56449779813 0.130112565291417 0.265497616569154 0.490070558722048 0.624083970600517 1 0.999740811128861
"ZNF90" 385.942904266076 0.519203410495223 0.749599991559463 0.692640630124709 0.488535105777342 1 0.999740811128861
"ZNF91" 15405.7083500586 0.172125806719548 0.167861031809187 1.02540658105336 0.305171384234089 1 0.999740811128861
"ZNF92" 3628.23715015314 0.0724757052537228 0.206139938110039 0.351584976294282 0.725149533907537 1 0.999740811128861
"ZNF93" 1677.94777796778 0.159155688493405 0.492543181482566 0.323130426888345 0.746596467916215 1 0.999740811128861
"ZNFX1" 2779.35429582479 -0.0211872198987956 0.144873611627098 -0.146246232566709 0.883727009566539 1 0.999740811128861
"ZNHIT1" 4736.10819216812 -0.162612099201622 0.17115195416689 -0.950103666611129 0.342059580327949 1 0.999740811128861
"ZNHIT2" 332.063830710209 -0.0185270194189641 0.262389417277189 -0.0706088668179481 0.943709053328951 1 0.999740811128861
"ZNHIT3" 4432.64685427551 0.101955037707057 0.108574209076499 0.939035509208471 0.347712513337479 1 0.999740811128861
"ZNHIT6" 4329.94189160856 0.0392473221278289 0.121533302093181 0.322934713793404 0.74674468580471 1 0.999740811128861
"ZNRD1" 1196.55097917161 0.0766201662783171 0.229723987093635 0.33353141414478 0.738733180548131 1 0.999740811128861
"ZNRD1-AS1" 262.541055992925 0.231359552929907 0.165646791574978 1.39670409991119 0.16250257079171 1 0.999740811128861
"ZNRF1" 12529.4296739845 -0.0872835450145825 0.239575178904746 -0.364326327183026 0.715614342574169 1 0.999740811128861
"ZNRF2" 1730.31136358564 -0.0121929653423712 0.213048219805414 -0.0572310125543765 0.954361174192441 1 0.999740811128861
"ZNRF2P1" 459.727223488459 -0.0230428443910424 0.149829730794249 -0.153793537964007 0.877772529176537 1 0.999740811128861
"ZNRF2P2" 286.821285223066 -0.0192890718424102 0.293155843371577 -0.0657980124856703 0.947538638615704 1 0.999740811128861
"ZNRF3" 1898.67880314151 0.192568652536317 0.273551992945798 0.703956313615573 0.48145998001621 1 0.999740811128861
"ZNRF4" 14.0071388303696 -0.132452328799172 0.881608846339991 -0.150239337262834 0.880575791444173 1 0.999740811128861
"ZP1" 9.00695775610349 -0.0965949225693221 1.07611128373186 -0.0897629492689078 0.928475591491473 1 0.999740811128861
"ZP3" 21.0169785629804 -0.2816212743358 0.52949407626376 -0.531868602427035 0.59481700457953 1 0.999740811128861
"ZPLD1" 655.420627925631 -0.662480137427103 0.85680662975869 -0.773196791922214 0.439405924465213 1 0.999740811128861
"ZPR1" 3795.43488873452 -0.0606602975181653 0.103209052068648 -0.587742027490167 0.556705461393938 1 0.999740811128861
"ZRANB1" 11645.2140526145 0.133859491925914 0.0878031580434277 1.52454074441954 0.127373686815813 1 0.999740811128861
"ZRANB2" 14052.175365007 0.155671165486953 0.232109786635055 0.670679025403243 0.502425027445441 1 0.999740811128861
"ZRANB2-AS1" 54.6986470139675 -0.364807560121689 0.831437987589473 -0.438767010368806 0.66083036648664 1 0.999740811128861
"ZRANB2-AS2" 45.4634560198095 0.454060768965043 0.439018282596433 1.0342639178479 0.301012800130122 1 0.999740811128861
"ZRANB3" 1320.55204080882 0.140799561498409 0.197968320832879 0.711222689095136 0.476946250721937 1 0.999740811128861
"ZRSR2" 1194.02609613204 0.0209214627920579 0.109584912374369 0.190915540641078 0.848591764446263 1 0.999740811128861
"ZSCAN1" 380.260143537029 0.267937679291949 0.385400106447663 0.695219525914518 0.48691773743879 1 0.999740811128861
"ZSCAN12" 3853.3662744942 0.0874617483573747 0.13493088467753 0.648196656876583 0.516857763923081 1 0.999740811128861
"ZSCAN12P1" 89.5128783809214 0.0570728919634019 0.273650960880629 0.208560904663872 0.834791032916101 1 0.999740811128861
"ZSCAN16" 1047.06920275131 -0.243899527937587 0.184550168150417 -1.32158930215007 0.186304947617591 1 0.999740811128861
"ZSCAN16-AS1" 717.068321552194 0.254827738941367 0.234754837679674 1.08550580452396 0.277697694252787 1 0.999740811128861
"ZSCAN18" 9758.07366947675 0.0414579771346073 0.270438642383663 0.153299013666073 0.878162478462323 1 0.999740811128861
"ZSCAN2" 3900.02458859446 -0.08454484483802 0.118488936737076 -0.713525221562439 0.475520811770504 1 0.999740811128861
"ZSCAN20" 983.368372973966 -0.13193778152049 0.24923269859955 -0.529375889527558 0.596544720247134 1 0.999740811128861
"ZSCAN21" 1404.04402604592 -0.0524080452860643 0.144731577853921 -0.362105119443666 0.717273478122589 1 0.999740811128861
"ZSCAN22" 760.102228400443 0.00815500852250553 0.12487570184774 0.0653050065131877 0.947931156234792 1 0.999740811128861
"ZSCAN25" 2198.2570412607 0.0485454793563298 0.12945118217424 0.375009934563504 0.707653078232227 1 0.999740811128861
"ZSCAN26" 3600.89248294145 0.0651281636508245 0.204636289854467 0.318263020196184 0.750285432639907 1 0.999740811128861
"ZSCAN29" 7754.11279630717 0.0687512644526107 0.130531894374156 0.526700886264185 0.598401320070953 1 0.999740811128861
"ZSCAN30" 2745.71748433727 -0.0318993734320463 0.137283482434858 -0.232361336311401 0.816257376289276 1 0.999740811128861
"ZSCAN31" 592.777773361248 0.00797372130590602 0.191058781868783 0.0417343878565199 0.966710440287554 1 0.999740811128861
"ZSCAN32" 1967.16244280006 -0.0057018310406158 0.109555507163599 -0.0520451339073374 0.95849273046467 1 0.999740811128861
"ZSCAN5A" 239.773909892592 0.0443164170570103 0.297434746438121 0.148995427022948 0.881557241395186 1 0.999740811128861
"ZSCAN9" 3041.80356908853 -0.180961173291701 0.145659957241225 -1.24235360712083 0.214106124636271 1 0.999740811128861
"ZSWIM1" 1050.6998622814 -0.293215424996159 0.172046288083122 -1.70428219209528 0.0883283802421338 1 0.999740811128861
"ZSWIM2" 26.0791615655584 0.217671075060563 0.563410335267394 0.386345548590721 0.699240771244755 1 0.999740811128861
"ZSWIM3" 1291.24113338133 -0.150756519064412 0.146198192178395 -1.03117909201267 0.302456843422312 1 0.999740811128861
"ZSWIM4" 3259.91699380413 -0.24208505683253 0.132900005077622 -1.82155792011547 0.068522090745825 1 0.999740811128861
"ZSWIM5" 10099.5968456648 -0.260971503598613 0.147940156703838 -1.76403425150517 0.0777262127186727 1 0.999740811128861
"ZSWIM6" 10044.3139948787 -0.087374155700783 0.160240817480756 -0.545267785539575 0.585569356754444 1 0.999740811128861
"ZSWIM7" 1564.63032924533 -0.0449512673920527 0.112374219444864 -0.400014056730405 0.689146163460302 1 0.999740811128861
"ZSWIM8" 8342.35115349217 -0.125474745647311 0.144964466924906 -0.86555518265251 0.386734141962728 1 0.999740811128861
"ZSWIM8-AS1" 332.784572135743 -0.176772065544639 0.347008761878255 -0.509416720741644 0.610460158531161 1 0.999740811128861
"ZUFSP" 2598.71914957756 0.109662190189369 0.136853985339424 0.8013079773847 0.422953373729916 1 0.999740811128861
"ZW10" 2252.02837979194 0.0994765206572456 0.267618490580529 0.371710192526147 0.710108635389111 1 0.999740811128861
"ZWILCH" 5509.18992087982 0.0561772367291965 0.16753711829382 0.335312182167747 0.737389605100144 1 0.999740811128861
"ZWINT" 2309.05353805543 0.249162683989049 0.792022508645783 0.314590407809334 0.753072663110165 1 0.999740811128861
"ZXDA" 807.254995342987 0.0377285059879837 0.307018954813467 0.122886569042312 0.902196921362664 1 0.999740811128861
"ZXDB" 3509.4522074616 0.0760436739212981 0.141430026864256 0.537677009665596 0.590800053975822 1 0.999740811128861
"ZXDC" 6199.97203977298 0.0223606311415257 0.0842388045174618 0.265443357958512 0.790667938876335 1 0.999740811128861
"ZYG11A" 46.1398809282154 0.148006098414269 0.39503070682852 0.374669856939799 0.707906012606804 1 0.999740811128861
"ZYG11B" 18843.9951551734 0.0149515037710278 0.137854247905759 0.108458781634709 0.913631775074463 1 0.999740811128861
"ZYX" 6160.58524547583 -0.0891549026154503 0.227831286694205 -0.39131983982127 0.695560835709452 1 0.999740811128861
"ZZEF1" 8873.21878190706 0.0865036538994327 0.163151793364864 0.530203512418528 0.595970836027427 1 0.999740811128861
"ZZZ3" 7350.44759192874 0.0782667214426387 0.161024174322593 0.486055722824826 0.626927658583132 1 0.999740811128861
"ABHD11" 916.031498908619 -0.000145364764968104 0.200572022334595 -0.000724750956170777 0.999421732452268 1 0.999892242301007
"EMC4" 5383.43559201287 -9.9527528783055e-05 0.122974611245504 -0.000809333957432564 0.999354245001328 1 0.999892242301007
"FGF18" 770.350512818899 0.00047621220389108 0.610412886104749 0.000780147691392872 0.999377532265034 1 0.999892242301007
"KTN1-AS1" 89.200386036912 0.000184310711666896 0.299168544565678 0.000616076506086131 0.999508442098616 1 0.999920149706871
"STK11" 4115.66665022635 9.1502657815372e-05 0.188923903275508 0.000484336053982187 0.999613555755396 1 0.999966464336422
"BAZ2B" 24763.9573953196 1.33179680253205e-05 0.153185659046658 8.69400445720838e-05 0.999930631880808 1 0.999969835070823
"KLHL42" 21889.9792898062 8.69981975474181e-06 0.230116630530399 3.78061321977881e-05 0.999969835070823 1 0.999969835070823
"LARGE" 8539.32545159571 1.83361977522378e-05 0.225556124219198 8.12932826174052e-05 0.999935137344974 1 0.999969835070823
"MTCL1" 3536.00355117696 -5.81450360963615e-05 0.159953176432882 -0.000363512856656271 0.999709958710408 1 0.999969835070823
"UBE2A" 7253.53761315813 -3.83882140076775e-05 0.12613411106383 -0.000304344428988373 0.999757168282693 1 0.999969835070823
"ZSCAN23" 997.057829102572 1.27347117539845e-05 0.267410554888582 4.76223227586902e-05 0.999962002883936 1 0.999969835070823
"MIR3687" 258.841367119755 -1.9018260698701 1.07550987903402 -1.76830181381341 NA NA NA
"NEUROD6" 149.149891311375 6.65022194396985 3.74480384686929 1.77585321312077 NA NA NA
"RPPH1" 820.550206525779 -2.03848599389946 1.16171440130898 -1.75472215167735 NA NA NA
"SCARNA2" 64.9087920356801 -0.746006452385407 0.972947637607677 -0.766748819309247 NA NA NA
"A1CF" 0.522845972220435 -2.70538262231509 3.25404780958596 -0.831389942810742 0.405753378712477 1 NA
"A2ML1" 3.20388319882776 -0.315250610222966 1.54862217992606 -0.20356844575093 0.838690753417506 1 NA
"A2MP1" 0.647579764321542 0.210717298579771 5.61132749360749 0.0375521298337735 0.970044775834514 1 NA
"A4GNT" 1.22274078459452 -2.27071474456224 2.69626175505198 -0.842171476974592 0.399691976944403 1 NA
"AA06" 0.318147711239215 -2.08730961540246 5.10300998706467 -0.409034985370098 0.682513986835985 1 NA
"AADAC" 0 NA NA NA NA NA NA
"AADACL2" 0 NA NA NA NA NA NA
"AADACL2-AS1" 0.140907482538589 0 7.47307733878597 0 1 1 NA
"AADACL3" 0.430483676265895 -0.66329284831514 7.02064762095637 -0.0944774448350372 0.92472989870637 1 NA
"AADACL4" 0.0218680358661831 -0.809241155051166 7.47307733878597 -0.108287539170929 0.913767606791422 1 NA
"AADACP1" 0.0620911010946945 0 7.47307733878597 0 1 1 NA
"AATK-AS1" 8.5900916420561 0.373759226592888 0.916199163575012 0.407945391626946 0.683313766829818 1 NA
"ABCB11" 7.58867669033411 -0.658301635393558 1.28902211724172 -0.510698479559224 0.609562205548634 1 NA
"ABCB4" 20.2564596186129 1.97419755206358 0.696445904167115 2.83467465348157 0.0045872375826176 1 NA
"ABCB5" 2.79878303498918 0.270918953200028 1.8132602498289 0.149409856210984 0.881230234894936 1 NA
"ABCC12" 2.77817932253449 0.541413730048855 1.39978776513147 0.386782727735875 0.698917065218237 1 NA
"ABCC13" 0.200393123166145 0.873859703517339 7.47307733878597 0.116934385113603 0.906912049678922 1 NA
"ABCC3" 0.699620970998373 2.09458033302082 2.96891465642441 0.705503719511903 0.480496818045444 1 NA
"ABCC5-AS1" 0.0205700278107664 0 7.47307733878597 0 1 1 NA
"ABCC6P1" 2.29444851858299 1.41613913620646 1.62938046142497 0.869127358362933 0.384777474154221 1 NA
"ABCC6P2" 3.71968425308174 0.261027115615563 1.45361322367542 0.179571230753916 0.857489192033936 1 NA
"ABCG2" 6.95404310572173 -0.0808571212498314 1.09270711443864 -0.0739970667175261 0.941012719283938 1 NA
"ABCG5" 5.57887078738306 0.679244104262928 1.21205822965614 0.560405504986033 0.575202877572335 1 NA
"ABHD1" 9.22101372697073 0.377583880772815 1.00067498549137 0.37732918904474 0.705928982887507 1 NA
"ABHD16B" 5.07432037016544 0.0254402949271823 0.935248578179308 0.0272016397787079 0.97829890783703 1 NA
"ABI3" 3.54988925858571 0.584001610656012 1.8846892521265 0.309866260444305 0.756662661071441 1 NA
"ABO" 3.12506090582992 1.07398099791725 1.28079787520858 0.838524968463393 0.401735930713789 1 NA
"ABRA" 0.687830406565142 -0.499988079640864 5.00564990441519 -0.0998847480723441 0.920435825065583 1 NA
"ACCSL" 1.33987151908274 -2.88745012093909 2.55082010040176 -1.13196933036724 0.257647328737035 1 NA
"ACER1" 9.25899153037287 -0.943826238336257 1.04664132283241 -0.901766648943386 0.367180839753315 1 NA
"ACKR2" 10.3903455977728 0.163978209125735 0.87813048501142 0.186735584203756 0.851867954648473 1 NA
"ACKR4" 5.79052929949373 -1.50072114170722 1.77388055187933 -0.846010257070174 0.397547022299453 1 NA
"ACMSD" 1.00165558843522 -3.88026205942419 2.27963780024315 -1.70213972544687 0.0887291785426613 1 NA
"ACOT11" 12.6096704869924 0.661617268873048 1.25493777600652 0.527211214390608 0.598046921848167 1 NA
"ACOT6" 0.209765611520082 1.09871876323961 6.34957837974777 0.173038066077586 0.862621506508498 1 NA
"ACPP" 0.646491960362082 1.67059145227708 3.48839672979671 0.47889950073839 0.632010126161804 1 NA
"ACPT" 1.34960281909741 -0.646629743665249 1.70637866751211 -0.378948562811108 0.704726060932588 1 NA
"ACSBG2" 3.55195453318746 -0.923676367952254 1.39164648296259 -0.663729172070982 0.506863664821814 1 NA
"ACSL5" 5.46747283117088 0.098098238960044 1.17930820654596 0.0831828680709015 0.933706134823208 1 NA
"ACSM1" 2.64369486026632 0.312274350619311 1.67970784440611 0.185909919787105 0.852515402952928 1 NA
"ACSM2A" 0.887431214211906 -1.85313988852137 2.59192644242544 -0.714966234453498 0.47462990778004 1 NA
"ACSM2B" 0.539639434477173 -0.534959686767102 6.73398041933748 -0.0794418239219849 0.936681203061356 1 NA
"ACSM4" 5.85967251267203 -0.072138625956779 1.44764259981181 -0.0498317927133096 0.960256431225673 1 NA
"ACSM5" 0.660264026348502 2.67356966240748 3.91481513770139 0.682936375886523 0.494647047016919 1 NA
"ACTBL2" 3.17433650977098 -2.20215828849926 7.44726034880499 -0.295700456994582 NA NA NA
"ACTL10" 7.19448995968896 -0.293374562567871 1.14009473476242 -0.257324723659043 0.796928108183145 1 NA
"ACTL7A" 0.0205364351816825 0 7.47307733878597 0 1 1 NA
"ACTL7B" 1.78940039703748 -2.92607806746103 2.22250297578981 -1.31656879623353 0.187983203962155 1 NA
"ACTL8" 3.89368512697825 -0.320600408539117 1.17651518075356 -0.272500018515505 0.785237577037286 1 NA
"ACTL9" 0 NA NA NA NA NA NA
"ACTN1-AS1" 0.703634238925099 1.08912122509452 3.06927139594835 0.354846829945452 0.722704343097801 1 NA
"ACTN3" 6.79611551930954 -0.652577541133147 0.93818286478212 -0.695576060520674 0.486694362677165 1 NA
"ACTR3BP2" 0 NA NA NA NA NA NA
"ACTR3BP5" 0.0327544020049138 0 7.47307733878597 0 1 1 NA
"ACTR3C" 13.4043730017732 0.929162442154789 1.02155542038787 0.909556567965736 0.363056412415171 1 NA
"ACTRT1" 2.25508452858502 0.313068495025212 2.07339075509241 0.15099348458861 0.879980855517328 1 NA
"ACTRT2" 0.297199302456644 -0.809241153945635 7.47307733878597 -0.108287539022994 0.913767606908767 1 NA
"ACY3" 0.128358406707764 1.97028012556604 7.44107198466355 0.264784446330702 0.791175519399696 1 NA
"ADAD1" 0.145801248287029 -1.45951348354893 7.47186915731885 -0.195334454179957 0.845131126007356 1 NA
"ADAD2" 2.27041954837946 0.153772864558864 1.44751099356985 0.106232605653398 0.915397801739513 1 NA
"ADAM18" 0.866378007597602 1.52894537067698 6.10562587981618 0.250415829723752 0.80226578916557 1 NA
"ADAM2" 0.676851313561091 0.873873338282763 4.80907971716826 0.181713215350343 0.855807794291856 1 NA
"ADAM21P1" 2.60194623615632 0.752096701620628 1.28337831514702 0.586028837127787 0.557856136309232 1 NA
"ADAM30" 0.0327544020049138 0 7.47307733878597 0 1 1 NA
"ADAM3A" 0.190475889626218 -0.809241154253871 7.47307733878597 -0.10828753906424 0.913767606876049 1 NA
"ADAM5" 0.413079794392421 0 6.96344974034956 0 1 1 NA
"ADAM6" 0 NA NA NA NA NA NA
"ADAM7" 3.91853561990485 -1.06420954109183 1.96068238354692 -0.542775081788949 0.587284671810561 1 NA
"ADAMDEC1" 1.42284248595812 0 7.47307733877816 0 1 1 NA
"ADAMTS14" 13.6334785492516 0.274117827900452 1.3821126579828 0.198332477687114 0.842784942845481 1 NA
"ADAMTS7P1" 1.03334742541178 0.300949675626487 2.52621315671278 0.119130753011395 0.90517176684898 1 NA
"ADARB2-AS1" 0.373356154394054 0 6.05077467826938 0 1 1 NA
"ADCY4" 1.6825623797443 1.29105064876798 2.4643814638545 0.52388425562521 0.600359046132785 1 NA
"ADGB" 2.31430436163655 -0.58125708007178 1.63704445983657 -0.35506493215817 0.722540947273755 1 NA
"ADH1A" 0.792768300969328 -3.14094820762535 2.64476803947264 -1.18760819880886 0.234987806187145 1 NA
"ADH1B" 0.689297782594793 -0.914703620151284 2.98562100920784 -0.306369635439422 0.75932322491161 1 NA
"ADH1C" 0.469815643440935 1.21444103958333 5.76356378190174 0.210710089371582 0.83311350118221 1 NA
"ADH4" 7.72114483189744 0.138985440436693 1.42956806643709 0.0972219817298286 0.922550111839112 1 NA
"ADH6" 1.12340652704378 -0.809253466548535 3.00676441964737 -0.269144287214707 0.787818651094127 1 NA
"ADH7" 0.226865820959285 -1.50371788032647 7.47111848068013 -0.201270784851692 0.840486845413314 1 NA
"ADIG" 0.1414318407922 0 7.47307733878597 0 1 1 NA
"ADIPOQ" 1.58189992222825 -1.22425958939408 2.08449562946917 -0.587316937529796 0.556990867760985 1 NA
"ADIPOQ-AS1" 0.117032784202776 0 7.47307733878597 0 1 1 NA
"ADORA2A-AS1" 2.2499344211227 -2.71147009171083 1.6351014541153 -1.65828859419486 0.0972592300681098 1 NA
"ADORA3" 0.907602817842496 -0.0927529893149224 2.24320686862851 -0.0413483886003039 0.967018157506288 1 NA
"ADPGK-AS1" 9.06355571921905 0.719846444262842 0.768719416512734 0.936422872637194 0.349055506044677 1 NA
"ADRA2B" 8.94098587552256 0.752621280384555 0.938312653607077 0.802100747007211 0.422494682922271 1 NA
"ADRB1" 7.34832003973097 0.785573315000365 0.901659896557299 0.87125236244822 0.383616374968949 1 NA
"ADRB2" 13.9244815554742 1.06123912753928 1.34457546487362 0.789274499842993 0.429951587309179 1 NA
"ADRB3" 0.834745029321611 0.957110610298238 2.9398686428043 0.325562372536912 0.744755484767736 1 NA
"AFM" 0.282204533402357 0.873855100640899 7.47307733878597 0.116933769185756 0.906912537769834 1 NA
"AFP" 3.15661291870585 1.18066811936678 1.90343185901753 0.620283890790918 0.535070898798302 1 NA
"AGBL1" 3.67606069609836 1.6784726937422 2.40922962293827 0.696684399760596 0.48600032380828 1 NA
"AGBL1-AS1" 0.135171999518874 -0.809228204474999 7.47307733878473 -0.108285806206656 0.913768981413773 1 NA
"AGBL4-IT1" 0.559790819648508 1.95461167322557 7.417381741265 0.263517740006761 0.792151552060785 1 NA
"AGMO" 28.2905531473108 1.57011920748163 0.70555863419085 2.22535609571596 0.0260573424224852 1 NA
"AGR2" 1.37085256185351 0.898111902358326 1.8624435136462 0.482222357767001 0.629647995926843 1 NA
"AGR3" 0.221584700888747 2.65318655350107 7.41798042441663 0.357669662320486 0.72059053911938 1 NA
"AGRP" 2.18290474340346 0.0907231342628912 1.36988541964098 0.0662268047839125 0.947197256484547 1 NA
"AGT" 9.67002981876545 -0.573976539500722 1.38861598976667 -0.413344325379089 0.679354358832363 1 NA
"AGXT" 0.441125867995752 -0.809254003968552 4.48533228744105 -0.180422308116272 0.85682104234633 1 NA
"AGXT2" 0.506151908943848 -1.61440039550265 4.0169682442335 -0.401895234750779 0.68776112986369 1 NA
"AHSP" 0.878856260194655 -2.61222543922541 3.76503874657479 -0.693811037562857 0.487800719763893 1 NA
"AICDA" 0.398571802121714 -1.60851209797208 3.60296682444891 -0.446440996086082 0.655278724968324 1 NA
"AIF1" 1.38520071364349 1.11511723766969 2.29799326745868 0.48525696461369 0.627494078593369 1 NA
"AIPL1" 3.64062009227164 0.490276413979481 1.25411858930976 0.390933057016018 0.695846718527997 1 NA
"AIRE" 1.17738644735747 -0.492398987826216 2.34212277713591 -0.210236197962411 0.833483328936087 1 NA
"AIRN" 7.0217235314865 -1.21813544574072 1.15025943323606 -1.05900930741659 0.289595540942881 1 NA
"AKAP17A" 0 NA NA NA NA NA NA
"AKAP4" 0.726448334033668 -0.657882622300434 4.51090924382916 -0.145842575573961 0.884045664768368 1 NA
"AKR1B10" 1.14899683830767 2.92618310174103 3.08579417979227 0.948275526897914 0.342989206339278 1 NA
"AKR1B15" 11.4659661852669 -0.600999121898596 1.22633636534694 -0.490076898052818 0.624079484895292 1 NA
"AKR1C4" 1.83974606077674 0.950196693632318 2.05421467155029 0.462559588728483 0.643680080576435 1 NA
"AKR1C6P" 0.379928935329371 4.19958804104705 7.39280803177599 0.568063991787187 0.569991516965653 1 NA
"AKR1CL1" 0.478418338835484 0.152535132602837 3.58270925641881 0.0425753589492517 0.966040038384297 1 NA
"AKR1D1" 0.764668292555196 1.53761547816746 3.44509918885827 0.446319654058215 0.655366361170919 1 NA
"AKR7A2P1" 0.397108209742774 0.842387282799638 5.07601919518642 0.165954313884091 0.868192903760114 1 NA
"ALAS2" 0.438475111859531 0.40127385333124 5.02191514357087 0.0799045467434784 0.936313173616782 1 NA
"ALDH1A1" 19.4067946821674 1.32406270514999 1.610568061899 0.822109128122661 0.411014790792137 1 NA
"ALDH1L1-AS1" 4.84030442239879 -0.485205232245001 1.27045950330468 -0.381913182579137 0.702525761858704 1 NA
"ALDH1L1-AS2" 0.653653782425045 -2.69247808893903 3.68681047203497 -0.730300108823574 0.46520676173242 1 NA
"ALDH3A1" 2.40267709501533 -0.206126847561372 1.72461293848007 -0.11952064313227 0.904862886405389 1 NA
"ALDH3B2" 0.782487573661012 -2.52983354776988 7.43831666953205 -0.340108341734399 0.733774940052449 1 NA
"ALDOB" 4.57686866511033 -0.680577618640414 1.36020041692513 -0.500350985172412 0.616827959722518 1 NA
"ALG1L2" 1.18398596326708 -1.00228160246022 1.95551745340687 -0.512540351257954 0.608272887270586 1 NA
"ALKBH3-AS1" 0.818605486496751 0.774215768021268 2.76846816998053 0.279654928460569 0.77974226090085 1 NA
"ALLC" 2.78945953736479 -1.17429511701612 1.6815309716738 -0.698348788572851 0.484959094684784 1 NA
"ALOX12" 4.12929331000604 -1.67387696474581 1.33364671230949 -1.25511272910285 0.209437840207758 1 NA
"ALOX15B" 1.84279113356316 -2.46051374187113 2.55356938306731 -0.963558600830182 0.335267270965023 1 NA
"ALOX5" 6.93014794309375 -0.753311136228323 1.00342200676151 -0.750742091714323 0.452807885962434 1 NA
"ALPI" 0.0491157465611642 1.97028012523626 7.44107198472135 0.264784446284327 0.791175519435424 1 NA
"ALPP" 1.13889803417905 1.55816783500232 2.16214120973672 0.720659607238169 0.471118970170432 1 NA
"ALPPL2" 0.185299748428164 0.873864306292662 7.47307733878597 0.11693500102792 0.906911561598767 1 NA
"ALS2CR11" 3.79314274867657 2.69397336254129 1.93039181425998 1.39555780471128 0.162847696366938 1 NA
"ALX4" 18.7356619516039 0.635079994255702 1.96884871431884 0.322564140980949 0.747025354511969 1 NA
"AMBP" 0.881508071702166 -0.526342938194183 2.45178917877972 -0.214677078579875 0.830019094572998 1 NA
"AMELX" 2.29746243661362 0.432758161698821 1.42378955726049 0.303948121751567 0.761167415158675 1 NA
"AMELY" 0.510039519892614 0.443792830094812 4.81654639989706 0.092139220355958 0.926587427633801 1 NA
"AMHR2" 7.74698044400142 -0.0682089421379834 1.13999989702845 -0.0598324107886134 0.952289111732734 1 NA
"AMICA1" 3.7071803408158 0.662473221517733 1.32833895908151 0.498723023207725 0.617974522823009 1 NA
"AMPD1" 1.0055782651333 -0.617128883846059 4.23496819833396 -0.145722200249069 0.884140695180071 1 NA
"AMTN" 0 NA NA NA NA NA NA
"AMY1A" 0 NA NA NA NA NA NA
"AMY1B" 0 NA NA NA NA NA NA
"AMY1C" 0 NA NA NA NA NA NA
"AMY2A" 7.24073318555591 -0.970915046053116 1.19949626711501 -0.809435654508814 0.418264600553496 1 NA
"AMZ1" 2.545745838763 1.89912687807214 1.78261261830288 1.06536151409059 0.286712365705514 1 NA
"ANAPC1P1" 3.2041891684682 -1.3015487840778 1.51577848489361 -0.858666881110369 0.390524327484149 1 NA
"ANGPTL3" 1.17263816161003 3.50375462242239 2.84406809001622 1.23195173657126 0.21796711346134 1 NA
"ANGPTL7" 3.33725258255559 0.966375449052314 1.81721705816277 0.531788673626768 0.594872368273686 1 NA
"ANHX" 0 NA NA NA NA NA NA
"ANKK1" 8.8180734757852 -0.056545661530137 0.746824634939287 -0.0757147781215517 0.939646018503115 1 NA
"ANKRD2" 0.694738801536883 -0.809250404696313 3.55950290135101 -0.227349275200524 0.820152160028191 1 NA
"ANKRD20A1" 0.0248194190545009 -0.809241155051166 7.47307733878597 -0.108287539170929 0.913767606791422 1 NA
"ANKRD20A11P" 8.84252767392306 0.0334781173748261 1.37528360350481 0.0243427008723943 0.980579252840538 1 NA
"ANKRD20A2" 0.0655940619576533 0 7.47307733878597 0 1 1 NA
"ANKRD20A3" 0.0625357802530829 0 7.47307733878597 0 1 1 NA
"ANKRD22" 7.81211198899144 0.142944564341664 1.26896650179258 0.112646444283388 0.910310862146755 1 NA
"ANKRD26P1" 2.13388784393217 -0.809384873630308 2.16624154273259 -0.373635560792225 0.708675473328427 1 NA
"ANKRD26P3" 3.8447044126828 2.40020289715417 2.2560690244941 1.06388717326253 0.287379814340192 1 NA
"ANKRD30A" 0.239417244081876 -0.809241154352427 7.47307733878597 -0.108287539077428 0.913767606865588 1 NA
"ANKRD30BL" 3.24636400621273 0.50861017360972 1.21170757654298 0.41974663149404 0.674670555658426 1 NA
"ANKRD30BP2" 0.829884077163307 1.16268291152343 2.05364287043679 0.566156330421821 0.571287513148882 1 NA
"ANKRD30BP3" 0.400545369950165 0.152524846132911 7.47307733878597 0.0204099113682784 0.983716377369548 1 NA
"ANKRD33" 9.50900148802433 0.800577850370011 1.24240328923963 0.644378405388783 0.519330084215414 1 NA
"ANKRD34C" 9.15286759067487 0.372396886732766 1.34341510495697 0.277201652235923 0.781625271023355 1 NA
"ANKRD36BP1" 2.8953445249555 -0.584659453715615 1.667681243385 -0.350582256672081 0.725901769804437 1 NA
"ANKRD44-IT1" 4.91490024715707 -0.373488514625224 1.32035628873906 -0.282869493492476 0.777276880564174 1 NA
"ANKRD62" 1.83446174725772 0.392257474905545 2.176088780633 0.180258029174454 0.856950003755487 1 NA
"ANKRD62P1-PARP4P3" 2.37352006673803 1.24078155129761 4.91327903230627 0.252536349582245 0.800626521437405 1 NA
"ANKRD63" 4.3067407401361 0.369456404036787 1.20608849899104 0.306326114829764 0.759356357546603 1 NA
"ANKRD66" 0.652783885228342 1.66288837880756 4.48986129318541 0.370365200664762 0.711110399000678 1 NA
"ANKS4B" 0.701991541535221 1.53255137201993 3.03631246384208 0.504740994304873 0.613740764083558 1 NA
"ANKUB1" 2.33066991801653 -2.01565154856383 2.23929295924605 -0.900128560776826 0.368051838398738 1 NA
"ANO1-AS2" 0 NA NA NA NA NA NA
"ANO9" 4.00499991115793 -0.603214883535967 1.65792967514676 -0.363836230558194 0.715980306079076 1 NA
"ANP32AP1" 0.0504287890620999 0 7.47307733878597 0 1 1 NA
"ANP32C" 0.576983084681941 1.58924705341196 7.40772636054493 0.214539114440919 0.830126668049648 1 NA
"ANP32D" 0.331124588080977 0.152524846160375 7.47307733878597 0.0204099113719534 0.983716377366617 1 NA
"ANPEP" 8.75370942788721 0.695648476583803 0.963506491599119 0.721996668054872 0.470296526056249 1 NA
"ANTXRL" 0.0601058360512477 -0.809241154830818 7.47307733878597 -0.108287539141443 0.91376760681481 1 NA
"ANTXRLP1" 0.121324559448273 0 7.47307733878597 0 1 1 NA
"ANXA10" 3.23727985434098 -3.28636597952466 2.03495337683439 -1.61495885701174 0.106319604948887 1 NA
"ANXA13" 9.15808082762163 -0.0595306270846183 1.19264994482371 -0.049914585032256 0.96019045461666 1 NA
"ANXA2P1" 1.48636909324464 1.69449170329788 3.75102805428138 0.451740610514445 0.651455858571601 1 NA
"ANXA2P3" 2.29963638326594 0.0260505922839898 1.79369181174396 0.0145234494094398 0.98841237131225 1 NA
"ANXA8" 0.180518373896813 0 7.47307733878597 0 1 1 NA
"ANXA8L1" 0.0200212413889407 0.873855099668121 7.47307733878597 0.116933769055585 0.906912537872988 1 NA
"AOAH-IT1" 0.294916966109991 0 7.47307733878597 0 1 1 NA
"AOC1" 0.04781645193906 0 7.47307733878597 0 1 1 NA
"AOC4P" 3.70897337012353 0.0667714774723851 1.26262146745266 0.0528832109967975 0.957824961360115 1 NA
"AOX2P" 0.225816771858492 1.65533293484761 7.45596892583997 0.222014462682478 0.824302624681023 1 NA
"AP1B1P1" 0.561769085373767 -1.535635802336 4.409517922586 -0.348254804560452 0.727648832554685 1 NA
"AP1M2" 5.9817881219842 -1.27585231852767 1.29384085188109 -0.986096795964307 0.324085615778239 1 NA
"APBB1IP" 0.751277912989628 0.227801801736797 2.44057827649182 0.0933392728809533 0.925634033004468 1 NA
"APCDD1L" 0.53437291068426 0.247401552405774 4.02399713854207 0.0614815428261984 0.950975713286563 1 NA
"APCDD1L-AS1" 14.9273110672127 0.451446990052085 0.890688442792422 0.506851743396087 0.612258847217007 1 NA
"APCS" 0 NA NA NA NA NA NA
"APOA1" 10.9177379630222 1.07958865227411 0.719656077909058 1.50014525745523 0.133576779844021 1 NA
"APOA2" 1.83499459468603 0.350241347687265 1.87439849503815 0.186855329117268 0.851774064437155 1 NA
"APOA4" 0.729514469441916 -0.160150077040598 3.22267814523829 -0.0496947165751658 0.960365666821592 1 NA
"APOA5" 0.406094452031496 0.361199863687362 3.87317363397815 0.0932568218782314 0.925699533689086 1 NA
"APOBEC1" 0.0410728703633651 0 7.47307733878597 0 1 1 NA
"APOBEC3A" 2.6401625326786 1.76745987200748 1.52745112005197 1.157130234025 0.247219155909448 1 NA
"APOBEC3A_B" 0 NA NA NA NA NA NA
"APOBEC3B" 4.04623195214024 1.12792363594968 1.66815994184223 0.676148376218684 0.498946444927283 1 NA
"APOBEC3B-AS1" 0.0212141386118623 0 7.47307733878597 0 1 1 NA
"APOBEC3D" 6.75079721867232 0.0207268293858593 1.0106370371368 0.0205086778182797 0.983637589635317 1 NA
"APOBEC3G" 8.0771040964071 0.509099842393377 1.00750708553721 0.505306463549011 0.613343603750369 1 NA
"APOBEC3H" 0.453796923080077 0.873868878655397 7.47307733878409 0.116935612872646 0.906911076743587 1 NA
"APOBEC4" 0 NA NA NA NA NA NA
"APOC1P1" 0.787966683054318 -2.82628885587226 5.48836283297584 -0.514960279027293 0.606580776938845 1 NA
"APOC2" 0 NA NA NA NA NA NA
"APOC3" 0.0422748849280543 0 7.47307733878597 0 1 1 NA
"APOC4" 0 NA NA NA NA NA NA
"APOC4-APOC2" 0 NA NA NA NA NA NA
"APOF" 0.231988992123616 1.64995018183646 7.42622109719315 0.22217897369903 0.824174561632652 1 NA
"APOH" 0.957449695524876 -4.24368713357808 2.80511909014394 -1.51283670931786 0.130321141686174 1 NA
"APOL1" 2.93935257064654 -0.345884130428876 1.10862153361289 -0.311994779049323 0.755044491154247 1 NA
"APOL3" 0.569712665073084 3.12435178001706 3.3971355998066 0.919701815904824 0.357728603440419 1 NA
"APOL5" 0.0869798038689553 -0.809241154758586 7.47307733878597 -0.108287539131778 0.913767606822477 1 NA
"APOOP5" 0 NA NA NA NA NA NA
"AQP10" 0.2229708572514 0.152529448788172 7.47307733878597 0.0204105272665291 0.983715886056189 1 NA
"AQP12A" 0 NA NA NA NA NA NA
"AQP12B" 0 NA NA NA NA NA NA
"AQP2" 0.231034970142243 1.24896865296577 7.44106867307244 0.167848021277576 0.866702842856906 1 NA
"AQP7" 0.840781285171028 -0.93553990515211 2.20796355777922 -0.423711660392203 0.671776110273164 1 NA
"AQP9" 0.462083018915122 -2.50213014610898 4.42488642518386 -0.565467654009902 0.571755719228688 1 NA
"AREG" 0.327676773050733 0 7.47307733878169 0 1 1 NA
"ARG1" 2.2194568487062 1.90524265556759 2.56758515628337 0.742036793173188 0.45806504364909 1 NA
"ARGFX" 1.20821622884771 0.590091319836444 1.69727006531657 0.347670846198764 0.7280873937038 1 NA
"ARGFXP2" 0.510620005536799 1.65629164195707 6.74733909637141 0.245473307077124 0.806089973870976 1 NA
"ARHGAP26-AS1" 0.0831033858610159 0 7.47307733878597 0 1 1 NA
"ARHGAP40" 3.33312385269749 0.37334285376118 1.50498326325634 0.248071100108699 0.804079395608215 1 NA
"ARHGEF3-AS1" 0 NA NA NA NA NA NA
"ARHGEF38" 0.945707865555216 1.50032935029209 2.70248196865009 0.55516720100135 0.578780301008937 1 NA
"ARHGEF38-IT1" 0.0475898162464917 0 7.47307733878597 0 1 1 NA
"ARHGEF7-AS1" 0.513063920136861 -1.46775480276511 3.26919868056375 -0.448964699359295 0.653457121953352 1 NA
"ARHGEF9-IT1" 0.769292488777314 0.873877331376533 3.68031013865885 0.237446654888434 0.812310299057858 1 NA
"ARL11" 0.31982360207571 0.963714127917422 7.45442339315566 0.129280841332713 0.897135430607779 1 NA
"ARL13A" 0.709041071252389 -3.31163228407432 3.63912150695667 -0.910008714395408 0.36281791403809 1 NA
"ARL14" 0.257526552573358 2.37128043679275 7.42622109718108 0.31931185535169 0.749490043608562 1 NA
"ARL14EPL" 0.37493464679268 -0.809254251028377 3.97591869377916 -0.20353893360409 0.83871381789195 1 NA
"ARL17B" 0 NA NA NA NA NA NA
"ARL2-SNX15" 2.47126409990123 0.240649949344716 1.85125170572053 0.129993100668637 0.896571885243127 1 NA
"ARL5C" 0.224976019152864 -1.50416399273208 6.28846747218536 -0.239194048372704 0.810955117451184 1 NA
"ARMC2-AS1" 0.108436824699864 0.873859703072446 7.47307733878597 0.11693438505407 0.906912049726099 1 NA
"ARMS2" 0.233124828379101 -0.809236551327182 7.47307733878597 -0.108286923129668 0.913768095447794 1 NA
"ARNTL2-AS1" 3.03528761119193 0.328058473835444 1.66099389150497 0.197507333117402 0.843430543468912 1 NA
"ARPC4-TTLL3" 2.05828218200468 -2.3658416325709 2.1711674318408 -1.08966337550718 0.275861454874015 1 NA
"ARR3" 1.31024844269314 -1.00894311031254 2.10638292349422 -0.478993206343902 0.631943461710041 1 NA
"ARRDC5" 0 NA NA NA NA NA NA
"ARSF" 4.67101226004096 1.8474488229521 1.67092841437917 1.10564211312339 0.268881454346401 1 NA
"ARSH" 0.53556697196714 0.203990737264556 3.32932572527292 0.0612708860884537 0.951143476761325 1 NA
"ART1" 0.18980808927523 0 7.47307733878475 0 1 1 NA
"ART3" 3.85449667366366 0.0575870017642789 1.45510664781899 0.0395757945650197 0.968431325455392 1 NA
"ART4" 0.0267473251137505 0 7.47307733878597 0 1 1 NA
"ASAP1-IT1" 0.967293701459108 -0.809255029736798 3.44072368452963 -0.235199075524552 0.814054223498328 1 NA
"ASAP1-IT2" 9.16652311498862 -0.431114176065358 1.16929751271653 -0.368695025326604 0.712355057144105 1 NA
"ASB10" 0.125980540231911 2.35261432991685 7.42682527890379 0.316772542986779 0.751416199609633 1 NA
"ASB11" 0.974044121476242 0.882849860586044 3.10833242096013 0.284026848168749 0.776389805689905 1 NA
"ASB15" 2.08780509221577 1.66492453131966 2.40910955698736 0.69109539933156 0.489505591294517 1 NA
"ASB17" 0.0443501971260719 -0.809241154940991 7.47307733878597 -0.108287539156186 0.913767606803116 1 NA
"ASB18" 10.2732104339222 0.543451440828514 1.08177513726132 0.502370060199707 0.615407235393244 1 NA
"ASB9" 0.480792192831303 0.152536855705861 5.85408539137331 0.0260564794511953 0.97921228963206 1 NA
"ASB9P1" 0.140135328275635 -0.809241154466172 7.47307733878597 -0.108287539092649 0.913767606853515 1 NA
"ASCL2" 2.63683594146723 1.4367240760085 1.82063473866547 0.789133616697669 0.430033915856326 1 NA
"ASCL3" 0.0429626265079091 0 7.47307733878597 0 1 1 NA
"ASCL4" 3.3908248253791 1.56041450610481 1.3187062683299 1.18329194573484 0.236693463755475 1 NA
"ASCL5" 5.18544967627532 1.55895019561926 0.973746933084697 1.60098085308544 0.109381160001077 1 NA
"ASGR2" 2.94888235296289 3.3118679124677 2.8979024093228 1.14285004968184 0.253100854464761 1 NA
"ASIC5" 0.703749697938129 -1.15875828931564 3.64324924240992 -0.318056276750681 0.750442248851945 1 NA
"ASIP" 0.67872260994157 -1.62141989545387 2.9582342685346 -0.548103952651817 0.58362052669132 1 NA
"ASMT" 0 NA NA NA NA NA NA
"ASMTL" 0 NA NA NA NA NA NA
"ASMTL-AS1" 0 NA NA NA NA NA NA
"ASPA" 0.670487917602231 0.873888678756958 7.47307733877691 0.116938262397266 0.906908977133281 1 NA
"ASPG" 1.57256804575918 -1.6904648485567 2.52047867656736 -0.670691985721912 0.502416769371322 1 NA
"ASTL" 6.31918766995559 0.316299793422564 0.99716426340981 0.317199287047225 0.751092390864456 1 NA
"ASZ1" 0.0641279592210818 0 7.47307733878597 0 1 1 NA
"ATOH1" 9.27481291740327 3.0048437844286 2.24473585087704 1.33861798627869 0.180695067711312 1 NA
"ATP11A-AS1" 0.360136733889187 0.152528727532936 5.95085031228465 0.0256314172813359 0.979551326930169 1 NA
"ATP11AUN" 0.76494322530845 0.873855100505988 7.47307733878597 0.116933769167703 0.90691253778414 1 NA
"ATP13A5" 4.47138097885521 1.03094280015804 1.22528885486459 0.841387560218991 0.400130852147196 1 NA
"ATP1A4" 2.41688467670045 2.05436977313092 2.96328908537328 0.693273492374143 0.488137934873093 1 NA
"ATP4B" 1.90343104007176 0.39948805546189 2.23765448064933 0.178529821702395 0.8583069030479 1 NA
"ATP5EP2" 0.445431783283184 2.37120984516544 6.92251899235832 0.342535693695169 0.731947787074515 1 NA
"ATP5J2-PTCD1" 5.32252063589937 -0.550196848937056 1.18067659699726 -0.466001316818118 0.641214557989948 1 NA
"ATP5L2" 1.60437993910414 -1.00499919904372 1.67292873281621 -0.600742386289168 0.548011582967944 1 NA
"ATP6V0A4" 5.30856434706622 -0.132985891697046 1.23005743769076 -0.108113562523313 0.913905609877475 1 NA
"ATP6V0CP3" 0.0656041075985492 -2.06854641861815 7.45153438121765 -0.277600063663684 0.781319383264758 1 NA
"ATP6V0D2" 6.19029445251464 -0.525115390492187 2.01840212998932 -0.260163910199088 0.794737341415464 1 NA
"ATP6V1G2-DDX39B" 8.43461653020737 0.927150927678954 0.840356579713214 1.10328276122424 0.269904390447855 1 NA
"ATP6V1G3" 0.529352032524433 0.873875286368584 3.9248911401033 0.222649560248844 0.8238082609694 1 NA
"ATP8B5P" 15.0631717898387 0.858500888788974 0.973048671841751 0.88227949293023 0.377625683317027 1 NA
"ATXN3L" 0.0741532159426679 -0.809241154830817 7.47307733878597 -0.108287539141443 0.91376760681481 1 NA
"AVP" 0.777726838642292 1.31252213717371 2.53569664372924 0.517617965232382 0.604724844746815 1 NA
"AVPR1A" 9.41782302526382 -0.451344695750438 1.13077312145881 -0.399146997028156 0.689784894946988 1 NA
"AVPR1B" 7.17179043293055 2.81743128109809 2.21108542536232 1.27422995456469 0.202581932234898 1 NA
"AVPR2" 0.131451807206936 0 7.47307733878597 0 1 1 NA
"AWAT1" 0.0516887657269351 0 7.47307733878597 0 1 1 NA
"AWAT2" 3.40827555567699 -1.91200290871759 1.44275628576524 -1.32524316655704 0.185090512372539 1 NA
"AZGP1" 3.11375832349608 0.389688763623008 1.10959963915367 0.351197630093174 0.725440087948829 1 NA
"AZGP1P1" 0.798219198564482 1.66299372562244 4.47072762601775 0.37197384066623 0.709912326219256 1 NA
"B3GNT3" 2.85316394515938 -0.766070970090112 1.64678505066913 -0.465191841387459 0.641794080763214 1 NA
"B3GNT6" 2.22039396727883 -0.0621101621486928 1.33523344716992 -0.0465163318671635 0.96289871722864 1 NA
"B4GALNT2" 0.806424003560774 0.703236135125452 3.78601306537429 0.185745828918826 0.852644087365919 1 NA
"BAALC-AS1" 5.98048099669955 -0.733491369427724 1.16646851567604 -0.628813688128238 0.529471037633189 1 NA
"BACH1-IT2" 7.85559626475622 -0.0820041976501541 1.22604208684796 -0.0668853039629163 0.946673012576394 1 NA
"BAGE" 0.745427759025184 -0.809236550617418 7.47307733878597 -0.108286923034692 0.913768095523131 1 NA
"BAGE2" 0 NA NA NA NA NA NA
"BAGE3" 0 NA NA NA NA NA NA
"BAGE4" 0.213653583362035 0 7.47307733878597 0 1 1 NA
"BAGE5" 0 NA NA NA NA NA NA
"BANCR" 0.606338909257586 0.87387615416336 5.72848413259255 0.152549284232349 0.878753722061142 1 NA
"BANF2" 0 NA NA NA NA NA NA
"BANK1" 3.17716190516823 0.152870509433793 1.43450903605106 0.106566431853659 0.915132950392741 1 NA
"BARHL1" 7.20639991057514 2.21415571101546 2.32210076299067 0.953514053440045 0.340329679169233 1 NA
"BARX1" 3.74665615014915 -0.331894048761906 1.79288216226758 -0.185117603235082 0.853136794841315 1 NA
"BASP1P1" 0.556565658578415 -1.15878802395957 3.68405618468571 -0.314541354927361 0.753109912357562 1 NA
"BATF" 1.4360144778756 -0.809192805370575 7.47307733877577 -0.108281069322258 NA NA NA
"BBOX1" 3.85282602616163 1.62447417643317 2.11917181230956 0.766560864483543 0.443342651328821 1 NA
"BCAR4" 3.44551705579184 0.859344303047892 1.43631300382017 0.598298769670877 0.549640597399579 1 NA
"BCAS1" 3.36610324996843 2.03260311135097 2.31770764662847 0.876988568557283 0.380492847178877 1 NA
"BCL2L2-PABPN1" 6.22681132602682 0.253812216330955 1.11398778598544 0.227841112374882 0.819769764087042 1 NA
"BCL6B" 3.62902017454218 0.548248474136307 1.60443568833633 0.34170797752872 0.732570667924473 1 NA
"BCMO1" 5.42406491332386 0.552576400912512 2.4290559597626 0.227486072806045 0.820045797668829 1 NA
"BDKRB1" 0.438227767735467 0.286713521474876 5.02275021916812 0.0570829742599389 0.954479098879094 1 NA
"BECN1P1" 0.374809515106345 0.119519778319038 5.15331840848446 0.0231927796509255 0.981496498063748 1 NA
"BEND2" 0.538481512737181 0.763180358349968 3.4419796060048 0.221727158702085 0.824526286715117 1 NA
"BEST2" 10.7387507929426 0.667222312711899 0.914271808725404 0.729785503987135 0.465521306587946 1 NA
"BFSP2" 0.365770770839226 2.59497475917394 4.97533584822405 0.521567757099295 0.601971317602649 1 NA
"BGLAP" 7.00438779280259 -0.327048656851069 1.19527667337448 -0.27361753486559 0.784378557205512 1 NA
"BHLHA9" 0.104348694728382 -0.809241154720224 7.47307733878597 -0.108287539126644 0.913767606826549 1 NA
"BHLHE40-AS1" 0.201461139773694 2.28369940422879 7.40970700852114 0.308203738906618 0.757927307621588 1 NA
"BHMT" 1.43324146495773 0.809131229508507 1.91848197146482 0.421755972452904 0.673203144888111 1 NA
"BHMT2" 0.831899666958138 0.975620884744319 2.59713357927966 0.375652947745151 0.707174922245438 1 NA
"BIN2" 0.0493119234759043 -0.809241154940991 7.47307733878597 -0.108287539156186 0.913767606803116 1 NA
"BIN3-IT1" 9.32803405901812 0.18640738830045 1.01177950549276 0.184237165596337 0.853827404553741 1 NA
"BIRC3" 14.5251039977348 1.16278814460732 1.16811363887937 0.995440945046098 0.319521852863284 1 NA
"BIRC7" 1.07559181984101 0.850963811886729 2.27981039770952 0.373260782011379 0.708954362036966 1 NA
"BIRC8" 0 NA NA NA NA NA NA
"BIVM-ERCC5" 12.9524418857923 0.738831016359764 0.970550524877564 0.761249411979833 0.446508110005874 1 NA
"BLACE" 0.985651434604878 1.51105951835218 1.47813145193696 1.02227681873089 0.306649901621167 1 NA
"BLID" 0.178564164539876 0 7.47307733878597 0 1 1 NA
"BLK" 0.42702505956665 -2.11447843873079 5.81369824838772 -0.363706258631017 0.716077369284625 1 NA
"BLNK" 4.40211196631721 -0.796748116685781 1.38971666751958 -0.573316946761421 0.5664301130099 1 NA
"BLOC1S5-TXNDC5" 9.34779651041331 -0.15559637964128 0.973239612986687 -0.159874688170352 0.87297978793653 1 NA
"BMP10" 0.0933872002385323 -2.20220933004102 7.44726455312174 -0.295707143788506 0.767453741100363 1 NA
"BMP15" 0.742041298157049 0.152542526051574 4.53035829986853 0.0336711835918146 0.973139358099888 1 NA
"BMS1P17" 0 NA NA NA NA NA NA
"BMS1P18" 0 NA NA NA NA NA NA
"BMS1P6" 5.2437228626458 -0.236398419101179 1.20722407114984 -0.195819835563765 0.844751184098957 1 NA
"BMX" 1.28905979621456 -1.85440158728733 2.37658226518395 -0.780280832039199 0.435225592713454 1 NA
"BOD1L2" 0.480838629841819 3.00527749913756 6.84410937647628 0.439104247729723 0.660586001386789 1 NA
"BOK-AS1" 5.48878267022079 -0.391305123236534 1.00224294855404 -0.390429410155573 0.696219043879939 1 NA
"BOLA2" 0 NA NA NA NA NA NA
"BOLA2B" 0 NA NA NA NA NA NA
"BOLL" 1.61711825087914 3.06095757511935 2.52430777699919 1.21259285536018 0.225285521834402 1 NA
"BPESC1" 0 NA NA NA NA NA NA
"BPI" 2.42684913881245 1.09250792141326 1.99484810509833 0.54766471623633 0.583922143636773 1 NA
"BPIFA1" 0 NA NA NA NA NA NA
"BPIFA2" 0.0507910159436675 0 7.47307733878597 0 1 1 NA
"BPIFA3" 0 NA NA NA NA NA NA
"BPIFA4P" 0.0248194190545009 -0.809241155051166 7.47307733878597 -0.108287539170929 0.913767606791422 1 NA
"BPIFB1" 0 NA NA NA NA NA NA
"BPIFB2" 0.0201684750081508 0 7.47307733878597 0 1 1 NA
"BPIFB3" 0.0466957077850045 0 7.47307733878597 0 1 1 NA
"BPIFB4" 0.174075830189943 0 7.47307733878381 0 1 1 NA
"BPIFB6" 0.085387267787337 0 7.47307733878597 0 1 1 NA
"BPIFC" 2.34143620773893 0.54343834380421 2.00092745646378 0.271593226455407 0.785934808260148 1 NA
"BPY2" 0 NA NA NA NA NA NA
"BPY2B" 0 NA NA NA NA NA NA
"BPY2C" 0 NA NA NA NA NA NA
"BRD7P3" 0.409386626585387 1.95459905526855 7.41738317765936 0.263515987842676 0.792152902378248 1 NA
"BRDT" 0.0891929921571527 0.598668446821223 7.43985871929518 0.080467717117878 0.935865270958792 1 NA
"BRS3" 6.2523331353614 -1.55909337198175 1.72280566146655 -0.904973443525001 0.365479456303939 1 NA
"BSND" 0.561468514970451 -0.809250357139046 4.9614823076955 -0.163106569156532 0.870434527624901 1 NA
"BSPH1" 0.227835722291376 0 7.47307733878597 0 1 1 NA
"BSPRY" 3.05311273226953 -1.18875642228447 1.33970624247624 -0.887326179870028 0.374903314571221 1 NA
"BST2" 16.7699873083539 2.87079825887197 1.73682469241107 1.65290041730505 0.0983511322082033 1 NA
"BSX" 0.465075557843139 -0.809236550859164 7.47307733878597 -0.108286923067041 0.913768095497471 1 NA
"BTBD16" 1.36878830923055 -1.51852887101605 2.71309333257341 -0.559703882201392 0.575681433899055 1 NA
"BTBD18" 1.43072388072585 -1.60742364156599 2.55397991109746 -0.629379908033525 0.529100368523654 1 NA
"BTC" 1.24316283346155 -1.37541259710296 1.79395039879212 -0.766694886340805 0.443262944728422 1 NA
"BTF3P11" 0 NA NA NA NA NA NA
"BTG4" 0.244734453337773 -1.09117204745906 7.45205909567264 -0.146425576266927 0.883585437962414 1 NA
"BTN1A1" 1.68418204078044 -1.12081163320126 2.24737949247587 -0.498719347112356 0.61797711292793 1 NA
"BTNL10" 0 NA NA NA NA NA NA
"BTNL2" 0 NA NA NA NA NA NA
"BTNL3" 0.140180683335427 0 7.47307733878597 0 1 1 NA
"BTNL8" 0.703438328367247 3.24380221955035 3.30595172334273 0.981200722517041 0.32649376795255 1 NA
"C10orf107" 7.60242580318503 2.56322107095864 1.81981472163789 1.40850661360276 0.158981109997996 1 NA
"C10orf113" 3.66702304489579 1.39968797520346 1.5430031741153 0.907119310370826 0.364343707481234 1 NA
"C10orf115" 2.38206466553572 -0.186081062039414 1.89039924082555 -0.0984347951590115 0.92158704628955 1 NA
"C10orf120" 1.80133854161037 -1.65681569780343 2.17574590673104 -0.761493193059812 0.446362543054814 1 NA
"C10orf126" 1.97145854262502 -0.083757841429271 1.40156274003164 -0.0597603225577901 0.952346527079985 1 NA
"C10orf129" 0.476176326797841 -1.64519113413537 7.46773175141795 -0.220306672614878 0.825632323826193 1 NA
"C10orf32-ASMT" 0.225363749168704 2.45841340900311 7.42350086359559 0.331166312791721 0.740518864365699 1 NA
"C10orf40" 0.655027828669253 -0.809231947787452 7.47307733878597 -0.108286307113063 0.913768584084642 1 NA
"C10orf53" 2.54266355012975 -1.73263420379857 1.69997576556714 -1.01921111988355 0.308102748637129 1 NA
"C10orf54" 5.06755288548584 -0.0835123477777338 1.38435558895254 -0.0603257923355681 0.951896160037409 1 NA
"C10orf55" 3.01327270167999 -1.01524082345224 1.50481665271757 -0.674660811082068 0.499891287988044 1 NA
"C10orf62" 0.0828375311962621 1.65532410732213 7.45597084295551 0.222013221643174 0.824303590781681 1 NA
"C10orf71" 6.68088471389836 -0.0677901172679228 2.34376682119349 -0.0289235757819128 0.976925542730812 1 NA
"C10orf71-AS1" 3.75184916152712 0.476532456964308 1.78702609741205 0.266662281907588 0.789729197254802 1 NA
"C10orf90" 3.13939445160582 -0.399582408003701 1.17721075792777 -0.339431495433393 0.734284695476132 1 NA
"C10orf91" 0.313584244325661 0.248801394820571 4.41267520950811 0.0563833463846312 0.955036423508785 1 NA
"C10orf99" 0.0200386227979942 -0.809241155051167 7.47307733878597 -0.108287539170929 0.913767606791421 1 NA
"C11orf16" 1.08640624911623 -0.651633409189951 3.93945784792924 -0.165411951173048 0.868619747574233 1 NA
"C11orf21" 0.569403542335453 -0.809250094351621 5.02101944674665 -0.161172467650164 0.871957565229469 1 NA
"C11orf40" 0 NA NA NA NA NA NA
"C11orf42" 2.28497592339717 -2.00362050910607 2.41721434928397 -0.828896498028645 0.407162977173818 1 NA
"C11orf44" 0.0534745302763986 0 7.47307733878597 0 1 1 NA
"C11orf52" 0 NA NA NA NA NA NA
"C11orf53" 0 NA NA NA NA NA NA
"C11orf85" 1.0516922037874 0.731366526436625 7.42490414058365 0.0985018139748178 0.921533831622405 1 NA
"C11orf86" 0.18614963986256 0 7.47307733878597 0 1 1 NA
"C11orf88" 2.40472367517734 1.53622169092642 2.58982077971984 0.593176834071355 0.553062814418878 1 NA
"C11orf97" 2.52259972901837 0.226457605498739 1.92949781509535 0.11736608547937 0.90656995815991 1 NA
"C12orf36" 0.144737686925024 0.152529448346977 7.47307733878597 0.0204105272074913 0.983715886103284 1 NA
"C12orf40" 0.139029014778375 0.873859703134843 7.47307733878597 0.11693438506242 0.906912049719482 1 NA
"C12orf50" 5.94984046962178 -0.654523980454177 1.08482307179488 -0.603346294406555 0.546278341715514 1 NA
"C12orf54" 5.23155582561661 -0.122353659171408 1.21400005323693 -0.100785546792335 0.919720700403975 1 NA
"C12orf56" 3.08510223850677 2.72289343832532 1.99357626987793 1.36583359235714 0.171991200061099 1 NA
"C12orf71" 0.224891545201892 2.25898613204963 7.42997576581958 0.304036810246641 0.761099847252321 1 NA
"C12orf74" 0 NA NA NA NA NA NA
"C12orf77" 0.0423532773633551 0 7.47307733878597 0 1 1 NA
"C12orf80" 0 NA NA NA NA NA NA
"C14orf164" 8.65612176479613 -0.633038661464771 1.18894963061937 -0.53243522278988 0.594424595316253 1 NA
"C14orf177" 0.0412527614098565 -0.809241154940992 7.47307733878597 -0.108287539156186 0.913767606803116 1 NA
"C14orf180" 0.157676202551995 1.97028438060388 7.44107121917914 0.264785045401196 0.791175057876441 1 NA
"C14orf183" 7.36388615549563 -0.144965254797153 1.11095383694953 -0.130487199355825 0.896180980988122 1 NA
"C14orf64" 0.413754519362113 1.65787388175872 5.91838397324011 0.280122731011501 0.779383345730018 1 NA
"C15orf26" 3.23474731285974 -1.52451769339382 2.01889372878621 -0.755125280571546 0.450173815795539 1 NA
"C15orf32" 7.10276200692837 0.134006843465614 1.09243423322714 0.122668110710653 0.902369917073678 1 NA
"C15orf43" 0 NA NA NA NA NA NA
"C15orf48" 7.04958030711809 0.347368208263194 0.947524948829279 0.366605870053751 0.713913028984124 1 NA
"C15orf53" 0 NA NA NA NA NA NA
"C15orf54" 0 NA NA NA NA NA NA
"C15orf56" 0.584512800878416 -3.07696457857632 2.46939518850939 -1.24603975616948 0.212749800009467 1 NA
"C16orf3" 2.89180315238987 -0.554391868572506 1.66199262711445 -0.333570594434611 0.738703610725932 1 NA
"C16orf54" 0.315892075185813 1.68504438251142 7.45442339321422 0.22604624041684 0.821165456283991 1 NA
"C16orf78" 0.0195982185069705 0.873855099668121 7.47307733878597 0.116933769055585 0.906912537872988 1 NA
"C16orf82" 9.12797348388367 0.357664532556924 1.62114803321551 0.22062422754047 0.825385035014075 1 NA
"C16orf89" 2.96477949200267 1.20783741331741 2.21299856459036 0.545792226277828 0.585208767475215 1 NA
"C16orf90" 0.147489909631077 0 7.47307733878597 0 1 1 NA
"C16orf97" 0.0204361640667308 0 7.47307733878597 0 1 1 NA
"C16orf98" 6.43135585601021 0.740255717572463 1.0362683299539 0.71434752580482 0.475012311111312 1 NA
"C17orf105" 8.13498326594907 0.538551011504484 0.874725591134896 0.615679953762129 0.538105770305464 1 NA
"C17orf112" 0.0413059174721779 0 7.47307733878597 0 1 1 NA
"C17orf47" 0.315319104521115 2.54218704613318 5.91407185616156 0.429853932783149 0.667301897794108 1 NA
"C17orf50" 9.20460752816376 0.0785224430981712 1.1343288508605 0.0692237026666512 0.944811556360207 1 NA
"C17orf64" 0.422031354786065 0.245442767469461 4.43494233449917 0.0553429444978744 0.955865249809053 1 NA
"C17orf74" 2.64339244782912 -0.162572800193698 1.48900757619006 -0.109181983217086 0.913058150182082 1 NA
"C17orf77" 0.0909095154943551 -1.64520211895159 7.46773139366892 -0.220308154139875 0.825631170081474 1 NA
"C17orf78" 0.721463250666523 -1.63041798201696 3.74806789223833 -0.435002254199638 0.663560791214871 1 NA
"C17orf82" 2.40128579397881 0.136451563260306 1.74832659687954 0.0780469527283109 0.9377907039942 1 NA
"C17orf98" 2.62267421254989 0.649855090716962 1.4937749639154 0.435042162584918 0.663531823760242 1 NA
"C17orf99" 0 NA NA NA NA NA NA
"C18orf61" 1.01846708849065 -1.89332629296373 2.50297364989787 -0.756430773069057 0.44939096349511 1 NA
"C18orf63" 0.305194439910096 1.65532853221427 7.45596988372073 0.222013843675589 0.824303106553693 1 NA
"C18orf64" 0.241145224903453 2.55725542257207 7.42060686873345 0.344615402460815 0.730383524871297 1 NA
"C19orf33" 2.88972128954858 0.371432988024251 1.59287831099341 0.233183530380675 0.81561889422859 1 NA
"C19orf35" 2.36791459942836 -0.11112586697709 1.30827059085527 -0.0849410418256381 0.932308263013238 1 NA
"C19orf67" 1.61994847348245 2.53410582211256 2.0793559159502 1.21869748352078 0.222959033452181 1 NA
"C19orf80" 1.9539309203794 -0.254843486126173 1.31590949055044 -0.193663384872749 0.846439463636253 1 NA
"C19orf84" 1.64978514253135 -1.74885286135518 2.05113310193278 -0.852627681600595 0.393865806663129 1 NA
"C1QA" 0.41064876060853 -0.294233335385223 5.08904609736449 -0.0578169915846509 0.953894403491765 1 NA
"C1QB" 0.0198684454951598 0 7.47307733878597 0 1 1 NA
"C1QC" 0.0477494460114405 -0.809241154940992 7.47307733878597 -0.108287539156186 0.913767606803116 1 NA
"C1QTNF1-AS1" 1.46251603282453 0.646445942160242 2.62549908743417 0.246218307694022 0.805513244233064 1 NA
"C1QTNF5" 0 NA NA NA NA NA NA
"C1QTNF7" 2.81468745701942 3.37786737889119 2.33043951521064 1.44945507353615 0.147210538073261 1 NA
"C1QTNF9" 4.04434468644563 0.170114436585352 1.31452821739623 0.129411019355908 0.89703242881593 1 NA
"C1orf100" 0.041079531760925 0.873855099778296 7.47307733878597 0.116933769070327 0.906912537861305 1 NA
"C1orf105" 9.19789989561593 -0.783697812941946 2.39848819281561 -0.326746579486787 0.743859566837604 1 NA
"C1orf110" 0.944707995552276 1.95505576125025 4.04610263941787 0.483194801388314 0.628957426211303 1 NA
"C1orf111" 0.951142365967142 -0.99412902236001 2.34594491259976 -0.423764862090613 0.671737306328383 1 NA
"C1orf116" 8.25403553977379 0.104872635694411 0.940984763801719 0.111449876479094 0.911259610665967 1 NA
"C1orf127" 1.41392855966207 0.88913774002102 1.92910694475744 0.460906401502182 0.644865758804647 1 NA
"C1orf137" 0 NA NA NA NA NA NA
"C1orf140" 0.553453770081263 -2.08539954301265 3.05007119609616 -0.683721594984992 0.494150984397462 1 NA
"C1orf141" 0.925931904807142 -0.240697301118276 2.87336893098718 -0.0837683245344972 0.933240632834826 1 NA
"C1orf146" 0.277508933613724 -2.40824830978552 7.42280733634806 -0.324439016218674 0.745605685154185 1 NA
"C1orf158" 4.11108063188018 -0.904689449148657 1.8601545529959 -0.486351764530317 0.626717783618744 1 NA
"C1orf177" 0.477533262859517 0.873875157755133 4.33137678597401 0.201754592346928 0.840108581533562 1 NA
"C1orf180" 0.772113620316868 -0.105284803081996 2.11058033451743 -0.0498842907612275 0.960214595873768 1 NA
"C1orf185" 8.52010942360984 0.384596839944953 1.53020997167043 0.251335991181075 0.801554351072427 1 NA
"C1orf186" 2.63173870414762 -0.137975794895009 1.84517619427038 -0.0747764876457055 0.940392549571655 1 NA
"C1orf189" 12.6536550976495 -0.448726719633942 1.0755488592311 -0.417207192200204 0.676526864958156 1 NA
"C1orf195" 0.135863040719735 -1.62548822733986 7.46837801480467 -0.217649431257715 0.827702267041163 1 NA
"C1orf200" 0 NA NA NA NA NA NA
"C1orf210" 2.68405987422696 1.4927309727905 1.02579404390466 1.4551955937553 0.145615120394071 1 NA
"C1orf234" 3.97680522967331 0.728609090561512 1.73466071882573 0.420029739910603 0.674463728073726 1 NA
"C1orf64" 0 NA NA NA NA NA NA
"C1orf68" 0 NA NA NA NA NA NA
"C1orf87" 2.05799591376761 0.356863830226173 2.10852640511282 0.169247977810872 0.865601593248771 1 NA
"C1orf94" 4.68094155862014 -1.27243809013169 1.31813924399014 -0.965329039350876 0.334380031210627 1 NA
"C20orf141" 0.0617100834322992 0 7.47307733878597 0 1 1 NA
"C20orf144" 3.55132606449977 0.106021878386138 1.25280020685127 0.0846279221589597 0.932557200019669 1 NA
"C20orf166" 0.941720570424157 -0.550582634628286 2.46444869453775 -0.223410061588463 0.823216374199593 1 NA
"C20orf173" 2.15307816350152 0.50329878039015 1.33524208980529 0.376934478199038 0.706222298115003 1 NA
"C20orf197" 2.39599666767446 2.16969125712491 1.77728755842029 1.22078796244621 0.222166312674589 1 NA
"C20orf62" 0.516517836721708 -3.37456372688667 3.86548578390544 -0.872998612732505 0.382663833867446 1 NA
"C20orf78" 0.0211374424640271 0 7.47307733878597 0 1 1 NA
"C20orf85" 0.549479586322036 3.00080909904879 4.98057232457146 0.602502865834197 0.546839456124412 1 NA
"C21orf128" 0.669372156440935 1.95459596017636 2.64839843184371 0.73802942060181 0.460496571129158 1 NA
"C21orf140" 2.20639877952219 -1.09620726190743 1.41562881571037 -0.774360658487549 0.438717541819759 1 NA
"C21orf15" 25.4340331593284 0.128178761329998 1.42866740527276 0.0897191052703593 0.928510433359488 1 NA
"C21orf37" 1.04457003965774 2.26366908566584 2.92558681224497 0.773748731772821 0.439079395826339 1 NA
"C21orf54" 0.213451606463071 1.68504437663352 7.45442339353462 0.226046239618613 0.821165456904819 1 NA
"C21orf91-OT1" 2.18956686027327 3.0645292312485 1.62228507972528 1.88902016639853 0.0588891265581542 1 NA
"C22orf15" 8.23481500894578 0.433258655449635 0.965553927941997 0.448715129120847 0.653637169399051 1 NA
"C22orf31" 3.46628293593636 -1.33494701208067 1.23198014653101 -1.0835783481086 0.278551795215539 1 NA
"C22orf34" 5.67179643731269 0.0506982030958931 1.48523554540123 0.0341347897664254 0.972769666419367 1 NA
"C2CD4A" 26.9611138570239 1.23632451762907 1.14502151764224 1.07973911282894 0.2802583714272 1 NA
"C2CD4B" 12.4886855629881 -0.30072896911763 0.94479955498513 -0.318299228159949 0.750257969731791 1 NA
"C2CD4D" 6.32575300851251 2.05837014492032 0.894462947001275 2.30123578826948 0.0213783070236694 1 NA
"C2orf27B" 1.88832227294402 -1.00153787036592 1.87693021116699 -0.533604214161597 0.593615392021432 1 NA
"C2orf40" 5.10995261564304 0.340764433704455 1.32144612722034 0.257872361714247 0.796505415787852 1 NA
"C2orf54" 0.476537797926831 -0.809248746417192 5.89378531927665 -0.13730543319425 0.890789376045222 1 NA
"C2orf57" 0.0432613382948998 -0.809236552014088 7.47307733878597 -0.108286923221586 0.913768095374883 1 NA
"C2orf70" 0.362067643321048 0.873871704310771 5.20081768594619 0.168025829221465 0.866562959173912 1 NA
"C2orf71" 5.50542202064949 0.153487837917363 1.18961058239039 0.129023598301341 0.897338976151542 1 NA
"C2orf73" 6.67919012035017 0.90796836770908 1.02014357290404 0.890039786384545 0.373444522962287 1 NA
"C2orf78" 0.157389122106184 -0.809241154419761 7.47307733878597 -0.108287539086438 0.913767606858441 1 NA
"C2orf83" 0.667576645581577 0.293139330544345 3.34567694522715 0.0876173448134402 0.930180816029733 1 NA
"C2orf91" 3.80924616954251 0.123318506767003 1.69758683697251 0.0726434159839096 0.942089877004929 1 NA
"C3AR1" 0.777993940232262 0 7.47307733877816 0 1 1 NA
"C3P1" 0.019530778071571 0 7.47307733878597 0 1 1 NA
"C3orf22" 0.61162641601312 0 3.46352333875411 0 1 1 NA
"C3orf27" 0.352402478205803 0 7.47307733878381 0 1 1 NA
"C3orf30" 0.0617859228158452 0 7.47307733878597 0 1 1 NA
"C3orf36" 0.0534946502275009 0 7.47307733878597 0 1 1 NA
"C3orf43" 6.11944587873066 0.784950391635751 1.38617862898608 0.566269292587423 0.571210731695543 1 NA
"C3orf49" 1.45563362972263 -0.0487969254724325 1.96539371433166 -0.0248280663139426 0.980192104274111 1 NA
"C3orf55" 8.32204951709447 0.114003981667895 1.03886251043289 0.109739239334366 0.912616179843879 1 NA
"C3orf56" 0.0245578732805821 0.873855099668121 7.47307733878597 0.116933769055585 0.906912537872988 1 NA
"C3orf65" 0.0198684454951598 0 7.47307733878597 0 1 1 NA
"C3orf67-AS1" 3.68329163842278 -1.42442477243887 1.34232206287614 -1.06116468754661 0.288615064292241 1 NA
"C3orf79" 0.13476323873554 0 7.47307733878597 0 1 1 NA
"C3orf84" 0 NA NA NA NA NA NA
"C4A" 0 NA NA NA NA NA NA
"C4B" 0 NA NA NA NA NA NA
"C4BPA" 2.3670259832736 -2.43057280958643 1.99976388443463 -1.21542989575172 0.224202171512389 1 NA
"C4BPB" 0.342004882118785 2.59925576327285 7.4038154306746 0.351069767690848 0.725536008083373 1 NA
"C4B_2" 0 NA NA NA NA NA NA
"C4orf17" 0.0213933024287167 0 7.47307733878597 0 1 1 NA
"C4orf22" 8.62261100806788 -1.37404759237706 1.1314561547634 -1.21440639709489 0.224592573798229 1 NA
"C4orf45" 5.26863946939873 2.02887794012817 1.47111925766446 1.37913899879824 0.167851901672539 1 NA
"C4orf51" 0.805801495151938 0 7.47307733878597 0 1 1 NA
"C5AR2" 0.0223039813230588 0 7.47307733878597 0 1 1 NA
"C5orf20" 2.57407445941334 4.10486041102028 2.76807519224381 1.48292951814393 0.138093137871542 1 NA
"C5orf27" 6.53559049781325 -0.277952176803139 1.18969506536573 -0.233633125743606 0.815269808720744 1 NA
"C5orf46" 0.381805418045424 0.950986321370999 5.99527640653493 0.158622598339988 0.873966223314625 1 NA
"C5orf47" 3.62168232431235 0.498406923867395 1.37923000434843 0.36136606823809 0.717825810234051 1 NA
"C5orf52" 2.20802682089709 0.327847545864539 2.07839065515156 0.157741060397825 0.874660843995636 1 NA
"C5orf58" 37.7109641848056 4.22558842152948 1.55785629342407 2.7124378797751 0.00667902988050638 1 NA
"C5orf60" 2.36526469678857 -0.196847463141548 1.57754296533374 -0.124781047151958 0.900696892288323 1 NA
"C5orf66-AS1" 0.159536907132644 -0.809241154581565 7.47307733878597 -0.10828753910809 0.913767606841267 1 NA
"C5orf66-AS2" 0 NA NA NA NA NA NA
"C6orf10" 0.786836040385608 -0.809255857413827 3.86839980729894 -0.209196540617884 0.834294812869358 1 NA
"C6orf100" 0.339361566803655 -0.541951885477373 7.47111848053177 -0.0725395918816695 0.942172498677533 1 NA
"C6orf123" 0.955650917209112 1.18760637006426 2.6070370086523 0.455538746140849 0.648721699244471 1 NA
"C6orf132" 8.52779141696955 -0.0382691204977669 1.02593423166439 -0.0373017288210399 0.97024442705386 1 NA
"C6orf141" 8.4492924520042 1.58601671871461 1.82912862537299 0.867088676386111 0.385893424476664 1 NA
"C6orf15" 0.323876525053127 0 7.47307733878597 0 1 1 NA
"C6orf195" 7.3272272848491 0.679184991769872 0.915883652527025 0.741562522593264 0.458352437414252 1 NA
"C6orf222" 10.2342241698698 0.49796550312459 0.912099835684671 0.545955040931228 0.585096842129519 1 NA
"C6orf223" 3.24223430887163 1.86862200483328 1.60267052684876 1.16594270221431 0.243637612411383 1 NA
"C6orf229" 5.55507249897444 -1.32736840583362 1.54062206887291 -0.861579509116534 0.388918950887782 1 NA
"C6orf25" 8.68862277170106 0.426099872622952 1.08162226717208 0.393945174350928 0.693621517273975 1 NA
"C6orf99" 1.53829580112271 2.01709724997823 1.86998117116494 1.07867249204528 0.280733752555195 1 NA
"C7orf33" 2.14248070983058 3.36271721510491 2.28835122167261 1.46949348651428 0.141698987210161 1 NA
"C7orf34" 0.432792902672285 0 5.03418246890305 0 1 1 NA
"C7orf57" 9.64890316762603 0.801342128313043 1.11772150239179 0.716942571649795 0.473409532467002 1 NA
"C7orf62" 0.0922561291235781 0 7.47307733878597 0 1 1 NA
"C7orf65" 0.258696278540972 -0.80924115445991 7.47307733878597 -0.108287539091811 0.91376760685418 1 NA
"C7orf66" 0.106259469684943 -0.809241154613079 7.47307733878597 -0.108287539112307 0.913767606837922 1 NA
"C7orf69" 0 NA NA NA NA NA NA
"C7orf71" 0 NA NA NA NA NA NA
"C7orf72" 1.57120656804437 -0.857517502778635 2.38029662376062 -0.36025657231906 0.718655272204712 1 NA
"C7orf76" 10.4825889994352 -0.308170426919173 0.784779545221318 -0.392684071336575 0.694552836794933 1 NA
"C8A" 0.145759807308236 0.873855100276022 7.47307733878597 0.11693376913693 0.906912537808526 1 NA
"C8B" 0.556022168533835 -2.89853594739504 3.90897041857368 -0.741508795672254 0.45838500069443 1 NA
"C8orf12" 5.30929170854067 -0.798409472339858 1.39873980539772 -0.570806285242477 0.568130961938522 1 NA
"C8orf22" 0.0223039813230588 0 7.47307733878597 0 1 1 NA
"C8orf37-AS1" 8.77049057725285 -0.8724821441953 0.790581311474045 -1.10359571056461 0.269768552732989 1 NA
"C8orf44-SGK3" 5.19286239296887 -0.432269424389278 1.05834323590581 -0.408439728930952 0.682950870884355 1 NA
"C8orf49" 0.02405768720889 -0.809241155051166 7.47307733878597 -0.108287539170929 0.913767606791422 1 NA
"C8orf69" 0.112687737718298 2.3712804363651 7.42622109723999 0.31931185529157 0.749490043654147 1 NA
"C8orf74" 0.113098366845612 0 7.47307733878597 0 1 1 NA
"C8orf86" 6.39008545087975 0.122453137189599 1.1533668292487 0.106170156869663 0.915447348458435 1 NA
"C8orf87" 0.559213366747174 -1.4684441106971 3.17209229664601 -0.462926035364654 0.643417384937733 1 NA
"C9" 0.410216269407547 0 7.47307733878597 0 1 1 NA
"C9orf106" 1.77438411360965 -1.73020231642817 2.2382413148905 -0.773018666449202 0.439511333576043 1 NA
"C9orf131" 2.22465437020391 -1.37054535171455 1.70129524744659 -0.805589361265512 0.420479661898248 1 NA
"C9orf135" 1.54791112475646 0.906959982759655 1.92065897196491 0.472212920668471 0.636774818147768 1 NA
"C9orf135-AS1" 0.327403728075003 0 7.19599029886395 0 1 1 NA
"C9orf139" 6.97372350958729 -1.03544334542698 0.920919128347766 -1.12435860387076 0.2608609260587 1 NA
"C9orf152" 1.56746289763089 1.4387301267431 1.98423535385451 0.7250803811898 0.468402719424431 1 NA
"C9orf170" 1.72753351216377 -1.51027202724953 2.78415025738332 -0.542453491238276 0.587506138605217 1 NA
"C9orf173" 2.45364037142928 -1.26484378933302 2.15047008619871 -0.588170836437362 0.556417630327087 1 NA
"C9orf53" 0 NA NA NA NA NA NA
"C9orf57" 0.925010351353731 -0.809253940967766 3.11505121645841 -0.259788326012768 0.795027056361503 1 NA
"C9orf62" 0 NA NA NA NA NA NA
"C9orf66" 1.56056199143572 0.397074845966574 3.95714610074309 0.100343741640474 NA NA NA
"C9orf84" 2.09921569549198 -1.43800167947589 2.21004750361695 -0.650665507018499 0.515262433864578 1 NA
"C9orf92" 0.363348993291105 0.873870388115222 7.15859081228206 0.122072962546751 0.902841234471699 1 NA
"CA1" 1.91807193300195 -3.43878384420079 2.82402886533364 -1.21768721503295 0.223342857320865 1 NA
"CA5A" 0.672152252344371 -2.94902601861587 7.42946095364597 -0.396936741038884 0.691414109700409 1 NA
"CA6" 0.0865236947143974 -0.809241154764713 7.47307733878597 -0.108287539132597 0.913767606821827 1 NA
"CA7" 1.66695843599929 0.968563210038729 2.46248571748802 0.393327442738129 0.694077651874182 1 NA
"CA9" 13.0356410078766 1.23572678146542 0.901295348216155 1.37105642885118 0.170357366045504 1 NA
"CABP2" 0.864932335142937 2.53399656455189 2.99213740541766 0.846885092898392 0.397059172266583 1 NA
"CABP4" 2.29557041493049 -1.12912985224808 1.44925413026267 -0.779111012120028 0.435914323772941 1 NA
"CABP5" 0.375261687587992 1.97027997924205 7.44107199074241 0.264784426450021 0.791175534715752 1 NA
"CABS1" 7.04641657748917 -1.0086927781795 1.90950542595513 -0.528248186398817 0.597327088653205 1 NA
"CACNA1C-AS2" 20.3167407604032 1.43332947138457 0.733626733804299 1.95375850598013 0.0507297835912933 1 NA
"CACNA1C-AS4" 0.0214813132539546 0 7.47307733878597 0 1 1 NA
"CACNA1C-IT2" 0.299266282209615 -2.06854645022884 7.45153438003855 -0.277600067949783 0.781319379974209 1 NA
"CACNA1C-IT3" 1.66773986768683 0.741062773631261 4.45702940568208 0.166268315996863 0.867945799124388 1 NA
"CACNA1F" 3.42071893763383 -0.518538141509361 1.78500579613992 -0.290496614986182 0.771436340038179 1 NA
"CACNA1G-AS1" 3.78027029421272 0.97168716451896 1.71350223306003 0.567076684098445 0.570662083083618 1 NA
"CACNA2D3-AS1" 1.29533742703502 -3.4833002724296 2.43020534053172 -1.43333578209793 0.15176190087403 1 NA
"CADM2-AS2" 0.106989300455002 0 7.47307733878597 0 1 1 NA
"CALCR" 13.3328563392322 1.37697321750645 1.82411504991956 0.754871913132435 0.450325839729573 1 NA
"CALHM3" 4.57273967247704 0.781205581228545 1.28905578079137 0.606029306775964 0.544495292447267 1 NA
"CALML3" 0 NA NA NA NA NA NA
"CALML3-AS1" 0.0828106828190266 0.873855100035368 7.47307733878597 0.116933769104727 0.906912537834045 1 NA
"CALML5" 0 NA NA NA NA NA NA
"CALML6" 9.43471534477046 0.0430650625777209 1.03506508411626 0.0416061397863592 0.96681267864018 1 NA
"CALR3" 5.65580417831113 -0.898108134540623 1.2790824710362 -0.702150295135428 0.48258543939815 1 NA
"CAMP" 0.0673098460946367 0.873855099887363 7.47307733878597 0.116933769084922 0.906912537849739 1 NA
"CAND1.11" 6.3069733589292 2.17449530743051 2.19132847044005 0.99231828398316 0.321042286895207 1 NA
"CAPN11" 5.58904413664346 0.241625274330675 1.11610548230964 0.21648964023603 0.828606099596127 1 NA
"CAPN8" 6.8995621174578 1.02873300269635 1.09628494586731 0.938381035491174 0.348048628370842 1 NA
"CAPNS2" 0.582144263591295 -1.25023638096665 2.92046495839062 -0.428094977607817 0.668581973194752 1 NA
"CAPSL" 4.01534746803857 1.12599541413801 2.6963793948629 0.417595319220743 0.676243019651011 1 NA
"CAPZA3" 0.313749101752325 0 7.47307733878597 0 1 1 NA
"CARD16" 1.35681729843164 -2.30861934308415 2.28148597253056 -1.0118928500461 0.311589288284335 1 NA
"CARD17" 0 NA NA NA NA NA NA
"CARD18" 0.213837484078147 -3.61870936817368 7.41969489438702 -0.487716734944347 0.625750496430139 1 NA
"CASC11" 10.8818070438325 -0.822214313884305 1.04064812941795 -0.790098296091858 0.429470364895525 1 NA
"CASC16" 0.191527156960446 -1.5037099453433 7.47111782105824 -0.201269740533995 0.840487661950796 1 NA
"CASC17" 0.954952494613091 1.26946356999747 4.33802371492631 0.292636383159798 0.769800100811304 1 NA
"CASC20" 0.443905468497195 0 4.47893092771435 0 1 1 NA
"CASC6" 0.433651665638041 0.936668431072914 5.86230460789513 0.159778191977852 0.873055803640727 1 NA
"CASC8" 5.7032466673573 1.89577641954203 1.48046108208338 1.2805310740585 0.200358423369123 1 NA
"CASP1" 0.35760166291513 -0.80924291864755 7.1372339091711 -0.113383269897838 0.909726702861214 1 NA
"CASP10" 6.12247370561264 0.85029623389659 1.15910230459962 0.733581695526267 0.46320372027697 1 NA
"CASP12" 0.189691968542244 0 7.47307733878597 0 1 1 NA
"CASP14" 0.0605789179595639 1.68504437609251 7.45442339364997 0.226046239542539 0.821165456963986 1 NA
"CASP4" 0.487664076233698 3.37137318785126 5.73289277027009 0.588075396305106 0.55648168669284 1 NA
"CASP5" 0.908137766690151 2.37091207542451 5.60531799026465 0.422975481416457 0.672313149962976 1 NA
"CASP8" 13.2777890956595 0.968053096319315 0.987696670932441 0.980111733499535 0.327030967898827 1 NA
"CASR" 4.43292292039606 0.754127624891669 1.23503814623374 0.610610795457119 0.541457274113457 1 NA
"CATIP" 6.19453393185775 0.0898772657661775 1.36208737650549 0.0659849487752851 0.947389808474483 1 NA
"CATIP-AS1" 0.248974121371984 -1.56182134473701 7.46981697490552 -0.209084285462933 0.834382441978604 1 NA
"CATSPER1" 0.356259807546207 2.01902651719877 5.07643253972022 0.397725469884811 0.690832560710671 1 NA
"CATSPER4" 6.64636242155472 0.389353280907904 1.309100276699 0.297420516852757 0.766145481816231 1 NA
"CATSPERB" 1.75020592889183 -0.430199985587197 2.11798571143614 -0.203117510785987 0.839043185377748 1 NA
"CATSPERD" 2.39140971366268 0.681764285445521 1.87580145726715 0.363452263460111 0.71626706645493 1 NA
"CBLC" 0.934229901090082 -0.455037972410429 2.03333072406553 -0.223789453936252 0.822921136408283 1 NA
"CC2D2B" 2.57937320817212 -2.13809013308959 1.75710608534813 -1.21682472727079 0.223670909793338 1 NA
"CCAT1" 0 NA NA NA NA NA NA
"CCAT2" 2.35716289397701 -2.23207614388462 2.67973773452384 -0.832945745073532 0.404875328683791 1 NA
"CCDC105" 0.215045234481603 0 7.47307733878597 0 1 1 NA
"CCDC129" 0.816076028623079 0.204487147695173 3.32305895169513 0.0615358170491863 0.950932490562029 1 NA
"CCDC13-AS1" 0.0627756822830139 0.87385509988847 7.47307733878597 0.11693376908507 0.906912537849622 1 NA
"CCDC140" 11.8767809601353 1.27157812063868 1.39713458617229 0.910132877121312 0.362752437804453 1 NA
"CCDC148-AS1" 0.636525653433208 -1.50665951386279 3.84571430124722 -0.391776246450278 0.695223547479217 1 NA
"CCDC158" 2.24096536215688 -1.46481341114955 1.63576699444316 -0.895490259997693 0.370525070139711 1 NA
"CCDC162P" 18.7964968741943 -0.206569757975167 0.853491492750402 -0.242029076715797 0.808757632934817 1 NA
"CCDC166" 0.0879746099541652 -0.80923655179374 7.47307733878597 -0.1082869231921 0.913768095398272 1 NA
"CCDC172" 1.29511255962951 -1.71703636572139 2.50553448022435 -0.685297440236244 0.493156246754193 1 NA
"CCDC179" 0.101888038644465 0 7.47307733878597 0 1 1 NA
"CCDC180" 0.481017994310291 -1.61863110927182 4.40220781298608 -0.367686210654803 0.713107223692586 1 NA
"CCDC182" 0.29326601020879 -0.809236551293702 7.47307733878597 -0.108286923125188 0.913768095451348 1 NA
"CCDC185" 3.87818121907577 0.746961229422305 1.31813534863271 0.566680220052608 0.570931461841547 1 NA
"CCDC27" 6.03338576171588 -0.00579273404584815 0.821383509299713 -0.00705241093869398 0.99437303683986 1 NA
"CCDC36" 3.37811379931596 1.17964310926418 1.61941492654504 0.72843783883165 0.466345607425054 1 NA
"CCDC37-AS1" 0.443327528084627 0.873865631117607 5.89484093430682 0.148242444682753 0.882151435834751 1 NA
"CCDC38" 4.14225022489473 0.501358700268172 1.3327905716949 0.376172154062132 0.706788915499119 1 NA
"CCDC42" 0.276019817334501 -1.1068202904446 7.3613473795622 -0.150355666344118 0.880484016707549 1 NA
"CCDC54" 0.106796980714509 0 7.47307733878597 0 1 1 NA
"CCDC60" 8.11627209264264 0.054392212685387 1.40092845372171 0.0388258319265973 0.969029249459193 1 NA
"CCDC63" 0.965332381129977 -3.2910122425544 4.8729925684659 -0.675357533654205 0.499448638937503 1 NA
"CCDC64B" 1.84565557593446 -0.0828926206108626 1.44271070202012 -0.0574561625520587 0.954181825603165 1 NA
"CCDC67" 4.72032549317521 -0.742267728855232 1.2394489340643 -0.598869149389842 0.549260145569463 1 NA
"CCDC68" 3.70673620573407 -2.89266573510155 1.40510854637064 -2.05867777444898 0.0395251167248698 1 NA
"CCDC70" 0.480032213180072 3.6788125848359 7.39851293790715 0.497236757671541 0.619022103318022 1 NA
"CCDC79" 5.77599781983506 1.38587919745137 1.49664692516451 0.925989406151378 0.354451485757913 1 NA
"CCDC83" 0.290573698930165 0.873864306447666 7.47307733878597 0.116935001048662 0.90691156158233 1 NA
"CCDC89" 11.9842053947566 -0.685259960062979 1.40390048008125 -0.48811149350367 0.625470870460688 1 NA
"CCER1" 0 NA NA NA NA NA NA
"CCIN" 3.63652499566052 1.6154053028008 1.84047635206176 0.877710436752516 0.380100879206003 1 NA
"CCKAR" 0.596091601015451 2.97694461699516 4.96511475219438 0.599572168131556 0.548791400299592 1 NA
"CCL1" 1.75780769816577 -0.923814570649239 2.31717830331055 -0.398680830616006 0.690128394277423 1 NA
"CCL11" 0.559321846249677 2.60216192765224 7.39381126473321 0.35193783483005 0.724884884005625 1 NA
"CCL13" 0.302063881009198 -1.50424971684992 6.11240809278339 -0.246097723518479 0.805606585267579 1 NA
"CCL14" 0 NA NA NA NA NA NA
"CCL15" 0.0504287890620999 0 7.47307733878597 0 1 1 NA
"CCL15-CCL14" 0 NA NA NA NA NA NA
"CCL16" 0 NA NA NA NA NA NA
"CCL17" 0.0621433304232141 0 7.47307733878597 0 1 1 NA
"CCL18" 1.60465346706357 -0.469786591884901 1.96187734674397 -0.239457676936115 0.810750710806501 1 NA
"CCL19" 0.150615826526626 0.873855100112676 7.47307733878597 0.116933769115072 0.906912537825847 1 NA
"CCL20" 0.217469686298714 2.26894397029378 7.42963096659832 0.305391207247622 0.760068217740932 1 NA
"CCL21" 0.0223039813230588 0 7.47307733878597 0 1 1 NA
"CCL22" 0.351525725915715 -1.30275659884958 3.36883485635587 -0.386708358942473 0.698972127172908 1 NA
"CCL23" 0.0936459882723607 0 7.47307733878597 0 1 1 NA
"CCL24" 0 NA NA NA NA NA NA
"CCL26" 0.479331688300633 -1.52164544889919 6.82705529695455 -0.222884594120393 0.823625326920779 1 NA
"CCL28" 1.14064266089806 -2.1205255831562 3.21984090275271 -0.658580857626636 0.510164958507586 1 NA
"CCL3" 0.221834595073277 -1.49651229844925 7.47128340064697 -0.200301905067563 0.841244472711795 1 NA
"CCL3L1" 0.107443313810064 0 7.47307733878597 0 1 1 NA
"CCL3L3" 0.0240436908299171 0 7.47307733878597 0 1 1 NA
"CCL4" 0.452341455020784 -0.639408388956778 3.21288793762945 -0.199013598161332 0.842252107562364 1 NA
"CCL4L1" 0 NA NA NA NA NA NA
"CCL4L2" 0.0846428597373111 0 7.47307733878597 0 1 1 NA
"CCL7" 0.121995020588227 0 7.47307733878597 0 1 1 NA
"CCL8" 0.0213759864070273 0 7.47307733878597 0 1 1 NA
"CCNO" 20.5331190467039 0.73745562022767 0.936087971315609 0.787805893062834 0.430810253508609 1 NA
"CCNYL2" 5.37084614608498 6.11075818658804 1.85739140055074 3.2899679543989 0.00100198793342579 0.441612407269776 NA
"CCR1" 0.177996965443479 0.152524845564678 7.47307733878597 0.0204099112922411 0.983716377430205 1 NA
"CCR2" 0.354598110456332 0.873865239582316 5.96099930622968 0.146597104728575 0.883450039084983 1 NA
"CCR3" 0.147415382126337 0.873855100110081 7.47307733878597 0.116933769114725 0.906912537826122 1 NA
"CCR4" 1.59288403335832 -2.13037928931157 2.56845166736121 -0.829441066142502 0.406854871987783 1 NA
"CCR5" 1.9773571220871 -2.89795788274823 2.25870554848296 -1.28301711778882 0.199486079004955 1 NA
"CCR7" 5.28829432161622 -1.82114031563201 1.42753258151625 -1.27572591982292 0.202052422647876 1 NA
"CCR8" 0 NA NA NA NA NA NA
"CCR9" 0.188929728515706 -1.24044156430443 7.44726460691778 -0.166563379949221 0.867713609671175 1 NA
"CCRL2" 0.310712544606853 0 7.47307733878597 0 1 1 NA
"CCT8L2" 1.1437612152551 -2.36666709225559 2.36924171495102 -0.998913313623012 0.317836686182939 1 NA
"CD160" 6.54537123963158 0.0391331136835818 1.01210013403863 0.0386652588686328 0.969157272091917 1 NA
"CD164L2" 1.53725474653817 -1.24904323938904 2.41850764744767 -0.516452052862929 0.60553871846354 1 NA
"CD177" 2.69275682974348 3.466073989544 3.00523682950789 1.15334470665048 0.248768927021897 1 NA
"CD180" 0.646998206029441 0.873859704122438 7.47307733878597 0.116934385194574 0.906912049614757 1 NA
"CD19" 0.65798626816269 0.873880205570843 3.64476404348754 0.239763176750026 0.810513855073364 1 NA
"CD1A" 0.849306838864226 -3.42511647927816 5.55076614374934 -0.617052923970712 0.537199818135009 1 NA
"CD1B" 0 NA NA NA NA NA NA
"CD1C" 1.45494054414772 -2.08743276649541 1.60748370222871 -1.29857165183154 0.194090971824414 1 NA
"CD1E" 2.68357091158858 -0.852554515119712 3.46680078382565 -0.24591967300149 0.805744414547823 1 NA
"CD2" 0.308734819158939 0 7.47307733878597 0 1 1 NA
"CD200R1L" 0.126481847219968 -1.64519956759714 7.46773147678718 -0.220307810037239 0.825631438053023 1 NA
"CD207" 4.76113703154497 0.576611009791697 1.17378098057889 0.491242420291496 0.623254999281942 1 NA
"CD209" 0.419103491803798 1.83534080582132 6.94955712404478 0.264094642732156 0.79170699187512 1 NA
"CD22" 1.09425195424754 0.398107192627499 2.52248102276677 0.157823662114547 0.874595752658244 1 NA
"CD244" 0.0204361640667308 0 7.47307733878597 0 1 1 NA
"CD28" 5.69583848457003 -0.838736038192138 1.52644621781771 -0.549469760809024 0.582683111140218 1 NA
"CD300C" 4.4655833130018 0.669307732581961 1.19697709448101 0.559165029696883 0.576049097014121 1 NA
"CD300E" 1.78052855530993 1.68151996414508 1.93832288775081 0.867512825015587 0.385661087852923 1 NA
"CD300LB" 0.840743116708651 -1.44190885772396 3.30770148271747 -0.435924724542962 0.662891345806725 1 NA
"CD300LD" 0 NA NA NA NA NA NA
"CD300LF" 0.0410728703633651 0 7.47307733878597 0 1 1 NA
"CD300LG" 0.941672862823202 2.4363638556697 2.45789652638715 0.991239390883106 0.321568700330446 1 NA
"CD302" 1.4076966887635 -0.552477602045855 1.51128466868175 -0.365568190755064 0.714687314591089 1 NA
"CD33" 0.378817964767762 2.55682744557897 7.06233624950735 0.362037059019574 0.717324337107971 1 NA
"CD34" 9.00774331978254 0.519438280963041 1.08497684081844 0.478755178378931 0.632112806458048 1 NA
"CD37" 5.31934060624295 -0.139601616741352 1.45797041103208 -0.0957506515118711 0.923718611582196 1 NA
"CD38" 5.51706185620405 0.29241793231575 1.19664870863241 0.244364056223266 0.806948877030102 1 NA
"CD3D" 0.55610074824071 -0.809227363423929 6.88806373648628 -0.117482560322058 0.906477663183055 1 NA
"CD3E" 0.237841019106554 0 7.47307733878597 0 1 1 NA
"CD3G" 0.911927568862436 2.79932185554387 1.97436749594096 1.41783222287589 0.156239754079043 1 NA
"CD40" 8.44712601786629 -1.83525784787342 1.22565767746111 -1.49736576665931 0.134298110780903 1 NA
"CD40LG" 0.594613544100655 -0.597634840437713 4.5240939062312 -0.132100449907675 0.89490484005689 1 NA
"CD48" 0.0404048806768423 0 7.47307733878597 0 1 1 NA
"CD5" 1.70525378410662 -0.508005278870697 3.00724978957575 -0.168926864882203 0.865854167742309 1 NA
"CD52" 0.58714861092494 -0.638105874491768 2.39147744602866 -0.266824960256857 0.789603935260218 1 NA
"CD53" 1.33578631839103 1.80663753018996 2.7341088224857 0.660777477228382 0.508755028778194 1 NA
"CD5L" 1.97890169530202 0.73607807221194 1.6520938564214 0.445542527351539 0.655927733720909 1 NA
"CD69" 7.03384504671911 -0.0904728746067221 1.95595717882714 -0.0462550384978126 0.963106975005706 1 NA
"CD7" 1.46942196291449 1.02986295214921 2.1221097911852 0.485301446903006 0.62746252928047 1 NA
"CD79B" 0.862036920866045 0.746266959571547 2.9189921373968 0.255659119464802 0.7982140641997 1 NA
"CD80" 0.223849476047362 3.25776316865558 7.40488850438147 0.439947632800678 0.659975035737271 1 NA
"CD84" 1.89559285071758 -0.70815673669126 1.70138641800065 -0.416223339506517 0.677246582615078 1 NA
"CD86" 0.688240446338077 -0.182059140899978 3.26965004965335 -0.0556815372089376 0.955595507853743 1 NA
"CD8B" 3.73150511628111 -0.70929823460634 1.19677573256197 -0.59267431257812 0.553399135628529 1 NA
"CD93" 1.93890087254743 -0.547840245929135 2.29713311116929 -0.238488681071804 0.81150209332243 1 NA
"CD96" 9.17695100407289 0.0927313064525306 0.948077766905109 0.0978098102176168 0.922083317312024 1 NA
"CD99" 0 NA NA NA NA NA NA
"CD99P1" 0 NA NA NA NA NA NA
"CDA" 0.169430298158235 0 7.47307733878597 0 1 1 NA
"CDC14C" 0.515172444011421 -0.809241153388443 7.47307733878597 -0.108287538948434 0.913767606967909 1 NA
"CDC20B" 39.6734701342542 1.98159970386966 2.37791388254973 0.833335352643169 0.404655623393398 1 NA
"CDC42EP5" 30.1220883296623 1.82462967159163 1.10795838257695 1.64683953863665 0.0995910320398075 1 NA
"CDC42P3" 0.356746784066539 -0.809241153868469 7.47307733878597 -0.108287539012668 0.913767606916957 1 NA
"CDCP1" 2.91991752686755 1.16070068492517 1.74519924175494 0.665082047456078 0.505998016510647 1 NA
"CDCP2" 8.25056610219808 0.367944059756059 1.1133944913927 0.330470522892397 0.74104446199809 1 NA
"CDH16" 0.153464402673049 0 7.47307733878597 0 1 1 NA
"CDH17" 3.33940280175608 0.110539341505156 1.82845585309387 0.0604550234659022 0.951793236366419 1 NA
"CDHR4" 3.26490057769924 0.268716976134225 1.23743091856561 0.217157153666172 0.828085874316888 1 NA
"CDHR5" 4.85783238685582 -0.0298563877448798 1.00853782689305 -0.0296036370166271 0.976383164666483 1 NA
"CDK3" 0 NA NA NA NA NA NA
"CDKL4" 8.47728473903953 -0.622346759976761 1.1386238815692 -0.546577996518982 0.584668689257337 1 NA
"CDRT15" 0.287899980499275 0 7.47307733878597 0 1 1 NA
"CDRT15L2" 0.553201506747814 0.873874673774921 4.46345027981457 0.195784565524773 0.844778791206139 1 NA
"CDRT15P1" 0.30261037506552 0 7.47307733878381 0 1 1 NA
"CDRT15P2" 0.167131321570084 0.152524845523084 7.47307733878597 0.0204099112866751 0.983716377434645 1 NA
"CDRT4" 6.93423535275042 -1.16804060564448 1.08350843189787 -1.0780170889843 0.281026129920053 1 NA
"CDRT7" 0.0504287890620999 0 7.47307733878597 0 1 1 NA
"CDRT8" 0 NA NA NA NA NA NA
"CDSN" 0.173977104754783 -0.809241154379965 7.47307733878597 -0.108287539081113 0.913767606862665 1 NA
"CDX1" 0.658005839175373 1.54537228858114 3.66311828105007 0.421873434056336 0.673117401727277 1 NA
"CDX2" 0.238961087892132 0.152537833900252 7.47307733878471 0.0204116493092601 0.983714990982086 1 NA
"CDX4" 0.183310335607247 0.873859703365229 7.47307733878597 0.116934385093249 0.906912049695052 1 NA
"CDY1" 0 NA NA NA NA NA NA
"CDY1B" 0 NA NA NA NA NA NA
"CDY2A" 0 NA NA NA NA NA NA
"CDY2B" 0 NA NA NA NA NA NA
"CEACAM1" 3.41614058312658 2.94925071317178 1.7495437064051 1.68572565656665 0.0918486527910796 1 NA
"CEACAM16" 0.0616159669426076 0.87385509988847 7.47307733878597 0.11693376908507 0.906912537849622 1 NA
"CEACAM18" 0.12132398525238 0 7.47307733878597 0 1 1 NA
"CEACAM20" 0.0400343825737013 0.87385509981502 7.47307733878597 0.116933769075242 0.906912537857411 1 NA
"CEACAM22P" 1.22751808240464 1.87899697960562 2.27219369233259 0.826952819183598 0.408263803900143 1 NA
"CEACAM3" 0.0327544020049138 0 7.47307733878597 0 1 1 NA
"CEACAM4" 0 NA NA NA NA NA NA
"CEACAM5" 0.175367998298852 0 7.47307733878597 0 1 1 NA
"CEACAM6" 3.57876264675957 2.34551931873803 1.94351627832074 1.20684315583126 0.227492552576999 1 NA
"CEACAM7" 0.322717417853758 -2.48316463034184 7.43947249985203 -0.333782352228767 0.738543801335954 1 NA
"CEACAM8" 0.726792736248698 -0.809257854524101 2.38369357493943 -0.339497435002595 0.73423502904425 1 NA
"CEBPE" 0.701281018478047 -1.63931003684387 6.42023737461241 -0.255334801689141 0.79846452266987 1 NA
"CECR3" 1.11038612990098 0.955975317820472 3.00352990983888 0.318283934742556 0.750269569398689 1 NA
"CECR7" 4.94030428742198 1.0468683693062 1.47290551362021 0.71075052651078 0.47723884327846 1 NA
"CELA1" 0 NA NA NA NA NA NA
"CELA2A" 0.312241606175253 -3.91968276274541 7.41657835534714 -0.528502845239872 0.597150372803492 1 NA
"CELA2B" 4.58658109101283 0.523074154386384 1.33969947871673 0.39044141070162 0.696210171519328 1 NA
"CELA3A" 0.0209510454731617 0 7.47307733878597 0 1 1 NA
"CELA3B" 0 NA NA NA NA NA NA
"CELF2-AS2" 0.0834238796628034 0.873859702925548 7.47307733878597 0.116934385034413 0.906912049741676 1 NA
"CELP" 0.434398631236923 -3.2108577486089 7.4250987725693 -0.432433001493642 0.665426736937487 1 NA
"CENPVP1" 0 NA NA NA NA NA NA
"CENPVP2" 0 NA NA NA NA NA NA
"CES1" 2.85311946718859 1.23499709326169 2.33421833584105 0.529083794047358 0.596747323017925 1 NA
"CES1P1" 0.0396992530797217 0 7.47307733878597 0 1 1 NA
"CES1P2" 0.201797397393389 0 7.47307733878597 0 1 1 NA
"CETN1" 0 NA NA NA NA NA NA
"CETP" 2.25204161632735 -4.38147582973091 2.04529444703468 -2.14222252257287 0.032175579952357 1 NA
"CFC1B" 0.149725184512632 0 7.47307733878597 0 1 1 NA
"CFHR2" 0 NA NA NA NA NA NA
"CFHR3" 11.6020834385545 3.19730367349592 1.35355596274219 2.36215107576229 0.0181692362091244 1 NA
"CFHR4" 0.676294188053708 2.68891160711429 5.56150032517455 0.483486730180115 0.628750179607788 1 NA
"CFHR5" 1.55149399190329 -1.0054919249646 1.59479826130384 -0.630482205406061 0.528379141580038 1 NA
"CFI" 7.75183582823735 3.76332209895377 2.55573091741809 1.47250325662438 0.140885028238387 1 NA
"CFTR" 5.10559650548383 -0.290371085914107 1.65489535623186 -0.175461901455371 0.860716704569732 1 NA
"CGB" 0 NA NA NA NA NA NA
"CGB1" 0 NA NA NA NA NA NA
"CGB2" 0.0411400556215328 0 7.47307733878597 0 1 1 NA
"CGB5" 0.0611250089483271 0 7.47307733878597 0 1 1 NA
"CGB7" 5.60885968791825 0.412059554024307 1.50160843152088 0.274412120613201 0.783767929491902 1 NA
"CGB8" 0 NA NA NA NA NA NA
"CH25H" 3.90335468945921 0.0793291175183484 1.67240254191007 0.0474342244348335 0.962167152554905 1 NA
"CHAD" 0.761497539460003 0 4.47254060488567 0 1 1 NA
"CHCHD2" 6.47969055650865 0.0782895605271813 1.10453067498005 0.0708803859418348 0.943492953857426 1 NA
"CHDC2" 5.57817519373671 0.0834673817550616 1.33078378251999 0.0627204680816043 0.949989098309203 1 NA
"CHEK2P2" 1.28891813128199 0 7.47307733878597 0 1 1 NA
"CHI3L1" 2.60650988721591 -1.1306786346632 2.35068850871524 -0.480998920304061 0.63051726608766 1 NA
"CHI3L2" 0.766094172348648 -1.78814776861455 2.63754442886126 -0.677959297689088 0.497797500720429 1 NA
"CHIA" 0.272350949609303 2.68343519596599 7.41718799260348 0.361786056743061 0.717511912464484 1 NA
"CHIAP2" 0.591970822596085 -3.16749826932224 5.7002308734969 -0.555678943470423 0.578430353645278 1 NA
"CHIT1" 0.834942909462753 -0.182878668600897 2.60783545738048 -0.0701266132735976 0.944092884512467 1 NA
"CHMP4C" 7.73294185382821 1.91643204565853 1.29281481694962 1.48237165952377 0.138241430544347 1 NA
"CHODL-AS1" 0.103418559346686 -0.809241154576381 7.47307733878597 -0.108287539107396 0.913767606841817 1 NA
"CHP2" 3.22775466356948 1.19739713671411 1.53862021444551 0.778227872916401 0.436434687697071 1 NA
"CHRDL2" 7.94964128629702 0.0567938518902658 0.879074285373306 0.0646064306910625 0.948487364458466 1 NA
"CHRM1" 3.78829456491033 2.79862051801324 3.47228015799543 0.805989260851839 0.420249041302054 1 NA
"CHRM3-AS1" 0.02405768720889 -0.809241155051166 7.47307733878597 -0.108287539170929 0.913767606791422 1 NA
"CHRM3-AS2" 0.118638369148725 1.97028012555244 7.44107198466594 0.26478444632879 0.791175519401169 1 NA
"CHRNA9" 9.31279623342517 -0.24082851537916 1.08732216645859 -0.221487727196382 0.824712691598988 1 NA
"CHST13" 4.97580928459175 -0.672110792730883 1.32500947826634 -0.507249799911077 0.611979556735487 1 NA
"CHST4" 9.07883831574118 -0.608341627533809 1.29023168643023 -0.471497975078372 0.637285165354191 1 NA
"CIB3" 1.1707243629925 -0.664884132869351 2.22395543548432 -0.298964683491761 0.764966992337078 1 NA
"CIB4" 6.72780442431116 0.312426656036485 1.05627200446634 0.295782388168407 0.767396273726311 1 NA
"CIDEA" 0.128220450827285 0.152524845326875 7.47307733878597 0.0204099112604198 0.983716377455589 1 NA
"CIDEC" 0.805761982457254 0.426142680808023 2.94863934726679 0.144521805015941 0.885088439283993 1 NA
"CIITA" 0.53031695281306 -1.6452052969952 7.46773128994431 -0.220308582770052 0.825630836283732 1 NA
"CKLF-CMTM1" 11.8019501095566 0.901243914058347 0.99121217167606 0.909234107299567 0.363226564026335 1 NA
"CLC" 1.09458910733596 -0.0688486378984359 2.91695652659869 -0.0236029016101645 0.981169357646948 1 NA
"CLCA1" 0.757456070994431 3.37124764959136 3.06820787009134 1.09876768209026 0.271869412115215 1 NA
"CLCA2" 8.73702824164967 -2.15072048178862 2.11830500751186 -1.01530255282493 0.309961627900626 1 NA
"CLCA3P" 1.08138179087138 0.389985813282336 3.47896903577213 0.112098098394193 0.910745625185349 1 NA
"CLCA4" 3.70596075825357 0.913221962344252 1.35210200555719 0.675409073125308 0.499415902613494 1 NA
"CLCN1" 6.80396121625364 0.537373533483533 0.91405065440692 0.587903450309553 0.556597100421604 1 NA
"CLDN10-AS1" 0.0226196733691223 0 7.47307733878597 0 1 1 NA
"CLDN14" 0 NA NA NA NA NA NA
"CLDN16" 8.03135380346839 0.371026774507599 1.10932051862938 0.334463095450558 0.738030134535329 1 NA
"CLDN17" 0 NA NA NA NA NA NA
"CLDN18" 0.254180690325635 -1.66717238217294 7.41637688903553 -0.224796070523022 0.822137923119874 1 NA
"CLDN2" 1.55703261413312 -0.604218096477233 2.00483445581608 -0.301380542779669 0.763124329602537 1 NA
"CLDN20" 0.947783958200392 0.00201767074057836 2.68621238732693 0.000751121076686776 0.999400692145971 1 NA
"CLDN22" 3.19795862405004 0.15738276022572 1.48927747064785 0.105677258487807 0.915838424394972 1 NA
"CLDN24" 0.325242027772119 0 7.47307733878597 0 1 1 NA
"CLDN25" 0.0214813132539546 0 7.47307733878597 0 1 1 NA
"CLDN5" 5.99549723186565 1.1689416780246 1.44896435416606 0.806742881330141 0.419814633201714 1 NA
"CLDN7" 6.58183262440487 -0.165882197430475 1.47929722291069 -0.112135813453419 0.91071572146183 1 NA
"CLDN8" 0.355471293072677 -0.809241153961201 7.47307733878597 -0.108287539025077 0.913767606907115 1 NA
"CLEC10A" 0.401412166948565 0 6.84174302333483 0 1 1 NA
"CLEC12A" 0.356631707329153 0.152529448902226 7.47307733878597 0.0204105272817911 0.983715886044014 1 NA
"CLEC12B" 1.56689111169837 -1.09508647719849 2.82552727146218 -0.387568893161594 0.69833509265353 1 NA
"CLEC14A" 0.566707824095622 -1.71190238110097 3.39789922705873 -0.503811992853838 0.614393499281129 1 NA
"CLEC17A" 0.864125026720312 2.36632222070846 2.39568224331747 0.98774460899775 0.323277741329378 1 NA
"CLEC18C" 6.69015854293434 1.28083786332119 0.936390004845531 1.3678465774872 0.171360104734287 1 NA
"CLEC19A" 4.8960913879981 -0.617679330541896 1.56157752059153 -0.395548298049218 0.692438284772129 1 NA
"CLEC1B" 2.34769251530465 1.85742382811542 2.12807019930804 0.872820750330218 0.382760787536084 1 NA
"CLEC2A" 0.209982459550179 -0.809241154383003 7.47307733878597 -0.108287539081519 0.913767606862343 1 NA
"CLEC2B" 0.903970875227699 -3.08256581276862 2.74177054119334 -1.12429751740893 0.260886831217259 1 NA
"CLEC3A" 2.26534161564582 -2.24941187767788 1.6152291369906 -1.39262710544514 0.163732582018403 1 NA
"CLEC4C" 0.32175051561505 -1.56182134463922 7.46981697489834 -0.209084285450043 0.834382441988666 1 NA
"CLEC4D" 1.12737197049566 0.259297639157481 2.65694230846 0.0975924988404334 0.922255881130552 1 NA
"CLEC4E" 0.300820061079338 1.65554876633133 7.280675735205 0.227389438362993 0.820120932174155 1 NA
"CLEC4F" 7.29232369998829 1.00630253370892 1.35761330166532 0.74122913533223 0.458554520619144 1 NA
"CLEC4M" 0.382141163819264 0 7.47307733878471 0 1 1 NA
"CLEC5A" 0.185342809343778 -1.503717880264 7.47111848070148 -0.201270784842756 0.840486845420301 1 NA
"CLEC6A" 1.3036433851626 2.40438195965449 3.27631895339964 0.733866877386772 0.463029875977962 1 NA
"CLEC7A" 5.64152459878498 -0.41052964629259 0.758320535079892 -0.541366911881582 0.588254708901152 1 NA
"CLEC9A" 0.174407298854801 0 7.47307733878597 0 1 1 NA
"CLECL1" 0.280045961563963 -0.574160290733467 7.47039083809585 -0.0768581327506307 0.93873640420731 1 NA
"CLIC3" 0.946068316091635 1.28686171009362 2.23070535392781 0.576885561254299 0.564016765023851 1 NA
"CLIC6" 16.3659939159203 -0.0324975920947784 1.92587470368792 -0.016874198530438 0.9865369764267 1 NA
"CLIP1-AS1" 0.375955930220342 -0.80924115403571 7.47307733878597 -0.108287539035047 0.913767606899206 1 NA
"CLK2P" 0.143022487309861 0 7.47307733878597 0 1 1 NA
"CLLU1" 0.403422283257225 -0.809239072046991 7.08120250743859 -0.11427989401474 0.90901592032321 1 NA
"CLLU1OS" 0.391706704074661 -1.88023661553518 5.01155143428924 -0.375180548416708 0.707526195503905 1 NA
"CLNK" 0.741356096222817 3.0526429000571 3.37874192351589 0.90348507496558 0.366268505937975 1 NA
"CLPS" 0.453235436313451 -1.64519113315151 7.46773175146904 -0.220306672481624 0.825632323929966 1 NA
"CLPSL1" 0.178641744318627 -0.809236551284108 7.47307733878597 -0.108286923123904 0.913768095452366 1 NA
"CLPSL2" 0.57899020272106 -2.33010361039476 3.98269145894435 -0.585057525649343 0.558509037244605 1 NA
"CLRN1" 1.73667385404213 0.0180234405852352 2.41357461238155 0.007467529900578 0.994041828560295 1 NA
"CLRN2" 4.23386389134907 -0.778528608132673 1.67939336363939 -0.463577280337426 0.642950635089198 1 NA
"CLRN3" 1.05775292393453 -2.40073277417772 2.45381168661748 -0.978368791407572 0.327891957750874 1 NA
"CLSTN2-AS1" 5.98941987865886 -0.514561629790837 1.17152739909523 -0.439222872796859 0.660500053241433 1 NA
"CLYBL-AS1" 0.0459117266961001 -0.809241154904268 7.47307733878597 -0.108287539151272 0.913767606807014 1 NA
"CLYBL-AS2" 0.0211374424640271 0 7.47307733878597 0 1 1 NA
"CMA1" 0.0406682205355981 0 7.47307733878597 0 1 1 NA
"CMAHP" 2.89874175573367 -0.122702669680482 1.81366652323522 -0.0676544822923706 0.946060684112629 1 NA
"CMTM2" 5.12145875488266 0.246645810400793 1.1531256480836 0.213893265500337 0.83063029206132 1 NA
"CMTM5" 2.89305462805333 2.80068233546373 1.98817587861757 1.40866930616376 0.158932974932734 1 NA
"CNBD1" 0.421614831125218 0.873868083661227 5.97808127542733 0.14617868901402 0.883780328538798 1 NA
"CNFN" 9.9148980035105 0.546044073304549 0.986922950319618 0.553279334650907 0.580072149466309 1 NA
"CNGA2" 0 NA NA NA NA NA NA
"CNR2" 1.35115865687266 1.5715971396747 1.7695924381047 0.888112486148472 0.374480246869091 1 NA
"CNTF" 12.0313380022124 1.15043233827197 0.877319299613292 1.31130403580437 0.189755065438764 1 NA
"CNTFR-AS1" 0.777069307687216 -1.61756956580454 2.56100443191994 -0.631615293454169 0.527638290729688 1 NA
"CNTN4-AS2" 0.0674095440733905 -0.809241154830817 7.47307733878597 -0.108287539141443 0.91376760681481 1 NA
"CNTNAP3P2" 0 NA NA NA NA NA NA
"COL10A1" 2.02525749117785 -1.1631903315766 1.91361319385057 -0.607850288299921 0.543286772706736 1 NA
"COL18A1-AS1" 0.140404145718351 -1.53592407998892 7.47039088754565 -0.205601567991516 0.83710215261429 1 NA
"COL18A1-AS2" 0 NA NA NA NA NA NA
"COL4A2-AS1" 4.09960961167923 -0.872405822453632 1.31981231412492 -0.661007488047321 0.508607511463596 1 NA
"COL4A3" 5.58288914217392 -0.123851176401194 1.12706390118795 -0.109888335763972 0.912497933230477 1 NA
"COL6A4P1" 4.37017025227053 1.62556910060418 1.61408986748534 1.00711189218772 0.313881006988977 1 NA
"COL6A5" 1.83088522001648 1.97525590047692 1.99105311914901 0.99206589793102 0.321165380606146 1 NA
"COL6A6" 8.61555688984553 0.310825921417037 1.4665052624747 0.211950089352236 0.832145972542907 1 NA
"COLCA1" 8.45557564163489 0.244624115199372 0.952198564458631 0.256904520055071 0.797252481167924 1 NA
"COMMD3-BMI1" 11.3430186974953 -0.108702965223677 0.881042009387636 -0.123380002389705 0.901806191855486 1 NA
"COMP" 1.4641222429472 -1.10527798230879 2.29282532876945 -0.48205939128472 0.629763756413293 1 NA
"COX4I2" 1.07886266443919 3.24811376383592 6.4144842931924 0.5063717697903 0.612595688557143 1 NA
"COX6A2" 1.46258183166111 -0.179214706133551 3.16311382489173 -0.0566576848178032 0.954817882460334 1 NA
"COX7A1" 0.414438395757946 -0.809241056501085 5.17971243928441 -0.156232815235759 0.875849511500906 1 NA
"COX7B2" 1.3106285103609 -1.60485208041021 3.39416408618261 -0.472826899248462 0.636336681368074 1 NA
"COX8C" 7.12810139796379 0.66633864570076 0.972774809227409 0.684987562774138 0.493351769253222 1 NA
"CPA1" 0.36666448719138 -2.48318694072346 7.43947404435525 -0.333785281851692 0.738541590487077 1 NA
"CPA3" 0.958131573600493 0.873877795790668 5.6568628835735 0.154480993047975 0.877230496669991 1 NA
"CPA5" 3.17131536794399 -0.329969767221011 1.31565953074344 -0.250801791428938 0.801967356476918 1 NA
"CPA6" 3.73621827031331 2.88225674901705 3.13801793559176 0.918495944948614 0.358359280936407 1 NA
"CPB2" 2.33304098751769 -0.848414411076324 1.19356650079519 -0.710822908075156 0.477193983059961 1 NA
"CPEB2-AS1" 7.74714279239418 -0.548493990024013 1.00058544527312 -0.548173064694435 0.583573075115787 1 NA
"CPED1" 28.0943908937263 1.20666843178872 1.7667082425746 0.683003793558046 0.494604445419474 1 NA
"CPLX3" 15.7982219972829 1.32482032771303 1.03774476254284 1.27663407759993 0.201731465024142 1 NA
"CPLX4" 1.10620790618023 -0.809254223609487 4.41669921275817 -0.183226021204219 0.854620677999727 1 NA
"CPM" 13.1498791082886 1.55816967148935 0.939331206427579 1.65880752265786 0.0971545840003127 1 NA
"CPN1" 0.0451811332939442 0 7.47307733878597 0 1 1 NA
"CPN2" 0.0450828400262098 0 7.47307733878597 0 1 1 NA
"CPS1-IT1" 0.0200386227979942 -0.809241155051167 7.47307733878597 -0.108287539170929 0.913767606791421 1 NA
"CPXCR1" 0.0412669144588239 0 7.47307733878597 0 1 1 NA
"CPZ" 7.20102313287506 0.41642096937365 1.53447732398909 0.271376424313072 0.78610153260041 1 NA
"CR1" 2.1832402588708 0.981176381523718 1.70212726233135 0.576441258675238 0.564316963580844 1 NA
"CR1L" 0.763951845845691 0.741920044279885 2.65213875743439 0.279744052682069 0.779673877925975 1 NA
"CR2" 1.78590840943443 -0.171610239000902 2.27834717364395 -0.0753222515804874 0.939958317569065 1 NA
"CRCT1" 0 NA NA NA NA NA NA
"CREB3L3" 4.07665804553822 -2.14484809459507 1.16733126989683 -1.83739453393091 0.0661516731762816 1 NA
"CRISP1" 0.575774518927288 0 7.47307733878597 0 1 1 NA
"CRISP2" 0.694445955332404 1.40769876910594 4.1189429490827 0.341762142983659 0.732529901428617 1 NA
"CRISP3" 0.356959666590742 2.68361840785581 7.07834663146075 0.379130685113396 0.704590820851167 1 NA
"CRLF2" 0 NA NA NA NA NA NA
"CRNN" 0.0327544020049138 0 7.47307733878597 0 1 1 NA
"CRP" 0.70095433089523 -1.00400335051149 3.55133163713017 -0.282711797460523 0.777397771974032 1 NA
"CRSP8P" 1.92569508036601 -0.107406957466781 2.4630322628642 -0.0436076128949607 0.965217183259477 1 NA
"CRX" 4.23834871884524 0.753680838113176 1.36890207445571 0.550573231042 0.581926263444065 1 NA
"CRYAA" 3.27692028223587 2.98325054723765 1.96319929735665 1.51958619344171 0.128615010051262 1 NA
"CRYBA1" 9.5955292481425 -0.432434713120096 1.52766947042639 -0.283068243158253 0.777124524695219 1 NA
"CRYBA2" 0.547583592195124 0.304919580675775 3.55596925712546 0.0857486549032381 0.931666223513237 1 NA
"CRYBA4" 1.4528712063886 1.33011484423374 2.3988084207561 0.554489817829844 0.579243672178011 1 NA
"CRYBB1" 4.65637629181987 1.12292325421798 1.38779041389264 0.809144697194057 0.418431920850812 1 NA
"CRYBB2" 7.46745585360971 -0.307481559047483 1.12072102751553 -0.274360479993066 0.783807610524336 1 NA
"CRYBB3" 6.85534870887686 0.00380872698231114 1.08584423965246 0.0035076181677127 0.997201331357641 1 NA
"CRYGA" 4.43414895633816 -2.1797291189272 1.40869195011944 -1.54734263849693 0.121780645203973 1 NA
"CRYGB" 0.106775718468652 0 7.47307733878597 0 1 1 NA
"CRYGC" 2.5879451355508 0.295271725691388 1.99209579059842 0.148221650326709 0.882167846047724 1 NA
"CRYGD" 3.51090030667793 2.68558194503126 1.87958276219031 1.42881813935222 0.153056510556404 1 NA
"CRYGN" 2.43889633732155 0.22724082748183 1.68069674176248 0.135206323565268 0.892448747524277 1 NA
"CRYM-AS1" 1.15714548367119 -2.01105962456372 1.97605242050099 -1.01771572641471 0.308813071369741 1 NA
"CSF1R" 1.75111695693673 -0.00037140697454109 2.12180285764574 -0.000175043111664571 0.999860335804441 1 NA
"CSF2" 0 NA NA NA NA NA NA
"CSF2RA" 0 NA NA NA NA NA NA
"CSF2RB" 1.55488199895476 1.3922034588898 2.46323704078663 0.565192645221512 0.571942738676627 1 NA
"CSF3" 0.428428374779881 -1.5947952632525 3.79913665156172 -0.41977833637464 0.674647392129631 1 NA
"CSF3R" 0.965599581867404 -0.23214109473187 2.51674845126766 -0.0922384971032536 0.926508552136045 1 NA
"CSH1" 0 NA NA NA NA NA NA
"CSH2" 0.0721310724897512 0 7.47307733878597 0 1 1 NA
"CSHL1" 0 NA NA NA NA NA NA
"CSMD2-AS1" 0.0480873816598341 0 7.47307733878597 0 1 1 NA
"CSN1S1" 0.066384719089079 -0.809241154830817 7.47307733878597 -0.108287539141443 0.91376760681481 1 NA
"CSN1S2AP" 0 NA NA NA NA NA NA
"CSN1S2BP" 0 NA NA NA NA NA NA
"CSN2" 0.328591755928524 -2.15884294919601 7.17545074193665 -0.300865134029663 0.763517338177383 1 NA
"CSN3" 0 NA NA NA NA NA NA
"CSNK1A1L" 0.315972693920166 -0.809236550829887 7.47307733878597 -0.108286923063123 0.913768095500579 1 NA
"CSNK1A1P1" 11.1678895512211 0.809235944471555 1.34841390955948 0.600139125482568 0.548413519302894 1 NA
"CSNK1G2-AS1" 0.420021642132469 1.10190360495692 4.45453529764992 0.247366679424059 0.804624458968262 1 NA
"CSPG4P1Y" 0 NA NA NA NA NA NA
"CSRP3" 4.91199127361303 1.26061217098938 3.43703565723576 0.366773084921449 0.713788285727478 1 NA
"CST1" 0.0195982185069705 0.873855099668121 7.47307733878597 0.116933769055585 0.906912537872988 1 NA
"CST11" 0.126289797589432 0 7.47307733878597 0 1 1 NA
"CST13P" 0.162747998390424 0 7.47307733878597 0 1 1 NA
"CST2" 0.299535220922654 0 7.47307733877736 0 1 1 NA
"CST4" 0 NA NA NA NA NA NA
"CST5" 0 NA NA NA NA NA NA
"CST6" 0.0645268869951046 0.873855099925194 7.47307733878597 0.116933769089984 0.906912537845728 1 NA
"CST7" 0.0652014888000369 0 7.47307733878597 0 1 1 NA
"CST8" 0 NA NA NA NA NA NA
"CST9" 0.0424282772237245 0 7.47307733878597 0 1 1 NA
"CST9L" 0.0204361640667308 0 7.47307733878597 0 1 1 NA
"CSTA" 1.96039315256816 1.07954772079629 2.61756832962253 0.412423893038149 0.680028753479691 1 NA
"CSTL1" 0 NA NA NA NA NA NA
"CT45A1" 0 NA NA NA NA NA NA
"CT45A2" 0 NA NA NA NA NA NA
"CT45A3" 0 NA NA NA NA NA NA
"CT45A4" 0 NA NA NA NA NA NA
"CT45A5" 0 NA NA NA NA NA NA
"CT45A6" 0 NA NA NA NA NA NA
"CT47A1" 0 NA NA NA NA NA NA
"CT47A10" 0 NA NA NA NA NA NA
"CT47A11" 0 NA NA NA NA NA NA
"CT47A12" 0 NA NA NA NA NA NA
"CT47A2" 0 NA NA NA NA NA NA
"CT47A3" 0 NA NA NA NA NA NA
"CT47A4" 0 NA NA NA NA NA NA
"CT47A5" 0 NA NA NA NA NA NA
"CT47A6" 0 NA NA NA NA NA NA
"CT47A7" 0 NA NA NA NA NA NA
"CT47A8" 0 NA NA NA NA NA NA
"CT47A9" 0 NA NA NA NA NA NA
"CT47B1" 0 NA NA NA NA NA NA
"CT55" 1.97490416304788 -2.57389203316291 2.06631664960875 -1.24564259483186 0.212895637237577 1 NA
"CT62" 1.61888570409343 0.298782222534847 1.48527404278781 0.201163027109828 0.840571100597602 1 NA
"CT83" 0 NA NA NA NA NA NA
"CTAG1A" 0 NA NA NA NA NA NA
"CTAG1B" 0 NA NA NA NA NA NA
"CTAGE1" 0.263894700150073 0 7.47307733878597 0 1 1 NA
"CTAGE11P" 0.605086168886059 0.873859704050433 7.47307733878597 0.116934385184938 0.906912049622392 1 NA
"CTAGE15" 1.60240854238281 -1.0820790489322 2.20630143516266 -0.490449324687322 0.623815980579162 1 NA
"CTAGE4" 2.54134332373457 -2.42811293556331 2.76508115048782 -0.878134421166964 0.379870775190921 1 NA
"CTAGE6" 0.470325017737603 2.26931932158451 6.88349919087387 0.329675250720326 0.741645356258381 1 NA
"CTAGE7P" 0.943207492410153 2.267928204166 3.10008652763435 0.731569323613893 0.464431477627391 1 NA
"CTAGE9" 0.0205700278107664 0 7.47307733878597 0 1 1 NA
"CTB-113P19.1" 2.40466003194397 1.94508002143799 2.09433052695904 0.928735935612913 0.353025952524859 1 NA
"CTB-174D11.1" 0.578365751996079 -1.62913010314374 7.46825360420026 -0.21814070457215 0.827319483321548 1 NA
"CTB-7E3.1" 0.229751871166272 -1.4612709828371 5.34831574283103 -0.273220776988684 0.784683509647536 1 NA
"CTC-360P9.3" 0 NA NA NA NA NA NA
"CTCFL" 3.52597650550593 1.29441944277214 1.53837710896487 0.841418814170423 0.400113349103353 1 NA
"CTD-2151A2.1" 3.06839069085056 1.07723625424611 1.23531438502606 0.872034088895825 0.38318978104929 1 NA
"CTD-2194D22.4" 1.44206096155479 1.24206788176185 2.44451638715244 0.508103724847068 0.611380603172889 1 NA
"CTD-2201E9.1" 0.148616878192115 0 7.47307733878597 0 1 1 NA
"CTD-2270F17.1" 1.42374135598939 0.303078383000734 1.93129831645129 0.156929864443538 0.875300123036198 1 NA
"CTD-2350J17.1" 0.0744582571635028 -2.24594224482053 7.44595071676976 -0.301632703499128 0.762932074685774 1 NA
"CTD-3080P12.3" 0.105545724513138 0 7.47307733878597 0 1 1 NA
"CTLA4" 0.292785894294371 0 7.47307733878597 0 1 1 NA
"CTRB1" 0.252359235341668 1.65532851046626 7.45596988487651 0.222013840724314 0.824303108851145 1 NA
"CTRB2" 0.0416738776457097 0 7.47307733878597 0 1 1 NA
"CTRC" 3.10093791781325 0.258144842904746 1.89392375839618 0.136301602300691 0.891582857254023 1 NA
"CTSE" 3.48469583948665 -3.27182235987404 1.85014741038947 -1.76841171762919 0.0769920990713347 1 NA
"CTSG" 0 NA NA NA NA NA NA
"CTSL3P" 0.157508321994739 0 7.47307733878597 0 1 1 NA
"CTSLP2" 0.319533456826528 2.0257286119791 7.41557345206062 0.273172213190903 0.784720838585273 1 NA
"CTSLP8" 0.319773947226755 -0.809248026188788 6.06131591722918 -0.133510286749535 0.893789829452232 1 NA
"CTSW" 2.04965130361321 -1.59029017657207 1.74585945027789 -0.910892441152087 0.362352048787456 1 NA
"CUZD1" 0 NA NA NA NA NA NA
"CWH43" 0.74506615480018 -2.1441973822467 2.85495142025325 -0.751045137593445 0.452625491403696 1 NA
"CX3CR1" 11.6520377349158 -0.128955211239853 0.998390454664387 -0.129163105113221 0.897228589465339 1 NA
"CXADRP2" 0.205113641706681 -1.24043853572916 7.44726413775636 -0.166562983772839 0.867713921419597 1 NA
"CXADRP3" 0.361354742101416 -2.05312508587911 7.07117959298226 -0.290351144230125 0.771547615716273 1 NA
"CXCL1" 1.50373143751891 3.25974708892804 4.66904772173527 0.698161013380378 0.485076504928197 1 NA
"CXCL10" 0.378679903239603 0.75794955723685 5.0703316738533 0.149487174802675 0.881169228685205 1 NA
"CXCL11" 0.769774990348836 -1.08226588871293 2.32341550969337 -0.465808153641775 0.641352828272649 1 NA
"CXCL13" 3.9553775006055 1.44902102862932 1.96862269162287 0.736058278102441 0.461695232103485 1 NA
"CXCL17" 0.243907199454131 -1.645227005988 7.46772998281467 -0.220311528372628 0.825628542382889 1 NA
"CXCL2" 1.86489004630278 0.0231524312987021 2.27587734511637 0.0101729697113876 0.991883284528894 1 NA
"CXCL3" 4.30919656835668 -0.12848928771264 1.50673933685696 -0.0852763876070741 0.932041663100902 1 NA
"CXCL5" 1.55665155987116 -0.0323458647287713 2.02354768786727 -0.0159847306405032 0.987246573323768 1 NA
"CXCL6" 7.73383093828727 1.64267193664581 2.16498398068429 0.758745538674429 0.448004789989565 1 NA
"CXCL8" 0.577093957796895 0.913867444993507 5.77012513017946 0.158379138125395 0.874158051656952 1 NA
"CXCL9" 0.398949784033451 -0.809241153915796 7.47307733878597 -0.108287539019001 0.913767606911934 1 NA
"CXCR1" 0.802360259428865 0.15253975448715 3.69853309938011 0.0412433119802865 0.967101925062217 1 NA
"CXCR2" 1.74244520017629 0.00481870618217203 1.36062012582434 0.00354155145195473 0.997174256682219 1 NA
"CXCR2P1" 0.257208623005591 -1.45953502356962 7.44611766791291 -0.196012887341158 0.844600079022543 1 NA
"CXCR3" 0 NA NA NA NA NA NA
"CXCR5" 1.24836658377735 0.291225531810161 2.1067066387707 0.138237344702201 0.890052841605843 1 NA
"CXCR6" 0.172769099826407 0 7.47307733878597 0 1 1 NA
"CXXC1P1" 3.29733378502081 -1.0766666677581 3.0853791460374 -0.348957653758982 0.727121100947242 1 NA
"CXorf21" 0.276931641041663 0.873867092564325 6.17377650736541 0.141544983288881 0.88743942620547 1 NA
"CXorf22" 12.4960093029405 0.75782703819459 0.813512076635968 0.931549831845587 0.351569220200397 1 NA
"CXorf28" 1.83810109637793 0.010525988697189 1.79718856156479 0.00585691948096096 0.995326881089685 1 NA
"CXorf30" 12.9465046774489 1.10122120326321 0.991182353039216 1.11101776568821 0.266560702350971 1 NA
"CXorf36" 0.0755451478510072 0 7.47307733878597 0 1 1 NA
"CXorf49" 0 NA NA NA NA NA NA
"CXorf49B" 0 NA NA NA NA NA NA
"CXorf51A" 0 NA NA NA NA NA NA
"CXorf51B" 0 NA NA NA NA NA NA
"CXorf65" 1.88320125897877 -3.27324884094014 2.39665940939677 -1.36575469510038 0.172015970681379 1 NA
"CXorf66" 0 NA NA NA NA NA NA
"CYCSP52" 0 NA NA NA NA NA NA
"CYLC1" 1.17177534936266 3.71871433800496 2.67047886097597 1.39252715771204 0.163762823679928 1 NA
"CYLC2" 0.176202871076819 -0.809241154304465 7.47307733878597 -0.10828753907101 0.913767606870679 1 NA
"CYMP" 0.275522216633451 0.25901485703621 4.54180952144979 0.0570290004045633 0.954522093745557 1 NA
"CYP11A1" 7.80237435599602 -0.995983606625382 1.07188179838905 -0.929191640460978 0.352789778925914 1 NA
"CYP11B1" 0.164367173057462 0 7.47307733878597 0 1 1 NA
"CYP11B2" 0 NA NA NA NA NA NA
"CYP17A1" 0.266941367326369 0.152524845799946 7.47307733878597 0.020409911323723 0.983716377405091 1 NA
"CYP19A1" 6.91838947551796 -0.582122338757478 1.33304476786128 -0.436686263501433 0.662338892610587 1 NA
"CYP1A2" 1.23316091551283 0.152534677568671 2.68856478088423 0.056734611214577 0.954756602645784 1 NA
"CYP1B1-AS1" 3.81774872413521 -0.0851556059793619 1.22639848201968 -0.0694355115631948 0.944642962979404 1 NA
"CYP24A1" 1.74282730878708 0.302904458754265 2.24022691050152 0.135211507965706 0.892444648610022 1 NA
"CYP26C1" 2.93879430637136 -1.23919521075687 2.20560086226628 -0.561840191467634 0.574224905818756 1 NA
"CYP2A7" 0.423002389858581 -0.809240862821509 6.78919902875906 -0.119195336503402 0.905120601241982 1 NA
"CYP2B6" 5.59429132123068 -16.9876071814157 2.89011121108559 -5.87783858152461 NA NA NA
"CYP2C18" 4.79708500792337 -0.567789545102526 1.39845193837561 -0.406012912937178 0.684733112509499 1 NA
"CYP2C19" 1.50072163021536 0.916148419394819 1.70323610032373 0.537886919623586 0.590655119377792 1 NA
"CYP2C9" 1.96386206172303 0.74152776063089 2.01702371195794 0.367634627314858 0.713145691445608 1 NA
"CYP2F1" 0.0728111198887535 0 7.47307733878597 0 1 1 NA
"CYP2J2" 5.84432922863409 -0.296787399293691 2.02147638840295 -0.146817148593145 0.883276348743734 1 NA
"CYP2W1" 2.80076799052057 -0.680248637669429 1.4624165870978 -0.465153803417532 0.641821318424982 1 NA
"CYP3A4" 1.62126561198986 -3.08028233978207 2.45397569128024 -1.25522121132956 0.209398467497767 1 NA
"CYP3A43" 12.6136731214976 1.20704890957835 0.961715268887111 1.25510007860761 0.209442431947443 1 NA
"CYP3A7" 0.115135688134579 -2.20220756451286 7.44726460695187 -0.295706904580394 0.767453923795941 1 NA
"CYP3A7-CYP3AP1" 0.0200386227979942 -0.809241155051167 7.47307733878597 -0.108287539170929 0.913767606791421 1 NA
"CYP4A22" 2.5622467149033 0.0127977653681309 1.63992648168756 0.00780386530191367 0.99377347956059 1 NA
"CYP4B1" 0 NA NA NA NA NA NA
"CYP4F11" 0.23354810955539 -0.809241154218339 7.47307733878597 -0.108287539059485 0.913767606879821 1 NA
"CYP4F12" 0.0209510454731617 0 7.47307733878597 0 1 1 NA
"CYP4F2" 2.12794576053349 -0.2834025426912 1.93281268428369 -0.146627008915885 0.883426434059959 1 NA
"CYP4F22" 0.268310964304273 0 7.47307733878597 0 1 1 NA
"CYP4F24P" 5.19713715656624 -0.450017933055389 2.47896374937246 -0.181534696975423 0.855947901310853 1 NA
"CYP4F3" 2.80861567872389 -2.13579162844669 1.90084594952592 -1.12360058897953 0.261182506146048 1 NA
"CYP4F30P" 22.3558403580201 0.490017992163245 0.99167401861538 0.494132127054645 0.621212869977887 1 NA
"CYP4F62P" 26.9971564367297 1.85474416416446 0.79969743162629 2.31930739153756 0.0203783749381931 1 NA
"CYP4F8" 0 NA NA NA NA NA NA
"CYP4Z1" 8.8544630140785 -0.185767820267519 1.15523807853504 -0.160804793158387 0.872247149975285 1 NA
"CYP4Z2P" 11.529303412928 0.552596322726313 1.23944602393504 0.445841377563105 0.655711830453925 1 NA
"CYP7A1" 0.74483157196544 -2.32638967705798 2.80436200929393 -0.829561115629187 0.406786969228982 1 NA
"CYP8B1" 0.170854158956839 -1.50371663254649 7.47111808878213 -0.201270628395543 0.84048696774419 1 NA
"CYSLTR1" 4.27177617127067 0.936676876931087 2.65295178781314 0.353069694381141 0.724036192016302 1 NA
"CYTH4" 0.578712858668 -2.87793072064166 3.92438632578158 -0.73334541549461 0.463347782012846 1 NA
"CYTL1" 8.331364763159 1.27866719574349 1.382858255261 0.924655286164636 0.355145245066017 1 NA
"DAB1-AS1" 0.0212141386118623 0 7.47307733878597 0 1 1 NA
"DAND5" 3.45185806430059 1.12827098492615 1.63505040581571 0.690052723092208 0.490161032333217 1 NA
"DAO" 1.20582688831755 0.62241763242795 1.83727921040097 0.338771390273399 0.734781955408767 1 NA
"DAOA" 0.180957386952979 0 7.47307733878597 0 1 1 NA
"DAOA-AS1" 0.0416497882621053 0 7.47307733878597 0 1 1 NA
"DAPL1" 5.71163055065892 0.151585512877853 1.4924944599651 0.101565209750526 0.919101795201249 1 NA
"DAPP1" 1.63270643438161 1.78766116579015 2.16450166791578 0.825899648075351 0.408861020264912 1 NA
"DAZ1" 0 NA NA NA NA NA NA
"DAZ2" 0 NA NA NA NA NA NA
"DAZ3" 0 NA NA NA NA NA NA
"DAZ4" 0 NA NA NA NA NA NA
"DAZL" 2.08069982472139 0.297896987127784 2.26649878522731 0.131434876148812 0.895431300783076 1 NA
"DCAF12L1" 12.7956930168695 1.31286896442029 0.81840970366606 1.60417081877121 0.108676405091594 1 NA
"DCAF13P3" 17.3042814204404 0.254965247189436 0.877918463533844 0.290420190233996 0.771494799422647 1 NA
"DCAF4L2" 3.72842530684771 0.382083519989056 1.93374349743896 0.197587487945058 0.843367824980988 1 NA
"DCAF8L1" 0 NA NA NA NA NA NA
"DCAF8L2" 0.350808899616533 2.55725122091878 7.42060737828869 0.344614812582703 0.730383968392135 1 NA
"DCD" 0.0800736474686675 0 7.47307733878597 0 1 1 NA
"DCDC2B" 4.89883410695063 -0.937478216503356 1.04282183423762 -0.898982151815722 0.368662167554108 1 NA
"DCDC2C" 1.08244419684874 2.38849356554585 3.27106014720572 0.730189436469459 0.465274398653559 1 NA
"DCSTAMP" 0.105458858935219 0 7.47307733878597 0 1 1 NA
"DDI1" 0 NA NA NA NA NA NA
"DDIT4L" 28.880398190381 2.5873980872564 1.38757714717165 1.86468773468228 0.0622251869863705 1 NA
"DDO" 0.129791438609447 0 7.47307733878597 0 1 1 NA
"DDX11L1" 0.123123859088 0.873855100071896 7.47307733878597 0.116933769109615 0.906912537830171 1 NA
"DDX11L10" 0.0466882186429866 0 7.47307733878597 0 1 1 NA
"DDX11L16" 0 NA NA NA NA NA NA
"DDX11L5" 0.989975674798057 1.69193477130777 4.20327932799434 0.402527321950574 0.687295984932886 1 NA
"DDX11L9" 0.752536802646985 0.86215119931325 2.62769762060609 0.328101373823367 0.742835015281597 1 NA
"DDX26B-AS1" 6.7067467133321 0.55628279924065 1.18246956912255 0.470441535043849 0.638039595305663 1 NA
"DDX4" 8.56831669825207 -0.100974461435251 0.864880106514958 -0.116749663536751 0.907058433534316 1 NA
"DDX43" 0.69452675822422 2.27504652024342 2.95208272167534 0.770658119956853 0.440909601757536 1 NA
"DDX53" 0.289780958792911 0 7.47307733878597 0 1 1 NA
"DEFA1" 0 NA NA NA NA NA NA
"DEFA10P" 0 NA NA NA NA NA NA
"DEFA11P" 0 NA NA NA NA NA NA
"DEFA1B" 0 NA NA NA NA NA NA
"DEFA3" 0 NA NA NA NA NA NA
"DEFA4" 0 NA NA NA NA NA NA
"DEFA5" 0.335496540240911 -1.09210817643927 5.96266856019599 -0.18315761901134 0.854674346911485 1 NA
"DEFA6" 0 NA NA NA NA NA NA
"DEFA8P" 0.0212141386118623 0 7.47307733878597 0 1 1 NA
"DEFA9P" 0 NA NA NA NA NA NA
"DEFB1" 0.0195982185069705 0.873855099668121 7.47307733878597 0.116933769055585 0.906912537872988 1 NA
"DEFB103A" 0 NA NA NA NA NA NA
"DEFB103B" 0 NA NA NA NA NA NA
"DEFB104A" 0 NA NA NA NA NA NA
"DEFB104B" 0 NA NA NA NA NA NA
"DEFB105A" 0 NA NA NA NA NA NA
"DEFB105B" 0 NA NA NA NA NA NA
"DEFB106A" 0 NA NA NA NA NA NA
"DEFB106B" 0 NA NA NA NA NA NA
"DEFB107A" 0 NA NA NA NA NA NA
"DEFB107B" 0 NA NA NA NA NA NA
"DEFB108B" 0 NA NA NA NA NA NA
"DEFB109P1" 0.0480873816598341 0 7.47307733878597 0 1 1 NA
"DEFB109P1B" 0 NA NA NA NA NA NA
"DEFB110" 0.019530778071571 0 7.47307733878597 0 1 1 NA
"DEFB112" 0.0214813132539546 0 7.47307733878597 0 1 1 NA
"DEFB113" 0.129374234411056 -2.48318694158859 7.43947404441511 -0.333785281965295 0.738541590401346 1 NA
"DEFB114" 0.0650905861804923 0 7.47307733878597 0 1 1 NA
"DEFB115" 0 NA NA NA NA NA NA
"DEFB116" 0 NA NA NA NA NA NA
"DEFB118" 0 NA NA NA NA NA NA
"DEFB119" 0 NA NA NA NA NA NA
"DEFB121" 0 NA NA NA NA NA NA
"DEFB122" 0 NA NA NA NA NA NA
"DEFB123" 0 NA NA NA NA NA NA
"DEFB124" 0.330017385871457 0 7.47307733878597 0 1 1 NA
"DEFB125" 0.081236304365829 0.87385509997661 7.47307733878597 0.116933769096865 0.906912537840276 1 NA
"DEFB126" 0.0463518369950771 0 7.47307733878597 0 1 1 NA
"DEFB127" 0 NA NA NA NA NA NA
"DEFB128" 0 NA NA NA NA NA NA
"DEFB129" 0 NA NA NA NA NA NA
"DEFB130" 0 NA NA NA NA NA NA
"DEFB131" 1.39174638015006 1.20331425928373 2.27617615660462 0.528656033845251 0.597044081825165 1 NA
"DEFB132" 0.0516887657269351 0 7.47307733878597 0 1 1 NA
"DEFB133" 0.393076350300355 0 7.47307733878597 0 1 1 NA
"DEFB134" 0.913817112192933 1.08633146025249 2.78165750242601 0.390533866698201 0.696141817445233 1 NA
"DEFB135" 0.404184228656712 0 5.97589279244205 0 1 1 NA
"DEFB136" 0 NA NA NA NA NA NA
"DEFB4A" 0 NA NA NA NA NA NA
"DEFB4B" 0 NA NA NA NA NA NA
"DEFT1P" 0 NA NA NA NA NA NA
"DEFT1P2" 0 NA NA NA NA NA NA
"DENND2D" 0.810692280345084 3.40124822259948 2.69608380885438 1.26155136996455 0.207110264276508 1 NA
"DENND5B-AS1" 2.40224236823609 0.177620025986502 1.85832676424 0.0955806209136438 0.92385365699319 1 NA
"DEPDC1-AS1" 4.06540876921219 0.31094223070325 1.59472225956628 0.194982059626996 0.845406992411817 1 NA
"DGAT2L6" 0.720134600707118 -2.06141881167505 3.07308287367223 -0.670798314401369 0.502349021423745 1 NA
"DHRS7C" 2.40059736790313 -0.785885507676593 3.43252460376649 -0.228952621873196 0.818905740288557 1 NA
"DHRS9" 0.288495089044974 -2.55738742631981 7.2857093747995 -0.351014197075379 0.725577697528127 1 NA
"DHRSX" 0 NA NA NA NA NA NA
"DIAPH3-AS1" 1.69123936380129 0.197043326752618 2.07010619781118 0.0951851296136212 0.924167781204152 1 NA
"DIAPH3-AS2" 0 NA NA NA NA NA NA
"DIO1" 0.274330831382815 -1.52142094147027 7.43947404436186 -0.204506519197188 0.837957698066544 1 NA
"DIO2-AS1" 12.2254504568809 0.557699041467647 0.987407437673932 0.564811465043688 0.57220200794117 1 NA
"DIRC1" 0.169727085218207 -2.48318654123752 7.43947405444825 -0.333785227700709 0.738541631352262 1 NA
"DISC2" 1.96426412182355 -1.75418965005004 1.88226529859713 -0.9319566436025 0.351358932380524 1 NA
"DKFZP434K028" 1.00223671746832 2.58282525011107 2.10922289031083 1.22453879197681 0.220749041812603 1 NA
"DKFZp434L192" 0 NA NA NA NA NA NA
"DKFZp451B082" 8.17657706820742 1.39285320608313 1.8154828389469 0.767208136702122 0.442957775920468 1 NA
"DKFZp686K1684" 5.43995715002822 -0.127266964488473 2.22937465176979 -0.0570863961279198 0.95447637306833 1 NA
"DKFZp779M0652" 1.60440957518919 -3.23897810306397 2.07795404883435 -1.55873422941229 0.119059296683239 1 NA
"DLG1-AS1" 1.42126999640117 -2.13567447623143 2.28715137222509 -0.933770498169391 0.350422290638397 1 NA
"DLG3-AS1" 2.83149800803009 0.026003483569827 1.34943398580718 0.0192699189758976 0.984625780651338 1 NA
"DLGAP1-AS3" 0.061181080750164 0 7.47307733878597 0 1 1 NA
"DLGAP1-AS4" 0.0245578732805821 0.873855099668121 7.47307733878597 0.116933769055585 0.906912537872988 1 NA
"DLGAP1-AS5" 0.529396000020997 3.00687109140074 4.86710611529578 0.617794438866064 0.536710849727287 1 NA
"DLGAP2-AS1" 5.97162081017163 -1.30883750037397 1.36941602664086 -0.955763241346399 0.339191863464823 1 NA
"DLX3" 5.89599217138812 -0.101466335436717 1.05438722322751 -0.0962325161017471 0.923335906532829 1 NA
"DLX4" 1.60683412201016 0.00317050443066748 1.66361222154776 0.00190579534677725 0.998479396237243 1 NA
"DMBT1" 6.60219013540232 1.21733542334169 1.39279365125315 0.874024247774538 0.382105048869278 1 NA
"DMBT1P1" 1.19438449633087 -3.2053415438682 2.79545303437805 -1.14662686314147 0.251535869183395 1 NA
"DMBX1" 5.34622766590491 2.88914475813952 2.26187028223603 1.27732557469361 0.201487328188503 1 NA
"DMP1" 10.126272488412 -0.044659422948273 0.824096879191087 -0.0541919573729117 0.956782228356938 1 NA
"DMRT1" 1.1892769277086 3.25613973982497 3.38413851723347 0.9621768503988 0.335960775594984 1 NA
"DMRTB1" 0.239263533922761 2.79321315736021 7.40078207936343 0.377421349177257 0.705860503674803 1 NA
"DMRTC1" 0 NA NA NA NA NA NA
"DMRTC1B" 0 NA NA NA NA NA NA
"DMRTC2" 0.0655088040098276 0 7.47307733878597 0 1 1 NA
"DNAH17-AS1" 0.413939626528426 2.25176066871532 3.76003262631437 0.598867321777078 0.549261364407139 1 NA
"DNAH8" 12.2602941104055 1.44369295182591 0.957024175132361 1.50852297082907 0.131420732121336 1 NA
"DNAJB3" 0 NA NA NA NA NA NA
"DNAJB5-AS1" 7.5311322459922 0.668141056944658 1.32798249236077 0.503124898700204 0.614876462127453 1 NA
"DNAJB7" 8.97161220628598 0.0988423050178305 1.05540607533816 0.0936533409533018 0.925384535823374 1 NA
"DNAJB8" 0.118573845207878 0 7.47307733878597 0 1 1 NA
"DNAJB8-AS1" 2.21492723661717 0.0434378749981298 1.8365429006541 0.0236519794787582 0.981130210102024 1 NA
"DNAJC25-GNG10" 0.390373057029361 2.89919335863544 6.9597309030365 0.416566875792645 0.676995242027238 1 NA
"DNAJC5B" 2.15157267548595 1.12532116006503 1.7055440485692 0.659801874369107 0.509380980342083 1 NA
"DNAJC5G" 8.65135032269839 1.32150248277007 1.34424295617677 0.983083062996754 0.325566559404746 1 NA
"DNASE1L3" 2.09004262808921 -1.53957429087891 2.37547510403907 -0.648112155863534 0.516912412332153 1 NA
"DNMT3L" 0.218830393352542 0 7.47307733878597 0 1 1 NA
"DNTT" 1.2592966301837 0.464176739030932 2.39536642027311 0.193781099669088 0.846347286768052 1 NA
"DOCK4-AS1" 0.0462127214832177 -0.809236552014089 7.47307733878597 -0.108286923221586 0.913768095374883 1 NA
"DOCK8" 16.0908801390895 0.663672190099846 1.2240014975925 0.542215178171946 0.587670280389793 1 NA
"DOCK9-AS1" 0 NA NA NA NA NA NA
"DOK2" 2.04114129527908 0.00673658528684634 1.46914218964218 0.00458538685658948 0.996341403442627 1 NA
"DPCR1" 4.40411882289441 1.50805227178572 1.2447792303581 1.21150179486195 0.225703147188202 1 NA
"DPEP2" 0.040207097806145 -0.809241154940992 7.47307733878597 -0.108287539156186 0.913767606803116 1 NA
"DPEP3" 0.0213759864070273 0 7.47307733878597 0 1 1 NA
"DPH3P1" 3.16772650929402 -1.73846727616221 1.53482138821516 -1.13268376992314 0.257347075770029 1 NA
"DPP6" 919.363907463829 0.255245774550508 0.98916580224353 0.258041446612473 0.796374920292317 1 NA
"DPPA2" 4.43385685895195 -0.558950241339573 2.06307693811655 -0.270930390918846 0.786444570308968 1 NA
"DPPA2P3" 0 NA NA NA NA NA NA
"DPPA3" 3.06532087990463 0.26481387891051 1.48319531591911 0.178542823098392 0.858296693454841 1 NA
"DPPA5" 0 NA NA NA NA NA NA
"DPRX" 0.291518164951796 0.873859703626707 7.47307733878597 0.116934385128238 0.906912049667324 1 NA
"DPRXP4" 1.02595287725759 0.576745905188526 2.19054304240394 0.263289008261437 0.792327831044659 1 NA
"DPT" 2.17722296628892 0.985001934081429 2.05786208341069 0.478653036091171 0.632185481400539 1 NA
"DPYD-AS1" 0.555973263767458 -3.43236814184028 7.42197601369285 -0.462460150168618 0.643751373061425 1 NA
"DPYD-AS2" 0.0198684454951598 0 7.47307733878597 0 1 1 NA
"DPYS" 2.79506427331352 -1.6320457046966 1.3807652754904 -1.18198634747456 0.237211118059038 1 NA
"DRD3" 1.44002462973856 -0.185581410667398 2.17259803248553 -0.0854191193642415 0.93192819365839 1 NA
"DRD5P2" 0 NA NA NA NA NA NA
"DSC1" 5.79221760332531 -0.998745372650827 1.48039826984295 -0.674646406305771 0.499900441977043 1 NA
"DSC3" 25.4934175183982 2.86899891205124 1.30253942101025 2.20261964112076 0.0276215683861265 1 NA
"DSCAM-AS1" 0.0327544020049138 0 7.47307733878597 0 1 1 NA
"DSCAM-IT1" 1.84655742073162 -0.236321343327304 1.80553365395303 -0.130887254751471 0.895864497176622 1 NA
"DSCR10" 0 NA NA NA NA NA NA
"DSCR4" 0.0240436908299171 0 7.47307733878597 0 1 1 NA
"DSCR8" 0.319874556863073 0 7.47307733877897 0 1 1 NA
"DSG1" 7.89531708431031 0.650499350669664 1.15616417000651 0.562635798224055 0.573682910216725 1 NA
"DSG4" 0.83548190107588 -3.24772313332293 7.42454557591134 -0.437430560580037 0.661799124914133 1 NA
"DSPP" 7.48426286162528 0.589662250839913 0.954112204847835 0.618021913820874 0.536560893485156 1 NA
"DTHD1" 2.71370331152997 -1.47746706570831 2.68208066473374 -0.550866006804083 0.581725531662988 1 NA
"DUOX2" 9.92080096900914 0.100159649794399 1.34775643226469 0.074315838824153 0.940759074321991 1 NA
"DUOXA1" 3.82445010829517 0.945308107672172 1.33786000292278 0.706582232525816 0.479826133558297 1 NA
"DUOXA2" 0.258305263758933 2.26894655324074 7.42963040092445 0.3053915781542 0.760067935283766 1 NA
"DUPD1" 0.238570229216233 -0.809241154235052 7.47307733878597 -0.108287539061722 0.913767606878047 1 NA
"DUSP13" 11.0529638833657 -0.177904161185642 1.19730098947619 -0.148587667386355 0.881879004975462 1 NA
"DUSP21" 0 NA NA NA NA NA NA
"DUX2" 0 NA NA NA NA NA NA
"DUX4" 0 NA NA NA NA NA NA
"DUX4L" 0 NA NA NA NA NA NA
"DUX4L2" 0 NA NA NA NA NA NA
"DUX4L3" 0 NA NA NA NA NA NA
"DUX4L4" 0.152272555087807 0 7.47307733878597 0 1 1 NA
"DUX4L5" 0 NA NA NA NA NA NA
"DUX4L6" 0 NA NA NA NA NA NA
"DUX4L7" 0 NA NA NA NA NA NA
"DUXA" 0.639135334528051 0 3.00073294242078 0 1 1 NA
"DYDC1" 1.27502095438157 -0.172139129553712 1.86397028514075 -0.0923507906354386 0.926419335657266 1 NA
"DYNAP" 0.478175057149945 4.22252112028664 5.54712424506848 0.761209039808429 0.446532219709538 1 NA
"DYTN" 2.25799863562151 -0.485768063758586 1.99125738624979 -0.243950414001201 0.807269223671929 1 NA
"EBI3" 1.47156998450757 0.99100630486156 2.39354111479222 0.414033541658042 0.678849542588995 1 NA
"EBLN1" 4.63003375559837 -0.0227893744644436 1.65589277655817 -0.0137625906623085 0.989019388032597 1 NA
"ECEL1P2" 1.35879980484871 -2.81479528409179 2.25993738913191 -1.24551914474631 0.212940982681414 1 NA
"ECRP" 0.04811537441778 -1.62548771109358 7.46837803190258 -0.21764936163515 0.827702321291637 1 NA
"ECSCR" 0.447515516097396 0.152533240504664 4.53771018423261 0.0336145840769379 0.973184492429221 1 NA
"EDAR" 1.85398496644537 -1.91306701737492 1.96412005610048 -0.974007169996052 0.330052979182271 1 NA
"EDDM3A" 0.301085546416149 -1.62913585809619 7.46825772194235 -0.218141354885177 0.827318976646575 1 NA
"EDDM3B" 0.117938589989365 0 7.47307733878597 0 1 1 NA
"EDN2" 4.14448444788963 1.13610722296594 1.47486284265819 0.77031381502452 0.441113763396553 1 NA
"EEF1E1-BLOC1S5" 3.0180975649918 0.322354259285168 1.596179314064 0.201953663003205 0.839952949273097 1 NA
"EFCAB14-AS1" 2.6831931519684 -1.45912818205387 1.70112799931372 -0.857741558920038 0.391035186363836 1 NA
"EFCAB6-AS1" 0.874068406760341 0.152533583032316 3.1389734385051 0.0485934608943231 0.961243281260893 1 NA
"EFCAB9" 0.36081902729099 -0.809241153742861 7.47307733878597 -0.10828753899586 0.91376760693029 1 NA
"EGFLAM-AS2" 0.0813633901443605 -0.80924115468392 7.47307733878597 -0.108287539121786 0.913767606830402 1 NA
"EGFLAM-AS4" 0.0209510454731617 0 7.47307733878597 0 1 1 NA
"EGFR-AS1" 3.77577671201612 -2.16502416951259 2.1632084705067 -1.00083935461175 0.316904479848115 1 NA
"EGOT" 0.293121132710467 0.873864306582188 7.47307733878597 0.116935001066662 0.906911561568066 1 NA
"EHF" 0.790823219924339 -0.314782271031229 2.51783617421078 -0.12502095023315 0.900506964577831 1 NA
"EHHADH-AS1" 0.687616330411394 -2.10384642523654 2.78449492058413 -0.755557645188736 0.449914458265469 1 NA
"EHMT1-IT1" 9.70282436824258 -0.00833058678531455 1.00835728485832 -0.00826154271943901 0.993408317599612 1 NA
"EIF1AX-AS1" 0.0248194190545009 -0.809241155051166 7.47307733878597 -0.108287539170929 0.913767606791422 1 NA
"EIF3C" 1.02630167549305 0.491300512232799 2.31558278214778 0.212171430890111 0.831973294179809 1 NA
"EIF3CL" 0.175168550795463 -0.809236551569575 7.47307733878597 -0.108286923162104 0.913768095422066 1 NA
"EIF3IP1" 0 NA NA NA NA NA NA
"EIF4A1" 0 NA NA NA NA NA NA
"EIF4EBP3" 8.84533734491877 0.970949473106033 1.20018568512762 0.808999378294359 0.418515503880195 1 NA
"EIF5AL1" 6.56283039418837 -0.889797239073511 1.28813310057101 -0.690764982810453 0.489713244711256 1 NA
"ELANE" 0 NA NA NA NA NA NA
"ELDR" 0.627062949804994 -2.4739357758141 4.36895671731949 -0.566253212353165 0.571221661283207 1 NA
"ELF5" 0.191850164591992 0 7.47307733878597 0 1 1 NA
"ELFN1-AS1" 0.155582866346666 -0.683430031944263 7.46773159196072 -0.0915177552283748 0.927081198805708 1 NA
"ELK2AP" 0.0212141386118623 0 7.47307733878597 0 1 1 NA
"ELMO1-AS1" 0.291064628351549 -2.18666934019299 5.1597425921581 -0.423794269023487 0.67171585804645 1 NA
"ELSPBP1" 0.102759176032639 2.26894396987529 7.42963096665979 0.305391207188768 0.760068217785751 1 NA
"EMCN" 7.0472980368033 -1.49239662636998 1.25717717689978 -1.18710127243183 0.23518767651544 1 NA
"EMR1" 0 NA NA NA NA NA NA
"EMR3" 0.088175008336031 0 7.47307733878597 0 1 1 NA
"EMR4P" 10.3867083617341 0.0651618312811073 0.745285153714007 0.087432080132529 0.930328070748579 1 NA
"ENDOU" 1.01697890149251 -0.0465583715670895 2.54851786954994 -0.0182688032614468 0.985424414702778 1 NA
"ENOX1-AS2" 0.171708919346154 0 7.47307733878597 0 1 1 NA
"ENPP6" 4.27011446284389 0.33565702241277 1.92780859787213 0.174113251068213 0.861776459416419 1 NA
"ENPP7" 0.0832471717901567 0.873864305852451 7.47307733878597 0.116935000969014 0.906911561645447 1 NA
"ENTHD1" 1.51736799651705 0.506164232960716 1.5978534618344 0.316777630146146 0.751412339270596 1 NA
"ENTPD8" 12.7602222193506 0.488876905508531 1.22027423993687 0.400628718945853 0.688693498205207 1 NA
"EPB42" 0.0428044637803869 0 7.47307733878597 0 1 1 NA
"EPGN" 11.2263367623243 -0.0374959302326994 0.72713317462085 -0.0515667989598342 0.958873874718658 1 NA
"EPHA1" 5.20320828182438 -0.0711073561447091 1.29733761695028 -0.0548102168746673 0.956289660750916 1 NA
"EPN2-AS1" 0.177119354453787 0 7.47307733878597 0 1 1 NA
"EPN2-IT1" 4.7213895488687 -1.14323745281913 1.55787344034352 -0.73384488316781 0.463043282161589 1 NA
"EPO" 7.06551553765027 -0.261703692153176 1.14293892251735 -0.228974345870353 0.818888855485024 1 NA
"EPPIN" 0.956439766381762 0 7.47307733877618 0 1 1 NA
"EPPIN-WFDC6" 0.0213759864070273 0 7.47307733878597 0 1 1 NA
"EPS8L3" 0.92963213554293 -2.57302599132459 2.54313150102665 -1.0117549919404 0.311655214736561 1 NA
"EPSTI1" 5.18791345870791 0.942523323410603 1.64003363478075 0.574697557063582 0.565495859934864 1 NA
"EPX" 5.39352860685599 -1.10457208824464 1.36271836187949 -0.810565204919665 0.417615405479999 1 NA
"EPYC" 0.378464796298388 0.152540672299348 5.95265422379871 0.0256256564826982 0.979555921873182 1 NA
"EQTN" 4.03302243894207 1.41745178930137 1.62129423051496 0.874271777832178 0.381970264896884 1 NA
"EREG" 3.11512705128394 -0.778063677636934 1.52902613470527 -0.508862248967976 0.610848782817392 1 NA
"ERG" 6.23515151121143 1.59323620772103 1.91121001348394 0.83362696746064 0.404491224288589 1 NA
"ERICH1-AS1" 6.65804503730103 -0.435289462211479 1.01080599297536 -0.430636012485623 0.66673305169866 1 NA
"ERICH4" 0.981020236699499 -1.02349477351191 2.57160432075877 -0.397998543263421 0.690631259549338 1 NA
"ERICH6" 3.99015216669192 -0.341661192072153 1.54534068717591 -0.221091177439024 0.825021439674548 1 NA
"ERICH6B" 14.7063253408386 0.643040656262743 0.56366923523807 1.1408120508673 0.253948144665915 1 NA
"ERMN" 12.4551734112924 1.91358922811292 1.27416328190725 1.50183987820504 0.13313846665368 1 NA
"ERP27" 0.461934310564041 0.289419311019126 4.46113135627295 0.0648757653396964 0.948272916392393 1 NA
"ERVFRD-1" 0.0496388381090019 -1.6452052865758 7.46773129048554 -0.220308581358829 0.825630837382728 1 NA
"ERVMER34-1" 7.6252827891749 1.60724277458618 1.28998516449005 1.24593896025273 0.212786805331962 1 NA
"ERVV-1" 3.75360509013699 0.68920988835644 1.2152960639365 0.567112746275178 0.570637583527016 1 NA
"ERVV-2" 0.544222019617414 1.15421763438058 6.76651130631346 0.170577951048961 0.864555636319348 1 NA
"ESM1" 3.50365850250539 0.0828644770090271 1.65091685148391 0.0501930045323271 0.959968586103727 1 NA
"ESPNP" 6.34187121052697 1.34628881502626 1.20615012096269 1.11618677611351 0.26434219374972 1 NA
"ESR1" 2.88671400439994 -1.4856906777802 2.25176121288908 -0.65979050943595 0.509388274514394 1 NA
"ESRP1" 11.1446879691142 -0.10955489384357 1.25509012347003 -0.0872884678119178 0.930442220385109 1 NA
"ESRP2" 4.5944345322736 -1.16550061235174 1.29442271986082 -0.900401850546212 0.367906436360216 1 NA
"ESX1" 0.163180787123772 0.873855100442473 7.47307733878597 0.116933769159203 0.906912537790875 1 NA
"ETNPPL" 4.64371951670287 1.0595490470422 1.19288706248814 0.88822243141121 0.374421114968003 1 NA
"ETV7" 7.70289330880106 0.592672572627835 1.18875223232085 0.498566948194693 0.61808449440426 1 NA
"EVI2A" 0.516100846779169 0 5.62563950488441 0 1 1 NA
"EVI2B" 1.47706989137783 0 5.19601335383227 0 1 1 NA
"EVPL" 2.92019712674448 -0.097254974829847 1.43041043624455 -0.0679909572564245 0.945792832691691 1 NA
"EVPLL" 0.508295585942916 0.925817462427796 3.87244501939231 0.239078271684043 0.811044889963838 1 NA
"EXOC3L2" 6.37794047608197 0.400064713860674 1.08688358805631 0.368084234831549 0.712810425737284 1 NA
"EXOC3L4" 3.12169675767116 0.0467633020967037 1.80425149804693 0.0259183944961798 0.97932242828848 1 NA
"EYA4-AS1" 3.93388604466762 -0.65614059049829 1.36159326913173 -0.481891770011984 0.629882832839252 1 NA
"EZR-AS1" 6.06428801050813 -0.210343691955615 1.43492701493772 -0.146588425589537 0.883456890027678 1 NA
"F11" 14.42674851252 0.355671086043449 0.990172886786697 0.35920099488653 0.719444732414881 1 NA
"F11-AS1" 1.03386257430621 2.41709483066274 2.15399675321478 1.12214413835829 0.2618011595404 1 NA
"F13B" 0.505315517322085 0 5.80839900937741 0 1 1 NA
"F2" 9.11068106860312 -0.342734799765174 0.810840255014555 -0.422690903227321 0.672520793477348 1 NA
"F2RL3" 0.181169871016802 0 7.47307733878597 0 1 1 NA
"F8A2" 0 NA NA NA NA NA NA
"F8A3" 0 NA NA NA NA NA NA
"F9" 0.0613084922001924 0 7.47307733878597 0 1 1 NA
"FABP1" 5.04134653572439 1.29628950880198 1.35877380326788 0.954014204339514 0.340076452378954 1 NA
"FABP12" 1.06841277644838 1.07375385990084 2.51459955718049 0.427007893497285 0.669373578372695 1 NA
"FABP2" 0.439507008067424 -0.809236550567673 7.47307733878597 -0.108286923028036 0.913768095528411 1 NA
"FABP4" 0.672798762408942 0.87387799361144 3.15925048321051 0.276609277502866 0.782080140150657 1 NA
"FABP5P3" 3.95591238416254 -0.40267800051098 1.38083505739211 -0.291619189674609 0.770577801642899 1 NA
"FABP9" 0 NA NA NA NA NA NA
"FAIM3" 2.05713389272291 -1.45075007652148 1.71574662574785 -0.845550301396706 0.397803660324003 1 NA
"FAM106CP" 17.530283030261 1.62139613510913 1.04102145750269 1.55750500954965 0.119350632133138 1 NA
"FAM115D" 10.0177188012786 0.758529758939676 0.887422911425518 0.85475566291297 0.392686428109591 1 NA
"FAM133CP" 8.85125516208871 0.145587566020074 1.12569856444081 0.129330862292069 0.897095851921412 1 NA
"FAM133DP" 0 NA NA NA NA NA NA
"FAM138A" 0 NA NA NA NA NA NA
"FAM138B" 0.183995896493767 1.65532853187071 7.45596988378515 0.222013843627592 0.824303106591056 1 NA
"FAM138C" 0.0240436908299171 0 7.47307733878597 0 1 1 NA
"FAM138D" 0.0665488737375195 0.87385509988847 7.47307733878597 0.11693376908507 0.906912537849622 1 NA
"FAM138E" 0 NA NA NA NA NA NA
"FAM138F" 0 NA NA NA NA NA NA
"FAM150A" 4.82387178155833 -0.249988764418405 1.24477678740547 -0.200830194576061 0.840831352049418 1 NA
"FAM150B" 58.0182025303107 1.46403007111183 0.992393962419039 1.47525088478284 0.140145105674731 1 NA
"FAM151A" 0.932672963925382 0.752081816727162 3.70986362007967 0.20272492300162 0.839350041904175 1 NA
"FAM153A" 4.63925169454168 0.620654994890765 1.07743847163302 0.57604681031119 0.564583541956127 1 NA
"FAM153B" 11.9031763524602 0.0429846193306427 1.15275047928843 0.0372887455723952 0.970254778985568 1 NA
"FAM156B" 0.590244708452654 -0.250807695437031 3.92583215203824 -0.0638865050067959 0.949060597771506 1 NA
"FAM159B" 3.04651287465247 0.779384649738826 1.47887736403171 0.527011007602464 0.598185944427002 1 NA
"FAM169B" 1.72491657131206 -1.08837778024108 2.57627241108123 -0.422462227037669 0.672687665994869 1 NA
"FAM170A" 1.12795439728652 2.24614467764274 1.85764899899742 1.20913298414017 0.226611759012874 1 NA
"FAM170B" 0.312750869754043 -0.809242254445236 7.26543959580104 -0.111382421362766 0.911313099038875 1 NA
"FAM170B-AS1" 0.0701991474546689 0 7.47307733878597 0 1 1 NA
"FAM172BP" 0.612126092995782 0.152535803560546 2.77243141249178 0.0550187834668382 0.956123499414656 1 NA
"FAM177B" 2.08362020924198 -0.608474855954487 2.24327742070909 -0.271243694755395 0.786203608610182 1 NA
"FAM178B" 3.03860504029289 0.491195999084071 1.54912367006067 0.317079913358263 0.751182965906416 1 NA
"FAM180A" 0.2391465709976 0 7.47307733878597 0 1 1 NA
"FAM180B" 5.45454180349709 0.178880317307574 1.34096286754122 0.133396920703381 0.893879480567882 1 NA
"FAM183B" 2.08772695381003 -0.7071412043605 2.26041328308364 -0.312837130118004 0.754404404458133 1 NA
"FAM183CP" 0.0903282230643286 -0.809241154767596 7.47307733878597 -0.108287539132983 0.913767606821521 1 NA
"FAM186A" 0.192296763271325 0 7.47307733878597 0 1 1 NA
"FAM187B" 0.0466166264212434 0 7.47307733878597 0 1 1 NA
"FAM197Y2" 0 NA NA NA NA NA NA
"FAM197Y5" 0 NA NA NA NA NA NA
"FAM19A3" 5.43936210304877 0.511471055696656 1.36013418428556 0.376044556195987 0.706883771840126 1 NA
"FAM205A" 0.214230597331279 0.873855100479142 7.47307733878597 0.11693376916411 0.906912537786987 1 NA
"FAM205B" 0 NA NA NA NA NA NA
"FAM209A" 3.8185285212171 0.55079704265118 1.135970079651 0.484869322280387 0.627769044911077 1 NA
"FAM209B" 13.814508806537 0.927881704066076 0.758648186255995 1.22307246082702 0.221302329075782 1 NA
"FAM215A" 11.53373979066 0.00419142001197773 0.701050757218538 0.00597876825439494 0.995229661537041 1 NA
"FAM216B" 2.79501732828712 1.17677905771624 2.75818969542803 0.426649066112771 0.669634954067798 1 NA
"FAM217A" 0.563399160333165 0 7.47307733878597 0 1 1 NA
"FAM221B" 7.92786556488204 0.979987107252719 1.28221783839488 0.76429065164114 0.44469405506005 1 NA
"FAM222A-AS1" 2.29076785813586 0.451584435705602 1.71321155560949 0.263589417329693 0.792096313966826 1 NA
"FAM223A" 0 NA NA NA NA NA NA
"FAM223B" 0 NA NA NA NA NA NA
"FAM224A" 1.2148514399653 0.152538602938484 2.70682021405177 0.0563534298091237 0.955060255590432 1 NA
"FAM224B" 0 NA NA NA NA NA NA
"FAM225A" 11.0194091882696 0.206057087553477 1.44336976553549 0.142761122252709 0.886478842451001 1 NA
"FAM225B" 2.55755367208949 -0.409453126234069 1.41296347665359 -0.2897832343153 0.771982074878963 1 NA
"FAM226A" 0 NA NA NA NA NA NA
"FAM226B" 0 NA NA NA NA NA NA
"FAM230B" 5.56345226880584 0.48825946115666 1.29153508197192 0.378045837060177 0.705396543264359 1 NA
"FAM230C" 0 NA NA NA NA NA NA
"FAM231A" 0.0534946502275009 0 7.47307733878597 0 1 1 NA
"FAM231D" 0 NA NA NA NA NA NA
"FAM24A" 0.0428044637803869 0 7.47307733878597 0 1 1 NA
"FAM24B-CUZD1" 6.65452992297444 0.455965395054884 1.2183838374228 0.374237888791572 0.70822733746921 1 NA
"FAM25A" 0 NA NA NA NA NA NA
"FAM25BP" 0 NA NA NA NA NA NA
"FAM25C" 0 NA NA NA NA NA NA
"FAM25G" 0 NA NA NA NA NA NA
"FAM26D" 3.10497582119884 0.212327551134272 1.75788438371644 0.12078584524733 0.90386066187003 1 NA
"FAM27A" 8.05315714453238 1.37165325831024 1.43406732583969 0.956477589019116 0.338831001577417 1 NA
"FAM27B" 0.684188699554084 0.930053358867355 2.81903476924163 0.329919080465104 0.741461105845053 1 NA
"FAM27C" 0.0213933024287167 0 7.47307733878597 0 1 1 NA
"FAM27L" 0.171981719096832 0 7.47307733878597 0 1 1 NA
"FAM3B" 0.419156676087171 -1.48308131021687 4.50020823601827 -0.329558374287382 0.741733679410649 1 NA
"FAM3D" 18.699551413777 1.88236800344341 1.20126467226319 1.56698856372511 0.117117364780411 1 NA
"FAM41AY1" 0 NA NA NA NA NA NA
"FAM41AY2" 0 NA NA NA NA NA NA
"FAM46D" 0.783064666329949 1.31306966911594 3.26427860455311 0.402254166444136 0.687496982085711 1 NA
"FAM47A" 0.0613087020381294 0 7.47307733878597 0 1 1 NA
"FAM47B" 0 NA NA NA NA NA NA
"FAM47C" 2.62976026432314 1.12461189510576 1.61604764051792 0.695902686844885 0.486489774557624 1 NA
"FAM71A" 0.928972562753948 -2.48055494545738 2.68517837213379 -0.923795220161182 0.355592944283809 1 NA
"FAM71B" 0.0724266586047035 0.873855099919347 7.47307733878597 0.116933769089202 0.906912537846348 1 NA
"FAM71C" 0.0705090489898809 1.97028452866328 7.44107121296563 0.264785065519891 0.791175042377021 1 NA
"FAM71D" 11.935918622022 -0.055185179397752 0.96608629166842 -0.0571224122251521 0.954447683196153 1 NA
"FAM71E2" 1.91897164143729 -2.26103311531939 1.42888810108886 -1.58237241502425 0.113564578163695 1 NA
"FAM72A" 0 NA NA NA NA NA NA
"FAM72C" 4.25970739777641 1.12942017466898 1.3123436875552 0.860613104157954 0.389451166221881 1 NA
"FAM72D" 1.31233444547332 3.65144408892818 2.34839600549271 1.55486727127271 0.11997768353843 1 NA
"FAM74A1" 0 NA NA NA NA NA NA
"FAM74A3" 0.318143456305383 3.06811944018041 5.9631046919486 0.514517117957529 0.606890495485194 1 NA
"FAM74A4" 0.117451738185805 -0.683433568277058 7.46773147676153 -0.0915182301886192 0.927080821425956 1 NA
"FAM74A6" 0 NA NA NA NA NA NA
"FAM81B" 13.3309053217181 0.427838515089484 1.64160445682997 0.260622169554573 0.794383891542294 1 NA
"FAM83A" 1.0163499749245 0.152535334666803 2.18873457566039 0.0696911066161505 0.94443952046401 1 NA
"FAM83A-AS1" 0.206341668791596 0 7.47307733878597 0 1 1 NA
"FAM83C" 0.390737294043361 2.76994714187536 5.00939328220118 0.55295062412393 0.580297220950727 1 NA
"FAM83C-AS1" 5.05953838061339 1.5476819422313 1.17890564788062 1.31281239089291 0.189246173685294 1 NA
"FAM83F" 5.38750408153609 1.2965091722935 1.04876881755264 1.23622017607177 0.216376732995246 1 NA
"FAM87A" 1.09186656041269 0.561087367198051 2.79737156282787 0.200576632240748 0.841029631500784 1 NA
"FAM87B" 1.31202310117152 0.367941235610792 2.07982531429629 0.176909682309201 0.859579333199232 1 NA
"FAM90A1" 11.0082083845757 0.147633860371872 0.804612265533287 0.183484476555949 0.854417897922276 1 NA
"FAM90A10P" 0.0400424827778814 1.68504437598713 7.45442339367244 0.226046239527722 0.82116545697551 1 NA
"FAM90A27P" 0.18973949857014 0 7.47307733878471 0 1 1 NA
"FAM90A2P" 4.51814423291492 0.420924101135928 1.15305808362247 0.365050214828333 0.715073922876696 1 NA
"FAM90A7P" 0.148625918196084 0 7.47307733878597 0 1 1 NA
"FAM92A1P2" 4.58006721039511 0.373861487790872 0.710972966974793 0.525844870560496 0.598995995509575 1 NA
"FAM95B1" 4.98509550309859 1.06257083946944 1.45815784807507 0.728707691607016 0.466180486837162 1 NA
"FAM99A" 0.0212141386118623 0 7.47307733878597 0 1 1 NA
"FAM99B" 0 NA NA NA NA NA NA
"FAM9A" 7.91249667474196 1.64016449083486 1.26289994370955 1.29872877024379 0.194037026975838 1 NA
"FAM9B" 0.201662784069243 0 7.47307733878597 0 1 1 NA
"FAM9C" 0.47171663402371 0.15253155496605 4.53086298787894 0.033665011582585 0.973144279860463 1 NA
"FANCD2OS" 5.10354983271729 -0.546825056257268 1.67343649735767 -0.326767736403918 0.743843563609949 1 NA
"FANK1-AS1" 0 NA NA NA NA NA NA
"FAP" 21.2329221914428 2.66269329929856 1.71810584736386 1.5497842018197 0.121193320115078 1 NA
"FAS-AS1" 2.77990770104449 -1.14456074761889 2.04829909620498 -0.558785945733944 0.576307815246583 1 NA
"FASLG" 1.02309539451067 0.152532361626907 4.03517043211089 0.0378007234621597 0.96984656754659 1 NA
"FATE1" 0.642647953863569 0 7.47307733878597 0 1 1 NA
"FBXO39" 0 NA NA NA NA NA NA
"FBXO40" 11.8967253126492 0.0547573017061969 1.1806567367943 0.0463786806103129 0.963008428633226 1 NA
"FBXO47" 1.66907332380178 -3.18073741739094 2.36461561573722 -1.34513930984055 0.178580250743669 1 NA
"FBXW10" 6.72989118781769 -0.280149371948522 1.30567073406728 -0.214563568470155 0.830107600507881 1 NA
"FCAMR" 0.199158240284368 -0.809241154273808 7.47307733878597 -0.108287539066908 0.913767606873933 1 NA
"FCAR" 0.115161047608883 0 7.47307733878597 0 1 1 NA
"FCER1A" 0.489698012194104 -3.00250441279875 4.34485864474868 -0.691047663064405 0.489535588677483 1 NA
"FCER2" 0 NA NA NA NA NA NA
"FCGR1A" 5.24681095070134 -0.614662236530788 1.25856667955033 -0.488382734517012 0.625278768976355 1 NA
"FCGR1B" 0.966662800497229 -0.111522861306099 2.97807121033243 -0.0374480169981061 0.970127787470327 1 NA
"FCGR1C" 0.106989300455002 0 7.47307733878597 0 1 1 NA
"FCGR2A" 0.94445040580231 2.44219200425047 2.40262386562322 1.01646871955006 0.309406235894414 1 NA
"FCGR2B" 0.0475898162464917 0 7.47307733878597 0 1 1 NA
"FCGR2C" 0.176923969897968 0.152524845491274 7.47307733878597 0.0204099112824185 0.98371637743804 1 NA
"FCGR3A" 0.325557733139122 0 7.47307733878597 0 1 1 NA
"FCGR3B" 0.260200552294635 1.89760039434635 7.39968827804726 0.256443288290398 0.797608565842507 1 NA
"FCN1" 0 NA NA NA NA NA NA
"FCN2" 0.271809159522968 -0.683433571134503 7.46773147661308 -0.0915182305730772 0.927080821120485 1 NA
"FCN3" 0.499549319600469 -0.502439274083418 3.99844521266833 -0.125658661644664 0.900002125639118 1 NA
"FCRL1" 0.0843297568014215 0 7.47307733878597 0 1 1 NA
"FCRL2" 0.559183320915032 0.937001422475355 5.72396144188413 0.163698066800207 0.869968839488837 1 NA
"FCRL3" 1.83965334749987 1.900767133201 2.37232010678813 0.801227088942242 0.423000191590624 1 NA
"FCRL4" 0.883455580042297 0.152534974138234 4.3759470878051 0.0348575910717291 0.972193297467743 1 NA
"FCRL5" 0.145581435759322 -0.683528850532957 7.46772652715797 -0.0915310500521355 0.92707063540717 1 NA
"FCRL6" 0.254719474875768 0.933993874543603 7.45597084166489 0.125267908683914 0.900311457186175 1 NA
"FDCSP" 0.165232262948575 -1.4595224297983 7.4718692641085 -0.195335648712322 0.845130190919192 1 NA
"FDPSP2" 4.1061766430551 -0.382362485120076 0.979213610481583 -0.390479136551246 0.696182279947432 1 NA
"FENDRR" 4.61684934502667 -0.662109885221695 2.53033475776598 -0.261668889141874 0.793576727871854 1 NA
"FER1L6-AS1" 0.0205364351816825 0 7.47307733878597 0 1 1 NA
"FER1L6-AS2" 11.5125800800291 1.16093687844769 1.14327840176821 1.01544547386898 0.309893525750062 1 NA
"FERD3L" 0.639757830455568 -1.46316561199201 4.35091830003622 -0.336288919049533 0.736653005168977 1 NA
"FETUB" 5.15469047733485 0.354753442724102 1.19038360105062 0.298016070123111 0.76569089842203 1 NA
"FFAR1" 0.0614129069103378 0 7.47307733878597 0 1 1 NA
"FFAR2" 0.243794624642374 0.152529448688827 7.47307733878597 0.0204105272532355 0.983715886066793 1 NA
"FFAR3" 0.106769546470369 0.873859702991653 7.47307733878597 0.116934385043259 0.906912049734666 1 NA
"FGA" 0.0223039813230588 0 7.47307733878597 0 1 1 NA
"FGB" 1.11616997181046 1.00117353642605 2.68515792594878 0.372854619369284 0.709256648854346 1 NA
"FGD2" 0.631195679772126 -2.50557562506619 2.63813215755008 -0.949753642134825 0.342237446158833 1 NA
"FGD5P1" 10.6245403850301 0.216001512598761 0.876008225640569 0.246574753839569 0.805237344867626 1 NA
"FGF10-AS1" 0.99331441886645 1.18820101345034 2.55870369178619 0.464376167222737 0.642378262137824 1 NA
"FGF14-IT1" 8.98741839281659 1.28739570185155 1.02836469656297 1.25188632608093 0.210611288020072 1 NA
"FGF16" 0.221196928872691 -2.58049354024826 7.43710829489667 -0.346975388541671 0.728609808595549 1 NA
"FGF21" 0.149494513635815 0 7.47307733878169 0 1 1 NA
"FGF3" 2.54446749064816 -2.46203440733137 2.68932132159362 -0.91548540055914 0.359936863359099 1 NA
"FGF4" 0.0426954518658168 0 7.47307733878597 0 1 1 NA
"FGF6" 0.215097576570148 0 7.47307733878597 0 1 1 NA
"FGFBP1" 0.103707753945949 0 7.47307733878597 0 1 1 NA
"FGFBP2" 0.811439119162113 2.35152389443282 2.70451372210049 0.869481221417684 0.384583974899833 1 NA
"FGG" 0.27118598855114 2.68343896147529 7.4171875367848 0.361786586649865 0.717511516444322 1 NA
"FGL1" 0.394802826765525 0 7.47307733878597 0 1 1 NA
"FGL2" 4.37802885762428 0.991598312865761 1.72027018145415 0.576420101653777 0.564331260503528 1 NA
"FGR" 3.57411454144668 -0.779347584906078 1.17289996061111 -0.664462111926424 0.506394590713278 1 NA
"FHL5" 0.110622051919829 0.873859703105562 7.47307733878597 0.116934385058502 0.906912049722587 1 NA
"FIGF" 6.16784195445995 1.04808130407209 1.31623316619905 0.796273282718353 0.425873211077535 1 NA
"FIGLA" 0.496930104509503 -2.10652288730941 5.80123370111396 -0.363116363835664 0.716517961141475 1 NA
"FKBP1AP1" 2.0679498275527 2.97298498886743 2.59235554684112 1.14682763808773 0.251452864123821 1 NA
"FKBP6" 0.884606522445928 -2.20060040906349 2.96851482037343 -0.741313600309619 0.458503317317944 1 NA
"FKSG29" 2.39363847615043 2.3346407191107 2.24037262329945 1.0420769718532 0.297375994092813 1 NA
"FLG" 0.871718230624191 -0.809243968514991 5.73824765165617 -0.141026323302973 0.887849147170049 1 NA
"FLG-AS1" 3.92584487738473 -5.03264323145269 2.72317368800166 -1.84808014766983 0.0645907492322275 1 NA
"FLG2" 0.21599610501143 1.68504437675163 7.45442339350944 0.22604623963522 0.821165456891902 1 NA
"FLI1" 16.9017760311067 0.488134695263412 1.66002245886674 0.294053066966728 0.768717353302539 1 NA
"FLJ12825" 3.61681516819134 -1.94620731262863 1.75132484389221 -1.11127716792009 0.266449064051378 1 NA
"FLJ13224" 9.80396546501984 0.53567546559768 0.782168248216642 0.68485964090083 0.493432495857483 1 NA
"FLJ16171" 0.0201684750081508 0 7.47307733878597 0 1 1 NA
"FLJ20518" 0.0872541916672872 -1.53592408040096 7.47039088755559 -0.205601568046399 0.837102152571415 1 NA
"FLJ21408" 1.37279245225763 2.34960186632401 2.31255479727073 1.01601997457401 0.309619874772808 1 NA
"FLJ22447" 0.231556373421378 2.68343519613445 7.41718799261928 0.361786056765003 0.717511912448086 1 NA
"FLJ22763" 0.0855039456281091 0 7.47307733878597 0 1 1 NA
"FLJ25758" 5.00871857925427 -0.628241339742854 1.31044126100896 -0.479412056408501 0.631645518149147 1 NA
"FLJ26245" 0 NA NA NA NA NA NA
"FLJ31356" 0.735699437740491 1.19524257705306 2.72831955821563 0.438087456967383 0.661322886566955 1 NA
"FLJ31662" 0.323332143205281 0 7.47307733878597 0 1 1 NA
"FLJ33534" 1.71588657241329 0.806002681555205 1.73533267031503 0.464465802634191 0.642314054916857 1 NA
"FLJ33581" 2.54300704424693 0.634576460402131 1.90190636262139 0.33365284057807 0.738641539858301 1 NA
"FLJ36000" 0.0848816803300555 0 7.47307733878597 0 1 1 NA
"FLJ36777" 5.5771169675747 -0.860427215230193 1.13903757411628 -0.755398447586555 0.450009944425824 1 NA
"FLJ37505" 0.510404170067062 0.831914270525701 3.18944295182073 0.260833720211485 0.794220739327624 1 NA
"FLJ38122" 0 NA NA NA NA NA NA
"FLJ39080" 6.836618127277 -0.0607455996296446 1.0349055170723 -0.0586967589094426 0.953193640904584 1 NA
"FLJ40194" 0.0252143945310499 0 7.47307733878597 0 1 1 NA
"FLJ40288" 2.13170719039021 -1.52648543478889 2.09550596747618 -0.728456734784382 0.466334044097408 1 NA
"FLJ41200" 5.765885972896 1.82344747696874 1.46401498476241 1.24551148447751 0.212943796666118 1 NA
"FLJ41941" 0.104735990216807 0.873859703013688 7.47307733878597 0.116934385046208 0.906912049732329 1 NA
"FLJ42102" 2.2456526470872 1.32830355133488 1.65058853202486 0.804745413870882 0.42096660707334 1 NA
"FLJ42393" 3.19257680993131 1.63891630919211 1.93331300201447 0.847724247177978 0.396591559462494 1 NA
"FLJ42969" 1.17366557485649 -1.17850902662998 2.43380540627176 -0.484224837200641 0.628226311867404 1 NA
"FLJ43315" 0 NA NA NA NA NA NA
"FLJ43879" 0.11873750216307 0 7.47307733878597 0 1 1 NA
"FLJ44087" 1.02282465709751 -1.35838566466358 1.79763425183931 -0.755651859255409 0.44985795440998 1 NA
"FLJ45079" 1.67459727448225 -1.85295641375414 1.56485679247768 -1.18410606175681 0.236371080883793 1 NA
"FLJ45513" 8.89111235537261 -0.142237185621049 1.05234331172725 -0.135162341068705 0.892483521281337 1 NA
"FLJ45974" 0.229267756881646 1.82082119450651 7.44774101098152 0.244479660587251 0.806859352619643 1 NA
"FLJ46066" 0.663127538207356 0.873861245925098 6.5981541732294 0.132440258742453 0.894636073246399 1 NA
"FLJ46284" 0.581711998912194 -1.90691719020619 3.62581701009721 -0.525927586774455 0.598938520736365 1 NA
"FMO1" 3.35002876043709 1.39467961323984 2.37719788758528 0.586690582438862 0.557411533848515 1 NA
"FMO2" 0.770040209521188 1.08881240380742 3.03282001202127 0.359009898210794 0.719587684533711 1 NA
"FMO3" 0.152715476217665 0 7.47307733878244 0 1 1 NA
"FMO6P" 0.0212141386118623 0 7.47307733878597 0 1 1 NA
"FMO9P" 0.755436636965818 0.873868066814471 5.46528592928431 0.159894299789893 0.872964338858209 1 NA
"FMOD" 2.08417802288388 2.41027047105077 2.08853386508676 1.15404902517616 0.248480070202691 1 NA
"FMR1NB" 1.68387459931689 -1.34172944970605 1.78383194362958 -0.752161353819025 0.451954031179478 1 NA
"FNDC7" 2.20047806253172 -0.122185064943674 1.77664926188985 -0.0687727553010119 0.945170504847196 1 NA
"FOLR1" 5.39276813334965 -0.614844529024941 2.20581789667338 -0.278737664587905 0.780446155421526 1 NA
"FOLR2" 0.113249586457717 0 7.47307733878597 0 1 1 NA
"FOLR3" 1.1063110151202 0.0153334667802821 1.93544197561286 0.00792246265891112 0.993678855485863 1 NA
"FOLR4" 0.0794664368199843 0 7.47307733878597 0 1 1 NA
"FOXA3" 1.77289574679694 -3.01642021987356 2.16019951652596 -1.3963618623175 0.162605553560668 1 NA
"FOXB2" 0.191519600982037 0.873859703391444 7.47307733878597 0.116934385096757 0.906912049692272 1 NA
"FOXD2" 1.90187309589313 -0.625896861280434 1.70570897319567 -0.366942351313196 0.713662019813683 1 NA
"FOXD2-AS1" 6.12195679221265 0.167681999684676 1.9932315810581 0.0841256988290653 0.932956492353504 1 NA
"FOXD4L3" 5.89202003322007 0.616623245791918 1.08011495953638 0.570886682336658 0.568076459043134 1 NA
"FOXD4L4" 0.0739969139673418 0 7.47307733878597 0 1 1 NA
"FOXI1" 0.163055780920025 2.26555661470631 7.41008633060973 0.305739570853271 0.75980294186721 1 NA
"FOXI2" 0.469646006991237 0.540377685682476 4.36190832207062 0.12388561285166 0.901405844469137 1 NA
"FOXI3" 9.94396514319117 0.555600853644647 0.966438452451816 0.574895227145722 0.565362158048997 1 NA
"FOXL2" 2.68174443773626 -0.638456592707255 2.52578483824813 -0.252775526655741 0.800441680565239 1 NA
"FOXL2NB" 3.00944289882257 0.0134645268749842 2.20222032133421 0.00611406894421297 0.995121709178994 1 NA
"FOXN1" 0.0538528414555869 0 7.47307733878597 0 1 1 NA
"FOXN3-AS2" 0 NA NA NA NA NA NA
"FOXQ1" 1.13409571311921 2.2773057223507 2.29235311424304 0.993435831592068 0.320497607067844 1 NA
"FOXR1" 4.43338299077101 0.649616388022987 1.58213915614833 0.410593711367627 0.68137047568917 1 NA
"FOXR2" 0.227239358807476 -2.20220756416985 7.44726460692223 -0.295706904535513 0.767453923830219 1 NA
"FPR1" 0.126607925668628 0 7.47307733878597 0 1 1 NA
"FPR2" 1.01036500857154 -2.72032965563902 4.0450980597916 -0.672500299233579 0.501265249689262 1 NA
"FPR3" 0.241959461712258 0.873855100534341 7.47307733878597 0.116933769171497 0.906912537781134 1 NA
"FRG2" 0.533177133955343 3.17558976014155 7.4063639318598 0.428765017403639 0.668094239471396 1 NA
"FRG2B" 0.0624026822873573 0.873855099887066 7.47307733878597 0.116933769084882 0.906912537849771 1 NA
"FRG2C" 0 NA NA NA NA NA NA
"FRMD1" 0.251557274030575 0.938336829769065 5.26212500026418 0.178318992749499 0.858472463792768 1 NA
"FRMD6-AS2" 0.144403785288274 0.963714121611675 7.45442339356728 0.129280840479668 0.897135431282747 1 NA
"FRMD8P1" 0 NA NA NA NA NA NA
"FSBP" 0 NA NA NA NA NA NA
"FSCB" 0 NA NA NA NA NA NA
"FSD2" 13.730148908263 0.321002928521552 0.831614113072515 0.38599985675515 0.699496774892794 1 NA
"FSHB" 0 NA NA NA NA NA NA
"FSHR" 6.94308968047178 -0.5634256135019 1.2760658925984 -0.441533322667702 0.658826943043256 1 NA
"FTH1P18" 3.87153174569374 0.648819149850908 1.10420227774418 0.58759084538062 0.556806957238779 1 NA
"FTH1P3" 7.9315947171736 0.392043462280491 1.38939174056014 0.282169132603621 0.777813825637583 1 NA
"FTHL17" 0 NA NA NA NA NA NA
"FTLP10" 0.019530778071571 0 7.47307733878597 0 1 1 NA
"FTMT" 0 NA NA NA NA NA NA
"FUNDC2P2" 0 NA NA NA NA NA NA
"FXYD2" 0.827573785942969 -0.413954788147842 3.01097571307699 -0.137481941933305 0.890649865453934 1 NA
"FXYD3" 0.779741778838903 0.279565520491792 2.1887795475564 0.127726668866175 0.898365284245956 1 NA
"FXYD4" 0.347622969573262 -1.89854874659508 5.02917646829146 -0.377506885782449 0.705796948178464 1 NA
"FYB" 4.89711841371582 -0.453425675529175 1.52431952986348 -0.297461041891777 0.766114546663406 1 NA
"G6PC" 1.45341163358278 0.822003791640015 6.1609697744104 0.133421169351327 0.893860304356474 1 NA
"G6PC2" 0.131274061279608 -0.809241154493022 7.47307733878597 -0.108287539096242 0.913767606850665 1 NA
"GAB4" 0.625684016026031 -1.27858463003695 4.72230245059952 -0.270754498131441 0.7865798582601 1 NA
"GABARAPL3" 2.49548131046412 -1.20584830955923 1.46612013255907 -0.822475786792763 0.410806161790289 1 NA
"GABRA6" 2.79009676425541 2.17714180761342 1.42337524283068 1.52956278998061 0.12612498579189 1 NA
"GABRR3" 1.00092001392198 -2.85042003682994 2.42736996590793 -1.17428330945167 0.240281566334745 1 NA
"GAGE1" 0.970156883339272 -0.50859105187083 2.94418081278263 -0.172744503212133 0.862852261096087 1 NA
"GAGE10" 1.65365606181031 0.503052157962813 1.72669318072424 0.291338474940762 0.770792464278962 1 NA
"GAGE12B" 0 NA NA NA NA NA NA
"GAGE12C" 0 NA NA NA NA NA NA
"GAGE12D" 0 NA NA NA NA NA NA
"GAGE12E" 0 NA NA NA NA NA NA
"GAGE12F" 0 NA NA NA NA NA NA
"GAGE12G" 0 NA NA NA NA NA NA
"GAGE12H" 0 NA NA NA NA NA NA
"GAGE12I" 0 NA NA NA NA NA NA
"GAGE12J" 0.0209510454731617 0 7.47307733878597 0 1 1 NA
"GAGE13" 0 NA NA NA NA NA NA
"GAGE2A" 0 NA NA NA NA NA NA
"GAGE2B" 0 NA NA NA NA NA NA
"GAGE2C" 0.0818701485660781 1.97028012534165 7.44107198470288 0.264784446299148 0.791175519424005 1 NA
"GAGE2D" 0 NA NA NA NA NA NA
"GAGE2E" 0.0198684454951598 0 7.47307733878597 0 1 1 NA
"GAGE4" 0 NA NA NA NA NA NA
"GAGE5" 0 NA NA NA NA NA NA
"GAGE6" 0 NA NA NA NA NA NA
"GAGE7" 0 NA NA NA NA NA NA
"GAGE8" 0 NA NA NA NA NA NA
"GALNT5" 12.9198498646882 1.69476281053178 1.44856640259646 1.1699586622291 0.242017604682988 1 NA
"GALNTL5" 0.635061157120677 2.3254944265943 3.5366327157312 0.657544792890237 0.510830679191298 1 NA
"GALP" 4.99840048030084 0.979692699240253 1.95383337099329 0.501420803731179 0.61607500159867 1 NA
"GAPT" 5.56970692123544 -1.40039886835171 1.53265784482241 -0.913706130225024 0.360871281992403 1 NA
"GAS2L1P2" 7.53315323645661 -0.406299015573112 1.06335840819226 -0.382090377470971 0.702394328995285 1 NA
"GAST" 1.04769416897269 -3.21722010477692 5.6129629243753 -0.573176795949527 0.566524993844319 1 NA
"GATA1" 0.981077316482805 -0.3365965416954 2.25788581551648 -0.149075980451388 0.881493678906349 1 NA
"GATA3-AS1" 2.85577505920205 -1.11135731652015 1.75614996033849 -0.632837366750811 0.526839852455404 1 NA
"GATA4" 1.25711941304979 -0.547462371531001 2.99120850669825 -0.183023808037809 0.854779338023669 1 NA
"GATA5" 0.736034410295724 -2.13057723080888 2.60006670719273 -0.8194317572372 0.412540122332922 1 NA
"GATA6" 4.04751533627095 0.806413017214695 2.02111680285661 0.398993772193138 0.689897793134064 1 NA
"GATA6-AS1" 0.736387364172587 0 7.47307733878597 0 1 1 NA
"GBA3" 1.46709594560711 2.02562466068577 2.69391318504014 0.751926480754647 0.452095272346854 1 NA
"GBGT1" 7.50544611113813 -0.820954681181099 1.24562572742902 -0.659070106777225 0.509850750565134 1 NA
"GBP1" 10.0410013224811 0.723230691022916 1.56694031511209 0.461555991665949 0.644399759952037 1 NA
"GBP1P1" 4.21890430849829 2.46460764635731 1.41787317638089 1.73824266331648 0.0821680645650569 1 NA
"GBP2" 5.45100686347973 -0.420128788674268 1.21050630723616 -0.347068649013081 0.728539745734614 1 NA
"GBP3" 1.71197589787891 0.594545496364736 2.1218612430103 0.280199988723697 0.779324075319714 1 NA
"GBP5" 0.886542733003414 -1.24594158741719 3.68941715856063 -0.337706888072064 0.735584083492238 1 NA
"GBP6" 2.14297418784074 2.39728755502454 1.88992738999711 1.26845484525636 0.204635566301151 1 NA
"GBP7" 0.650638217487246 -2.5820541104913 3.90099328837671 -0.661896578541859 0.508037504682955 1 NA
"GBX1" 16.0685735801563 -0.0242155626207132 1.02155430680574 -0.0237046258425867 0.981088216155003 1 NA
"GC" 0.620168083297715 2.51459410572695 4.03807614183605 0.622720824819217 0.533467995400355 1 NA
"GCG" 1.7959285125651 1.63691927119119 2.52773049771374 0.647584571484869 0.517253678833723 1 NA
"GCGR" 6.12730709949455 -0.549239431652263 1.17443986224056 -0.467660754127028 0.64002721085028 1 NA
"GCM1" 4.38360853482744 0.177514582061543 1.24485149732702 0.142599002726596 0.886606885141118 1 NA
"GCM2" 0.491640030733303 -1.58275999359985 3.83913815568767 -0.412269610890402 0.6801418200518 1 NA
"GCNT3" 0.83009278885382 0.691424909444862 3.03165212717913 0.228068683489822 0.819592845492268 1 NA
"GCNT7" 0.359840062651007 0.814371022683594 5.92494277432298 0.137447913625908 0.890676760795425 1 NA
"GCOM1" 3.0640835641114 -1.00716628937555 1.28399995973662 -0.784397446229003 0.432806936418302 1 NA
"GCSAM" 3.86143615441236 -1.15595904023635 1.76000355714115 -0.65679358177777 0.511313651675906 1 NA
"GCSAML" 2.38303317813794 -0.474617758219816 1.93142824775164 -0.245734087596738 0.805888083024141 1 NA
"GCSAML-AS1" 0.0937498063241954 -0.809241154737098 7.47307733878597 -0.108287539128902 0.913767606824758 1 NA
"GDA" 8.12784979031963 1.32172714907168 1.08057997738735 1.22316457525651 0.221267542526544 1 NA
"GDF1" 0 NA NA NA NA NA NA
"GDF2" 0.0486143271777468 -0.809236552014089 7.47307733878597 -0.108286923221586 0.913768095374883 1 NA
"GDF3" 0.645200655053601 2.25994382419291 3.48345368298291 0.648765285794674 0.516490098660824 1 NA
"GDF5" 14.8657325861385 0.812162914102943 1.19986397971716 0.676879152830632 0.498482632128867 1 NA
"GDF7" 16.9596299466068 -0.156055389724733 1.36903643243596 -0.113989216084673 0.909246342039768 1 NA
"GDPD4" 1.34722255912077 -1.73156741139019 2.60553085548208 -0.664573750008351 0.50632316350719 1 NA
"GFAP" 2.03509423566222 1.44145958561913 1.8444659930074 0.781505102877405 0.434505476633399 1 NA
"GFI1B" 2.52503050692615 -0.312843758429452 2.02269070629748 -0.154667126049197 0.877083747683178 1 NA
"GFRA4" 0.320862333335985 -0.309476508337473 7.13553818541762 -0.043371151593012 0.965405673748267 1 NA
"GFRAL" 4.11570388120902 1.97411109888745 1.87670189891574 1.05190446070736 0.292843385153072 1 NA
"GGNBP1" 0.710271874752676 2.2814035288285 2.35212888246415 0.969931344254591 0.332080715087092 1 NA
"GGT3P" 9.83712613609237 0.399580849711452 0.774598839401436 0.515855213545407 0.605955536297451 1 NA
"GGT6" 0.325547895942852 1.82983696611571 4.44259875328797 0.411884364925247 0.680424181200596 1 NA
"GGT8P" 7.28428866670079 0.257015542167667 0.900663627342567 0.285362408745203 0.775366504180145 1 NA
"GGTA1P" 3.58732817132148 -0.828802371347687 1.37008046106307 -0.604929706613438 0.545225703749378 1 NA
"GGTLC1" 0 NA NA NA NA NA NA
"GGTLC2" 0.238219986563885 -0.80923194829434 7.47307733878597 -0.108286307180892 0.913768584030839 1 NA
"GH1" 0.138998866985739 0.873859703085931 7.47307733878597 0.116934385055875 0.906912049724669 1 NA
"GH2" 0.129407050726287 0 7.47307733878597 0 1 1 NA
"GHRHR" 0.98023130339847 1.58373930125841 2.59184355367496 0.611047414112951 0.541168191439068 1 NA
"GHRL" 12.8001081904107 0.334081890295987 0.805555679603552 0.414722282710989 0.678345218308911 1 NA
"GHSR" 0.254409701323764 1.82081571855255 7.43773044447776 0.244807973634543 0.80660511968553 1 NA
"GIF" 0.111237193068864 -1.53591522879337 7.47039067385165 -0.205600389035808 0.837103073611584 1 NA
"GIMAP1" 0.0327544020049138 0 7.47307733878597 0 1 1 NA
"GIMAP1-GIMAP5" 0 NA NA NA NA NA NA
"GIMAP2" 0.0449878940626517 -0.809241154940991 7.47307733878597 -0.108287539156186 0.913767606803116 1 NA
"GIMAP4" 1.60196788741084 -3.24077449857907 2.05878980835428 -1.57411625287266 0.115460575770887 1 NA
"GIMAP5" 0 NA NA NA NA NA NA
"GIMAP6" 0.323653407086719 -0.393886751124725 7.43212912932258 -0.0529978347080504 0.9577336329434 1 NA
"GIMAP7" 2.05190558037028 -0.565578326620107 1.88165369860651 -0.300575141450819 0.763738489608602 1 NA
"GIMAP8" 1.82223684959359 -1.1234662884497 1.85119967413235 -0.606885526260834 0.54392688410103 1 NA
"GIMD1" 0.0212141386118623 0 7.47307733878597 0 1 1 NA
"GIP" 3.37092639589596 -1.02398558811046 1.41946390541305 -0.721388958328245 0.470670238160528 1 NA
"GIPC3" 4.48289005890689 -1.90766599471065 1.1837881540606 -1.61149272204408 0.107072372238375 1 NA
"GJA10" 1.45348754876961 1.20416821867415 2.26083258327429 0.532621578255119 0.594295561907818 1 NA
"GJA3" 2.76195865862832 0.842850677039861 2.16316758502718 0.389637253661634 0.696804800623982 1 NA
"GJA4" 1.50750089243574 -1.62510962991823 4.91506018534285 -0.330638805759583 0.740917330527816 1 NA
"GJA8" 0.0427401453897896 0 7.47307733878597 0 1 1 NA
"GJA9" 0 NA NA NA NA NA NA
"GJA9-MYCBP" 1.13721443362735 0.222831276306973 2.47368738571134 0.0900806130936774 0.92822315508824 1 NA
"GJB1" 0.299370195832056 -1.28402446599032 7.30139663984449 -0.175860116814262 0.860403839125471 1 NA
"GJB2" 2.41665377998895 0.831607605052212 3.23332249766757 0.257199090301728 0.797025086227385 1 NA
"GJB3" 0.829327310119264 -1.54147567605215 3.47750091219609 -0.443271106168794 0.65756965238104 1 NA
"GJB4" 0.0204361640667308 0 7.47307733878597 0 1 1 NA
"GJB5" 0.35357504344607 1.68504438291995 7.45442339312509 0.226046240474347 0.821165456239265 1 NA
"GJB6" 0.196664096724268 1.6553241291384 7.45597084172448 0.222013224605844 0.824303588475358 1 NA
"GJC3" 7.12345607707807 -0.870414702222287 1.1092354137898 -0.784697902177895 0.432630713060319 1 NA
"GJD4" 7.4190399258876 -0.74699038920062 1.7222263799966 -0.433735307899589 0.664480663895638 1 NA
"GK2" 0.099942436758376 0.873864305852451 7.47307733878597 0.116935000969014 0.906911561645447 1 NA
"GK3P" 0.450304689326964 -0.640585114813718 3.26872679622855 -0.19597389281748 0.84463060027249 1 NA
"GKN1" 0 NA NA NA NA NA NA
"GKN2" 0.630174454222397 1.97027997846614 7.44107199079746 0.264784426343789 0.791175534797593 1 NA
"GLIPR1L1" 1.86850915918225 -0.324816495452705 2.05082671015287 -0.158383199245777 0.874154851738768 1 NA
"GLIS3-AS1" 1.48969079227079 2.35174214413426 2.95648562434785 0.795451912489177 0.426350672782071 1 NA
"GLOD5" 0.39165342673909 0.873855100853452 7.47307733878597 0.116933769214198 0.906912537747295 1 NA
"GLP2R" 0.357212793362444 0 7.47307733878597 0 1 1 NA
"GLRA4" 3.89382159053379 -0.0662461910866716 1.17477651909977 -0.0563904623642257 0.955030754797485 1 NA
"GLT6D1" 0.242940794073161 0 7.47307733878097 0 1 1 NA
"GLYAT" 6.68077072228788 0.0368699906213705 1.11147542291477 0.0331721150654699 0.973537334834304 1 NA
"GLYATL3" 0.110076609136188 -0.809236551686656 7.47307733878597 -0.108286923177771 0.913768095409638 1 NA
"GLYCAM1" 0 NA NA NA NA NA NA
"GM140" 0.241860665482706 -1.53592022451638 7.47039056213955 -0.205601060846876 0.837102548794405 1 NA
"GMCL1P1" 6.12284827142066 -2.9577540938171 1.53245608798587 -1.93007428859154 0.0535976336972233 1 NA
"GML" 0 NA NA NA NA NA NA
"GNA15" 0.969115998063202 -1.37639779709367 2.5534190009051 -0.539041103949563 0.589858492808033 1 NA
"GNAT1" 2.63073308273948 -0.700952112349575 1.77237566615717 -0.395487325703001 0.692483273496918 1 NA
"GNG12-AS1" 9.53949977157595 0.019151264022421 1.10835316470533 0.0172790267870193 0.986214017305803 1 NA
"GNGT1" 41.5986930082879 3.08637862288817 0.885372936393492 3.48596449701787 0.000490366080102599 0.266918223941698 NA
"GNGT2" 1.3920006976616 -3.4102114683371 2.45006318072289 -1.39188715424511 0.16395657236359 1 NA
"GNLY" 1.70859825735681 -3.27810170512895 2.08177632845722 -1.57466566427831 0.115333637266169 1 NA
"GOLGA2P2Y" 0 NA NA NA NA NA NA
"GOLGA2P3Y" 0 NA NA NA NA NA NA
"GOLGA2P9" 0.0534946502275009 0 7.47307733878597 0 1 1 NA
"GOLGA6B" 10.719695744754 1.15806363741353 1.01137452815383 1.14503935503247 0.252192855218072 1 NA
"GOLGA6D" 4.50863033837748 0.734485504655147 1.04026091761379 0.706058924466711 0.480151494311194 1 NA
"GOLGA6L1" 0 NA NA NA NA NA NA
"GOLGA6L22" 0.333795944998448 1.8196593715918 5.95122714317105 0.305762043325775 0.759785830243439 1 NA
"GOLGA6L6" 0.105656880195466 0 7.47307733878597 0 1 1 NA
"GOLGA6L7P" 0.869298808413337 0.308308815531962 2.45389538907889 0.125640570052047 0.900016447141464 1 NA
"GOLGA8CP" 0.0211374424640271 0 7.47307733878597 0 1 1 NA
"GOLGA8DP" 0 NA NA NA NA NA NA
"GOLGA8EP" 0.105486346468595 0 7.47307733878597 0 1 1 NA
"GOLGA8F" 0 NA NA NA NA NA NA
"GOLGA8G" 0.0414402565429696 0 7.47307733878597 0 1 1 NA
"GOLGA8I" 1.44882462396781 -0.288021998564655 2.28475501843203 -0.12606253022362 0.899682427344643 1 NA
"GOLGA8J" 3.4719520630181 0.60281554039437 1.86489895811738 0.323243003472377 0.746511215406308 1 NA
"GOLGA8M" 2.30616116475211 0.759076199123892 1.61059537671226 0.471301613117385 0.637425363879912 1 NA
"GOLGA8N" 13.4523672363976 1.61613532599888 1.04452441294817 1.54724514426364 0.121804143847218 1 NA
"GOLGA8O" 7.94586129004271 1.83248086139916 1.40832645099259 1.30117620109147 0.19319814946064 1 NA
"GOLGA8R" 2.0298783971622 2.07905469025012 2.23753510235519 0.929171876705644 0.352800019615899 1 NA
"GOLGA8S" 0.514931488989132 2.80848021640837 3.01303413575673 0.932110321313375 0.35127951453768 1 NA
"GOLGA8T" 5.22026940244238 0.336955151968299 1.67700616268145 0.200926603292575 0.840755965475139 1 NA
"GOT1L1" 0 NA NA NA NA NA NA
"GP1BA" 5.22503435132172 -1.23050301163038 1.36929546442745 -0.89863951469736 0.368844704046728 1 NA
"GP1BB" 0 NA NA NA NA NA NA
"GP2" 0.774420329600325 -0.809250199578836 3.67252305357316 -0.220352653413974 0.825596516233208 1 NA
"GP5" 8.72578388827649 -1.43271786975464 0.855418854224021 -1.67487291480652 0.0939591688513235 1 NA
"GP9" 0 NA NA NA NA NA NA
"GPA33" 8.51515454923497 -0.198034255883782 1.43027791840318 -0.138458584402167 0.889877999153749 1 NA
"GPAT2" 4.8971237969466 -0.725985070078016 1.28443390279536 -0.565217928690629 0.571925543465422 1 NA
"GPC5-AS1" 0.799125667571561 0.152536855337805 2.65385551391729 0.057477452912517 0.954164866379752 1 NA
"GPC5-AS2" 0.407429154563576 0.873876044091797 5.08520730222685 0.1718466902439 0.863558057982033 1 NA
"GPC6-AS1" 1.08556351407561 -0.593606030565024 3.16232456525369 -0.187711924666848 0.851102481909326 1 NA
"GPC6-AS2" 0.167479098298118 -0.809241154509284 7.47307733878597 -0.108287539098417 0.913767606848939 1 NA
"GPHA2" 0.42735289238549 -2.24349691179625 5.77997766584579 -0.388149754462409 0.697905213895312 1 NA
"GPHB5" 0.538674192523503 0.972209001768596 3.89971171059277 0.249302787979888 0.80312657490114 1 NA
"GPIHBP1" 0.0806092191237812 0 7.47307733878597 0 1 1 NA
"GPR1-AS" 0.364310734553694 0 4.53494325331812 0 1 1 NA
"GPR101" 1.80866699588215 0.168067873005802 2.26929818802192 0.0740616080746542 0.940961363647786 1 NA
"GPR110" 2.27074177622655 -0.724102212215027 1.85384667918801 -0.390594443620432 0.696097033376531 1 NA
"GPR111" 3.59459453428813 -1.64037018444704 1.66219827211731 -0.986867939862269 0.323707382966606 1 NA
"GPR115" 2.58204355496586 0.536731777031264 2.31139883933885 0.232210801483655 0.816374288662638 1 NA
"GPR116" 7.05541181677603 -0.0797919296343448 1.40993979641607 -0.0565924373772326 0.954869858990247 1 NA
"GPR119" 0.380479057707481 0.873877646965744 5.06519914457542 0.172525822188378 0.863024162546735 1 NA
"GPR132" 5.03442188171442 0.300269946016688 1.16130060263248 0.25856349797462 0.795972050049847 1 NA
"GPR141" 2.75886066925717 3.77921877029939 2.16185935802634 1.74813350196361 0.0804409130105629 1 NA
"GPR148" 0.31940521057 0.811153653380776 7.19179435453756 0.112788771952161 0.910198020222059 1 NA
"GPR15" 0.525950361518617 0 7.47307733878597 0 1 1 NA
"GPR150" 6.02407465787469 0.0634897950804253 0.887785495824893 0.0715147920066358 0.942988052381781 1 NA
"GPR151" 7.73000832009125 0.837426568620524 1.19127507490778 0.702966582831719 0.482076575131132 1 NA
"GPR152" 0.602799019292419 0.729731080276635 7.34249788780295 0.099384581572551 0.920832924274663 1 NA
"GPR171" 0.195144849396888 0.873855100481476 7.47307733878597 0.116933769164423 0.90691253778674 1 NA
"GPR174" 0.223399018904807 0.0273334916819655 7.38351138419203 0.00370196377572953 0.997046267005285 1 NA
"GPR18" 0.375877179798996 0 7.47307733878597 0 1 1 NA
"GPR182" 0.551886087417532 -1.50445209746693 5.74032002911264 -0.262085056205393 0.793255867631226 1 NA
"GPR183" 0.843269414537027 2.16688353744375 3.18062236557016 0.681276583130394 0.495696497534025 1 NA
"GPR20" 2.29807016568594 2.73257750585617 2.27618288126719 1.20050876770275 0.229941809570271 1 NA
"GPR25" 3.57062982574957 -0.0893441988698524 1.18260226201408 -0.0755488144574418 0.939778060157377 1 NA
"GPR31" 0.175949630818792 0 7.47307733877877 0 1 1 NA
"GPR32" 0.423485890615113 0.873855100698382 7.47307733878597 0.116933769193448 0.906912537763739 1 NA
"GPR33" 0.287978435487173 1.97028012625592 7.44107198454264 0.264784446427718 0.791175519324955 1 NA
"GPR34" 0.490966691972127 2.66875630015421 6.81530005849606 0.391583096451828 0.695366279550383 1 NA
"GPR37L1" 6.61069089596789 0.0380939378792453 1.56252175823834 0.0243797807476256 0.980549676158316 1 NA
"GPR55" 0.530281202617856 -2.81003889448329 5.70734377198474 -0.492354938960703 0.622468448385623 1 NA
"GPR62" 3.42418879415858 -0.63563982684497 0.919319733682225 -0.691424108018427 0.489299058227638 1 NA
"GPR65" 0.710777890037992 2.89403255574193 4.02872060311063 0.718350275645177 0.472541338028827 1 NA
"GPR75-ASB3" 0.804820978413213 1.60037325417473 3.45183035831774 0.463630331750914 0.642912619135267 1 NA
"GPR78" 2.64134809377707 2.67054765590219 1.68124673339873 1.58843291876829 0.112188478622027 1 NA
"GPR84" 4.03426352683359 -3.49321854169544 1.72735797311845 -2.02228987624901 0.0431464138870105 1 NA
"GPR87" 2.33497792101365 -0.809253694846586 2.71726194601861 -0.297819537064626 0.765840902396582 1 NA
"GPRC5A" 9.04768815219692 0.711382345205297 1.55776883475631 0.456667465244664 0.64791007919107 1 NA
"GPRC5D" 0.564976991495833 0.960646866699963 3.6623306635942 0.262304787563116 0.793086471277747 1 NA
"GPX2" 3.38988723039836 -1.00527075769304 1.52217705730034 -0.660416442930723 0.508986623147591 1 NA
"GPX5" 0.442909166305726 1.63121505877143 5.8852922303025 0.277168064887678 0.781651059877279 1 NA
"GPX6" 0.0201684750081508 0 7.47307733878597 0 1 1 NA
"GRAPL" 1.72903280589167 -2.54458124335581 2.30344299263988 -1.10468600763572 0.269295668494209 1 NA
"GRB7" 3.76054890305603 -0.40089627264952 1.28548820621403 -0.31186304993822 0.755144604845047 1 NA
"GRHL2" 3.42505305916837 1.77381773272449 2.2825791005623 0.777111177565553 0.437093179915977 1 NA
"GRHL3" 17.9343326477308 0.846280504309234 1.24076213080863 0.682065065733182 0.495197809150122 1 NA
"GRID1-AS1" 0.3754624496263 -1.53592407937414 7.4703908875308 -0.205601567909629 0.837102152678259 1 NA
"GRIFIN" 0.265732178553812 0.152532466711287 5.27116389330539 0.0289371512248007 0.976914715626433 1 NA
"GRK7" 6.01421632964494 -0.500040787753485 0.993946290751684 -0.503086326098489 0.614903580006208 1 NA
"GRM6" 7.44834092512181 0.248580060461458 1.02048974451935 0.243588984403307 0.807549160533064 1 NA
"GRTP1-AS1" 0.803044999318604 -0.711710041312155 2.7796673953753 -0.25604143952484 0.797918839408506 1 NA
"GRXCR2" 0.0205364351816825 0 7.47307733878597 0 1 1 NA
"GS1-279B7.1" 0.111279117115087 0.873859703035722 7.47307733878597 0.116934385049156 0.906912049729993 1 NA
"GS1-600G8.3" 0.809972390593917 0 7.47307733878597 0 1 1 NA
"GSC" 0.690506153604008 -1.59463305113649 2.93757182776624 -0.542840531102541 0.587239604169556 1 NA
"GSC2" 2.43733139725896 -1.20098766380581 1.84853062221404 -0.649698549417243 0.515886961099138 1 NA
"GSDMA" 0.867912778765688 -0.00816265200460542 2.02016469838582 -0.00404058738929933 0.996776086477961 1 NA
"GSDMC" 0.361943227769021 -0.497752573154327 7.47186930758753 -0.0666168735913072 0.94688671240219 1 NA
"GSDMD" 6.24750178029999 1.29434807011104 1.04887275562376 1.23403726826835 0.217189017288153 1 NA
"GSN-AS1" 0.911189988130065 -1.11300927280485 2.09161731755934 -0.532128541612764 0.594636970690126 1 NA
"GSTA1" 2.07876070186628 2.38002672930972 1.64110516810784 1.45025850601265 0.146986445449237 1 NA
"GSTA2" 0.0640806113332276 0 7.47307733878597 0 1 1 NA
"GSTA3" 0.105797808315504 0.873855100064751 7.47307733878597 0.116933769108659 0.906912537830929 1 NA
"GSTA5" 0 NA NA NA NA NA NA
"GSTA7P" 0 NA NA NA NA NA NA
"GSTM1" 5.11391472025182 2.96825694605201 1.44833500726164 2.04942705325066 0.0404203741126408 1 NA
"GSTM2P1" 0 NA NA NA NA NA NA
"GSTM5" 0.108833730540896 0 7.47307733878597 0 1 1 NA
"GSTT2" 0.0614328690178944 0 7.47307733878597 0 1 1 NA
"GSTT2B" 0 NA NA NA NA NA NA
"GSTTP1" 0.0210984394506731 0 7.47307733878597 0 1 1 NA
"GSTTP2" 0.0614532320030157 -1.45952243098379 7.47186926411957 -0.195335648870694 0.845130190795218 1 NA
"GTF2A1L" 0.815613615343347 1.66784138613259 3.76566930166407 0.442907024627884 0.657832986210026 1 NA
"GTF2IRD2B" 0 NA NA NA NA NA NA
"GTPBP6" 0 NA NA NA NA NA NA
"GTSCR1" 0.183889699960431 0.873855100174109 7.47307733878597 0.116933769123293 0.906912537819333 1 NA
"GTSF1" 0.431531740877509 -4.56427389969128 7.41173468679402 -0.615817226677549 0.538015156506191 1 NA
"GTSF1L" 0.0210984394506731 0 7.47307733878597 0 1 1 NA
"GUCA1C" 0.456374460585764 0.622312401248402 5.67202140263727 0.109716158856356 0.912634484870773 1 NA
"GUCA2A" 0.241985807251834 0 7.47307733878597 0 1 1 NA
"GUCA2B" 0.111767345610495 0 7.47307733878597 0 1 1 NA
"GUCY1B2" 1.33131361364098 -0.533485418427781 3.46448111581206 -0.153987105310786 0.877619902788386 1 NA
"GUCY2C" 3.98066055896103 -1.01355806753975 1.36099704708638 -0.744717315669109 0.456442629058515 1 NA
"GUCY2EP" 0.237994456129886 3.00503370090898 7.40970663762246 0.405553667354528 0.685070578152349 1 NA
"GUCY2F" 4.91348699701813 -0.244475448020749 1.10622314113753 -0.221000120978625 0.82509233877994 1 NA
"GUCY2GP" 0.180477469859946 -1.64519956957406 7.46773147668447 -0.220307810304997 0.825631437844505 1 NA
"GUSBP10" 0 NA NA NA NA NA NA
"GYPA" 4.31328283238259 0.841441316861073 1.14213508396024 0.736726617260943 0.461288616820674 1 NA
"GYPB" 0.0213933024287167 0 7.47307733878597 0 1 1 NA
"GYPE" 4.85577274739735 -3.03979957398332 1.84326898572813 -1.649135095051 0.0991199612096032 1 NA
"GZMA" 0.485966576316687 2.68549371589014 5.00150784924178 0.536936819222879 0.591311256979647 1 NA
"GZMB" 1.02737989250476 1.42860835926117 3.18733418532355 0.448214174039033 0.653998634250507 1 NA
"GZMH" 0 NA NA NA NA NA NA
"GZMK" 0.20508374459673 -1.64522700612149 7.46772998280774 -0.220311528390709 0.825628542368809 1 NA
"H1FNT" 0.452747672473324 0.359693395377796 5.86185052612944 0.0613617480989063 0.951071115521923 1 NA
"H1FOO" 0.0713847243697375 0 7.47307733878381 0 1 1 NA
"H2AFB1" 0 NA NA NA NA NA NA
"H2AFB2" 0 NA NA NA NA NA NA
"H2AFB3" 0 NA NA NA NA NA NA
"H2BFWT" 0.977978019579918 0.397910831869988 1.94953463545061 0.204105546336198 0.838271020221445 1 NA
"H3F3AP4" 0 NA NA NA NA NA NA
"H3F3C" 0.882968539168306 0.15253970603866 3.95735074459316 0.0385459151547462 0.969252423665632 1 NA
"HAAO" 5.46202313930551 3.40478487035726 2.49879839899753 1.36256885378316 0.173018430443638 1 NA
"HABP2" 2.55320298682357 0.513129166540933 1.3001759931596 0.394661314499403 0.693092856487424 1 NA
"HAGLR" 17.770620174528 -0.433718849872517 1.40490197656545 -0.308718228821078 0.75753587613391 1 NA
"HAL" 4.97347546692745 1.14111437114829 1.26963571302041 0.898773057063452 0.36877355400368 1 NA
"HAMP" 1.11013923659487 1.22168194852416 3.27017124479284 0.373583478378836 0.708714227714856 1 NA
"HAND1" 0.647548823683047 0 4.52734262296651 0 1 1 NA
"HAND2" 9.01771707951999 0.0563443676613786 0.999729122231624 0.0563596342333262 0.955055313031316 1 NA
"HAND2-AS1" 0.299320247658145 -1.64519603401986 7.46773159184322 -0.220307333463466 0.82563180918713 1 NA
"HAO1" 0.20884766133029 -0.809225005398547 7.47307733878246 -0.108285378126488 0.913769320975671 1 NA
"HAO2" 0.972038807785468 0.856339429588309 2.42332456562963 0.353373807922347 0.72380821907037 1 NA
"HAO2-IT1" 0 NA NA NA NA NA NA
"HAR1B" 2.48952984488911 -0.480937627092439 2.07654353681904 -0.231604885024066 0.816844912971548 1 NA
"HAVCR1" 3.21637537709904 0.678940557094155 1.55024547837927 0.437956805269295 0.661417595842518 1 NA
"HAVCR1P1" 1.40004925126524 0.41681769899866 2.29929823265739 0.181280398113874 0.856147491156927 1 NA
"HBA1" 0.553543471783818 -0.499980824509829 5.01702077835406 -0.0996569172420009 0.920616705262579 1 NA
"HBA2" 0.482505913872868 2.26894817306898 7.4296303449762 0.30539179847665 0.760067767501222 1 NA
"HBB" 2.00429906105388 2.88370222356196 2.39907032187358 1.20200821012612 0.229360347169696 1 NA
"HBBP1" 0.175404879251489 0 7.47307733878597 0 1 1 NA
"HBD" 0.171025207277908 0 7.47307733878597 0 1 1 NA
"HBE1" 0.97381468126168 2.02230712325226 2.40183808634157 0.841983118992254 0.39979740258465 1 NA
"HBG1" 0.0631162295581856 0 7.47307733878597 0 1 1 NA
"HBG2" 0.469069811298859 0 7.47307733878597 0 1 1 NA
"HBM" 0.216041660507921 0 7.47307733878597 0 1 1 NA
"HBZ" 1.82944044811235 0.366350564856964 1.64754250582102 0.222361828943771 0.824032224074333 1 NA
"HCAR1" 0.898737358036635 0 3.60439766543759 0 1 1 NA
"HCAR2" 0.129827202962451 -0.809236551581541 7.47307733878597 -0.108286923163705 0.913768095420796 1 NA
"HCAR3" 0.0935718958234893 -1.45952243069356 7.47186926411686 -0.195335648831922 0.845130190825569 1 NA
"HCCAT5" 0.62645409722932 -0.809254291248364 3.15745208868434 -0.256299784927399 0.797719363311898 1 NA
"HCFC1-AS1" 1.03492015908797 -2.09713209321518 2.38995578718939 -0.877477359395599 0.380227410988832 1 NA
"HCG14" 2.98292376898007 -0.580151751096548 1.35401838715894 -0.428466671205142 0.668311393611723 1 NA
"HCG23" 7.77190767984496 1.62174248233828 1.11380324917744 1.45604035859651 0.145381463183662 1 NA
"HCG4B" 3.14196335667065 -0.32333719472484 1.40133550571871 -0.230735033405872 0.817520655065751 1 NA
"HCLS1" 8.57705401992505 0.253560485749197 1.08046327122604 0.234677561469973 0.814459004771214 1 NA
"HDC" 8.25960079208776 0.159232964483023 1.91743702428226 0.0830446906294756 0.93381600433037 1 NA
"HDGFL1" 0.727666379346839 -0.617912238136167 3.21229859067115 -0.192358281988682 0.84746156826617 1 NA
"HEATR9" 0.0505422332369963 0 7.47307733878597 0 1 1 NA
"HELT" 13.8982836825149 0.789663256702815 2.44514762625904 0.322951157722515 0.746732232090164 1 NA
"HEMGN" 0.165169215135817 0 7.47307733878597 0 1 1 NA
"HEPACAM" 2.82727720337872 -1.42360306392078 1.77725052259936 -0.801014289104639 0.42312337365533 1 NA
"HEPHL1" 1.18320833252993 -3.87085887935603 2.07960671919949 -1.86134178333779 0.0626959261480858 1 NA
"HEPN1" 0 NA NA NA NA NA NA
"HERC2P10" 7.02453400211472 1.1398418657097 1.24147833897424 0.918132705119514 0.358549394452913 1 NA
"HERC2P4" 0.254324658321318 0 7.47307733878597 0 1 1 NA
"HFE" 7.29615037943739 0.828163684201114 1.74580874368468 0.474372514857042 0.635234289205284 1 NA
"HFE2" 17.3733019538332 1.28257168993843 2.2320909342548 0.574605483251349 0.565558142842012 1 NA
"HGC6.3" 0.889263877485228 -3.82300725295609 2.8357831360644 -1.34813103454088 0.177616241262153 1 NA
"HGD" 13.5656003114126 0.240159277625695 0.870209376434598 0.275978728946441 0.782564403858355 1 NA
"HGF" 17.6469955470045 0.854872181224738 1.53042755868093 0.558583891394081 0.576445736224523 1 NA
"HHEX" 0.967988844660076 -0.538722096831728 2.22058079649769 -0.242604141079399 0.808312072926722 1 NA
"HHLA2" 7.41537183341458 0.184284301443605 0.779862749147026 0.236303505514484 0.813197166951679 1 NA
"HIGD1B" 0.216037465156737 -0.809241154182332 7.47307733878597 -0.108287539054667 0.913767606883643 1 NA
"HIGD1C" 0.168295194045886 0.873855100287013 7.47307733878597 0.116933769138401 0.90691253780736 1 NA
"HIGD2B" 1.25313741486411 -1.95362366663719 1.99210772685355 -0.980681737389201 0.326749712555404 1 NA
"HILS1" 0.631038713726539 1.12660634855285 4.33210350710235 0.260059887005426 0.794817579112099 1 NA
"HIPK4" 4.08842483988285 -3.30203261766726 1.47037898722422 -2.24570171796377 0.0247231200720671 1 NA
"HIST1H1A" 2.43305940024111 1.23859308701683 2.14734466720914 0.576802180819256 0.564073096187558 1 NA
"HIST1H1T" 0.123844831395679 -1.45952029581449 7.47186928819483 -0.195335362480237 0.845130414983621 1 NA
"HIST1H2AA" 0 NA NA NA NA NA NA
"HIST1H2AB" 2.39618099581529 -4.55075689234816 2.39611148776225 -1.89922585638874 0.0575347865006528 1 NA
"HIST1H2AD" 1.96791853623961 -0.291954792066418 2.33011239624694 -0.125296441723868 0.900288869078741 1 NA
"HIST1H2AH" 4.72657021126307 -1.28457693021783 1.88149995957585 -0.682740875799652 0.494770595687945 1 NA
"HIST1H2AJ" 4.91223778515739 -0.751738883814787 1.81984627207957 -0.413078233776176 0.679549296038224 1 NA
"HIST1H2AL" 4.52498898084139 -0.502870274731307 1.60082040409793 -0.314132849284038 0.753420141273401 1 NA
"HIST1H2APS1" 0 NA NA NA NA NA NA
"HIST1H2BA" 0 NA NA NA NA NA NA
"HIST1H2BI" 4.73050672352112 -0.85587910937746 1.84483912939363 -0.463931567658571 0.642696775126774 1 NA
"HIST1H2BL" 7.64471676188244 -0.635934832434538 1.19048004593572 -0.534183529245708 0.593214563455101 1 NA
"HIST1H4A" 7.04458493955295 -0.590802024336342 1.53854914945047 -0.383999448147212 0.700978856517567 1 NA
"HIST1H4F" 0.530135268880035 -1.43645202492613 4.42628824177448 -0.324527447482782 0.745538745633413 1 NA
"HIST1H4G" 0.162622181906663 -0.809241154377313 7.47307733878597 -0.108287539080758 0.913767606862947 1 NA
"HIST1H4K" 6.49430879721181 -0.0854412986059743 0.915394450196012 -0.0933382309535292 0.925634860728791 1 NA
"HIST1H4L" 1.61063140667219 -5.00104176042711 5.50873982350481 -0.907837712554251 0.363963970227719 1 NA
"HIST2H2AA3" 0 NA NA NA NA NA NA
"HIST2H2AA4" 0 NA NA NA NA NA NA
"HIST2H3A" 0 NA NA NA NA NA NA
"HIST2H3C" 0 NA NA NA NA NA NA
"HIST2H4A" 0 NA NA NA NA NA NA
"HIST2H4B" 0 NA NA NA NA NA NA
"HIST3H3" 0.0734775132642099 0 7.47307733878597 0 1 1 NA
"HLA-DQA1" 0.0427519728140545 0 7.47307733878597 0 1 1 NA
"HLA-DQA2" 0.981810027793138 -2.20113843299503 2.49371669737826 -0.882673815878591 0.377412533270268 1 NA
"HLA-DQB1" 4.26951389777253 -1.58246090714056 1.08051592029579 -1.46454196316457 0.143045926193883 1 NA
"HLA-DQB2" 8.24540599088046 -0.206356355183574 1.08539466405417 -0.190121033406218 0.849214288398619 1 NA
"HLA-DRB1" 4.03278776681972 -1.14675869640186 1.46981446962706 -0.780206427477091 0.435269379664207 1 NA
"HLA-DRB3" 0 NA NA NA NA NA NA
"HLA-DRB4" 0 NA NA NA NA NA NA
"HLA-DRB5" 0.107220766155086 0 7.47307733878597 0 1 1 NA
"HLA-DRB6" 0 NA NA NA NA NA NA
"HLA-G" 3.05243982871934 -0.249120497586817 1.81030237819825 -0.137612644488022 0.890546561754854 1 NA
"HLA-J" 3.28409754025102 -1.59728948349546 1.85016424950805 -0.863323071948972 0.387959862339872 1 NA
"HM13-AS1" 5.61526471938924 -0.668920232506974 0.800212007772407 -0.835928761390476 0.403194980968389 1 NA
"HMGA1P7" 1.32112271716952 0.427537358011517 4.12251785068469 0.103707824561756 0.917401217039619 1 NA
"HMGB3P1" 6.10276952579611 0.676403901203015 1.37613913622206 0.491522901572264 0.623056658400738 1 NA
"HMGB4" 0.201001569244583 -0.68343003353783 7.46773159187793 -0.0915177554427832 0.92708119863535 1 NA
"HMGCS2" 0.192283224477171 0.873864306428219 7.47307733878597 0.116935001046059 0.906911561584393 1 NA
"HMGN2P46" 2.43864702240734 0.58045983993562 1.35194977329692 0.429350151463163 0.667668424712727 1 NA
"HMHB1" 0 NA NA NA NA NA NA
"HMMR-AS1" 4.67019881962633 -1.20374233221242 1.71902390324722 -0.700247582327716 0.483772700733791 1 NA
"HMSD" 1.11594961784854 2.60262157180793 2.5080841609277 1.03769307759005 0.299412968780167 1 NA
"HMX2" 1.7952038486395 -0.655635072080685 4.28249104399267 -0.153096659244714 0.878322050358163 1 NA
"HMX3" 11.2225693827335 -1.02502578461546 1.85225365843851 -0.553393850753456 0.57999374872355 1 NA
"HNF1A" 7.95983875771508 -0.765103155120991 1.16424499860084 -0.657166795683447 0.511073673283223 1 NA
"HNF1A-AS1" 0.755779433999868 -1.47065107464679 2.9167426795578 -0.504210085090452 0.61411375418783 1 NA
"HNF4A" 1.01199373265897 -0.207513249219954 2.91637232767409 -0.0711545803842723 0.943274729346074 1 NA
"HNF4A-AS1" 0 NA NA NA NA NA NA
"HNRNPA1P10" 0 NA NA NA NA NA NA
"HNRNPA1P33" 6.53676951715684 -0.130606251079205 1.1808375774541 -0.110604755110176 0.911929776593283 1 NA
"HNRNPA3P1" 0.748650551493492 -0.596314608278557 3.90188164054706 -0.152827446655955 0.87853435268098 1 NA
"HNRNPCL1" 0 NA NA NA NA NA NA
"HNRNPCL2" 0.0621603848144543 0 7.47307733878597 0 1 1 NA
"HNRNPKP3" 4.86277031319568 -0.4237163328072 1.35158721529468 -0.313495369009405 0.753904338501286 1 NA
"HOGA1" 6.49843486636152 -0.323644597612432 0.897827419859638 -0.360475287848781 0.718491733648844 1 NA
"HORMAD1" 23.6708963668426 0.107986815513308 1.43209577025434 0.0754047444006692 0.939892684473118 1 NA
"HORMAD2" 5.28807893323754 -1.01938096693326 1.65722763048165 -0.61511222006176 0.538480612430912 1 NA
"HOTAIR" 0.155248818286305 0 7.47307733878597 0 1 1 NA
"HOTTIP" 0.0327544020049138 0 7.47307733878597 0 1 1 NA
"HOXA-AS3" 0 NA NA NA NA NA NA
"HOXA10" 1.48669037980235 3.38774082901268 3.05562370575682 1.10869045250243 0.267563742052497 1 NA
"HOXA10-AS" 0.0195982185069705 0.873855099668121 7.47307733878597 0.116933769055585 0.906912537872988 1 NA
"HOXA10-HOXA9" 0 NA NA NA NA NA NA
"HOXA11" 0.0691369879501049 2.46713654489543 7.42323787316125 0.332353157348678 0.739622605068139 1 NA
"HOXA11-AS" 0 NA NA NA NA NA NA
"HOXA13" 0.820050962194694 3.0638260047759 3.24172120504232 0.945123226516298 0.34459596872799 1 NA
"HOXA3" 1.4177594100372 4.45818550295171 3.17996579836019 1.40196020512254 0.160927130454955 1 NA
"HOXA4" 1.77508716527458 3.16594472461909 1.86970994574074 1.69328121285936 0.0904019524220798 1 NA
"HOXA5" 6.10157897209246 -0.39587656130329 1.34993738016748 -0.293255499935987 0.769326864966854 1 NA
"HOXA6" 0.729882264043505 1.53252827850941 3.03818463959626 0.504422364110519 0.613964605642106 1 NA
"HOXA7" 6.8415769738524 0.764970254480945 1.17354974244695 0.651843059405323 0.514502420621558 1 NA
"HOXA9" 0.0391964370139409 1.65532410711138 7.45597084300137 0.222013221613544 0.824303590804748 1 NA
"HOXB-AS3" 0.0212141386118623 0 7.47307733878597 0 1 1 NA
"HOXB1" 0.250357258394015 0 7.47307733878597 0 1 1 NA
"HOXB13" 1.58594254954464 -0.464632726254491 1.42251070427808 -0.326628632640265 0.743948784615245 1 NA
"HOXB4" 0.829532298890374 4.45893365695672 7.39064715978212 0.603321138265268 0.546295073412002 1 NA
"HOXB5" 0.169466370807877 2.65318655321799 7.41798042444937 0.357669662280745 0.720590539149123 1 NA
"HOXB6" 0.148325105127964 2.23887116945662 7.43067951288861 0.301301000207755 0.76318497828375 1 NA
"HOXB7" 0.806537911287146 2.53210050495878 3.31163230680267 0.76460798493764 0.444505012930944 1 NA
"HOXB8" 0.306761186889275 2.65318655444118 7.41798042438057 0.357669662448958 0.720590539023225 1 NA
"HOXB9" 3.13528149668059 2.32864558639997 2.04072944897707 1.14108491332216 0.253834588817915 1 NA
"HOXC-AS1" 0.019530778071571 0 7.47307733878597 0 1 1 NA
"HOXC-AS2" 0 NA NA NA NA NA NA
"HOXC-AS3" 0.427907458460934 0 7.47307733877675 0 1 1 NA
"HOXC10" 1.6029660493404 0.815974901155459 2.01529647649147 0.40489074966083 0.685557818219748 1 NA
"HOXC11" 0 NA NA NA NA NA NA
"HOXC12" 0 NA NA NA NA NA NA
"HOXC13" 3.26814664478561 0.729335142983076 1.60086635026424 0.45558777774465 0.648686433757827 1 NA
"HOXC13-AS" 0.0615802629954058 0 7.47307733878597 0 1 1 NA
"HOXC4" 0.609572128072055 0.823674628936566 6.48199432336036 0.127071174062609 0.898884066249325 1 NA
"HOXC5" 0.18611617980942 0.873855100200346 7.47307733878597 0.116933769126804 0.906912537816551 1 NA
"HOXC6" 0.695014710432254 -1.62347752102178 7.4369947138195 -0.218297522520087 0.827197304658966 1 NA
"HOXC8" 0.335315866241846 2.97558783161247 5.87248711967963 0.506699762974499 0.612365496905261 1 NA
"HOXC9" 0.323899508952767 0.873855100310028 7.47307733878597 0.116933769141481 0.90691253780492 1 NA
"HOXD1" 6.91227305070954 -0.380911038822398 1.68928043069283 -0.225487155300896 0.821600316684097 1 NA
"HOXD10" 1.15624172082543 -0.223763179095231 2.25614451445779 -0.0991794531162852 0.9209957884519 1 NA
"HOXD11" 0.388993201237309 0.873855100877925 7.47307733878597 0.116933769217473 0.9069125377447 1 NA
"HOXD12" 0 NA NA NA NA NA NA
"HOXD13" 2.43170089565528 0.670281801965428 1.64940963794065 0.406376794792046 0.68446576729713 1 NA
"HOXD3" 7.99481665802332 1.08511276182529 1.25475671550867 0.86479932596766 0.387148941179682 1 NA
"HP" 1.69685164138974 2.40343125427862 1.97973476234918 1.21401679658677 0.224741310200267 1 NA
"HP08942" 9.99202632271569 1.97470961116054 2.40023808417323 0.822714056651899 0.41067061981986 1 NA
"HP09025" 4.74950482377282 -1.24095457384621 1.11373277769817 -1.11423009064255 0.265180489528157 1 NA
"HPD" 1.90156423762579 -0.961090415698275 1.68196748235125 -0.571408440283728 0.567722809069571 1 NA
"HPGDS" 0.0443609499165631 0 7.47307733878597 0 1 1 NA
"HPN-AS1" 0.14784727176427 0 7.47307733878597 0 1 1 NA
"HPR" 2.42770188744823 0.915631765886565 1.70281177944352 0.537717542796066 0.590772066163453 1 NA
"HPSE2" 4.6295812776828 -0.288417163831829 1.2114185686578 -0.238082171838743 0.811817362028682 1 NA
"HPVC1" 0 NA NA NA NA NA NA
"HPYR1" 0.763533542562858 -1.53903853197063 2.45401666280892 -0.627150807610658 0.530560385332244 1 NA
"HRASLS2" 5.18469149864865 -0.776121955845696 1.13107779803706 -0.686179109158208 0.492600169765732 1 NA
"HRCT1" 4.66641602669579 0.516868255000228 1.3016808367141 0.397077563425597 0.691310264562085 1 NA
"HRG" 2.69011737851829 -0.374893491409688 1.06743109092068 -0.351210953661033 0.725430093089372 1 NA
"HRNR" 0.0982632060147415 0 7.47307733878597 0 1 1 NA
"HS3ST6" 8.28351158495383 -0.585582529674459 0.767025310066278 -0.763446162713796 0.445197358268157 1 NA
"HS6ST2-AS1" 0.818238451175922 2.37149390821134 2.5484709599312 0.930555594118033 0.352083493793059 1 NA
"HSD11B1" 0.534330244547325 0 5.933422728618 0 1 1 NA
"HSD3B1" 0.0861122910522502 0 7.4730773387844 0 1 1 NA
"HSD3B2" 0.895450991305529 1.63050704652342 3.11570846532686 0.523318232327738 0.600752815251838 1 NA
"HSD3BP4" 6.57682068237903 -0.301509956174686 1.11413528091328 -0.270622393294585 0.786681470942622 1 NA
"HSD52" 0.684316919939698 -0.289787364005156 2.39619160104836 -0.120936641242867 0.903741219639639 1 NA
"HSF5" 7.49733460522827 0.534785032788637 1.22320247534055 0.437200744414572 0.66196576992464 1 NA
"HSFX1" 0.0244925044214033 0 7.47307733878597 0 1 1 NA
"HSFX2" 0.0776442304357722 0 7.47307733878597 0 1 1 NA
"HSFY1" 0 NA NA NA NA NA NA
"HSFY1P1" 0.339676169911462 0 7.47307733878597 0 1 1 NA
"HSFY2" 0 NA NA NA NA NA NA
"HSP90AB4P" 8.07085310203703 -0.72525090714728 1.09444358744524 -0.662666322382349 0.507544283333244 1 NA
"HSPA7" 0.0633098692822458 0 7.47307733878597 0 1 1 NA
"HSPB2-C11orf52" 0.299534799584104 -1.10676567593738 7.45153298035047 -0.148528588527474 0.881925625786544 1 NA
"HSPB9" 5.13208005709041 -0.202510922286738 1.2708581014001 -0.159349751214264 0.873393325675546 1 NA
"HTN1" 0.252485586821396 0 7.47307733878597 0 1 1 NA
"HTN3" 0.0612413453715158 0 7.47307733878597 0 1 1 NA
"HTR1D" 11.1514517390777 -0.849391260809415 1.10902715255654 -0.765888606831119 0.443742585573462 1 NA
"HTR1F" 1.96896662840242 -1.1858871769239 2.20659358849886 -0.537428905397415 0.590971381342008 1 NA
"HTR2A-AS1" 0 NA NA NA NA NA NA
"HTR2B" 3.47361633561288 -0.720978588597618 1.35997826198243 -0.530139788812984 0.596015013841777 1 NA
"HTR3C" 0.0244925044214033 0 7.47307733878597 0 1 1 NA
"HTR3D" 0.185591476678637 0 7.47307733878597 0 1 1 NA
"HTR3E" 0.132774483853817 1.97028012562807 7.44107198465268 0.264784446339426 0.791175519392975 1 NA
"HTR4" 2.00713016431544 -0.554764752959412 1.65312596619404 -0.335585287693857 0.737183619970346 1 NA
"HTR5AOS" 17.2340778168336 2.91266212081423 1.18578394449259 2.45631772494659 0.0140368991151299 1 NA
"HTRA3" 11.6777299263564 1.25609439540447 1.17833965092909 1.06598669951747 0.286429654390883 1 NA
"HTRA4" 0.324139878386732 -0.809241844243257 6.08098284289387 -0.13307747532768 0.894132108771974 1 NA
"HTT-AS" 4.6685073477885 -0.146375794581696 1.07727749178096 -0.135875664068416 0.891919574290405 1 NA
"HULC" 5.0335764189106 0.0197241539750734 1.18641043750357 0.0166250678109144 0.986735726099329 1 NA
"HYAL4" 0.478891687174184 -1.23750235678631 5.0361896986166 -0.245721950689475 0.805897478878017 1 NA
"HYALP1" 0 NA NA NA NA NA NA
"HYDIN2" 0 NA NA NA NA NA NA
"HYPM" 0.20661816565452 0 7.47307733878597 0 1 1 NA
"IBSP" 0.271054221535918 0 7.47307733878597 0 1 1 NA
"ICAM2" 3.99401805057413 -0.151387268805767 1.39288121568433 -0.108686417119488 0.913451215596883 1 NA
"ICAM4" 3.74950166875215 0.806991694018935 1.89624800670075 0.425572863447859 0.670419117457588 1 NA
"ICOS" 0.343317487649578 0 7.47307733878597 0 1 1 NA
"IDO2" 2.1577656118894 1.74445832405829 3.00290416954227 0.58092374100776 0.561291850848257 1 NA
"IFIT1B" 1.05231583532582 -0.809252209427682 3.40672378756485 -0.237545589220234 0.812233556013288 1 NA
"IFITM4P" 0.817502651903127 -1.08082793133813 3.06048503354541 -0.353155764361327 0.723971668804258 1 NA
"IFITM5" 0.041079531760925 0.873855099778296 7.47307733878597 0.116933769070327 0.906912537861305 1 NA
"IFLTD1" 1.02522047836085 1.61735807382447 2.08793007501557 0.774622719974187 0.43856262797596 1 NA
"IFNA1" 0 NA NA NA NA NA NA
"IFNA10" 0 NA NA NA NA NA NA
"IFNA13" 0 NA NA NA NA NA NA
"IFNA14" 0.039061556143142 0 7.47307733878597 0 1 1 NA
"IFNA16" 0.0210984394506731 0 7.47307733878597 0 1 1 NA
"IFNA17" 0 NA NA NA NA NA NA
"IFNA2" 0 NA NA NA NA NA NA
"IFNA21" 0.587440086167691 -0.807122713082237 3.43534739632901 -0.23494646100267 0.814250288008685 1 NA
"IFNA22P" 0.668220460402784 0.152545768763163 5.76819248247143 0.0264460260691238 0.97890158347851 1 NA
"IFNA4" 0.0252143945310499 0 7.47307733878597 0 1 1 NA
"IFNA5" 0.148372468421956 0 7.47307733878597 0 1 1 NA
"IFNA6" 0.0252143945310499 0 7.47307733878597 0 1 1 NA
"IFNA7" 0.0212141386118623 0 7.47307733878597 0 1 1 NA
"IFNA8" 0 NA NA NA NA NA NA
"IFNB1" 0 NA NA NA NA NA NA
"IFNE" 0.282190634230968 0 7.47307733878597 0 1 1 NA
"IFNG" 0.0642332860680091 0 7.47307733878597 0 1 1 NA
"IFNG-AS1" 6.12248070504215 -1.38880722480664 2.23791383133778 -0.620581188318783 0.534875220144622 1 NA
"IFNK" 0 NA NA NA NA NA NA
"IFNL1" 0.0699140922222885 -0.809241154852852 7.47307733878597 -0.108287539144392 0.913767606812471 1 NA
"IFNL2" 0.0856138506053046 0 7.47307733878597 0 1 1 NA
"IFNL3" 0.39155164992974 -2.06853684310587 7.45153346990478 -0.277598812574656 0.781320343758625 1 NA
"IFNL4" 0.578507657306656 1.78339895684887 3.11107478701161 0.573242071934227 0.566480801643585 1 NA
"IFNW1" 0.190369504367215 0.288311234604934 7.40796063942737 0.0389191099464616 0.968954880576795 1 NA
"IGBP1P1" 0.597984435727028 -2.67705767087887 4.3644231688078 -0.613381784335578 0.539623927641345 1 NA
"IGF1" 19.3751965167026 2.78483397793362 1.74566470977984 1.5952857168573 0.110648358131266 1 NA
"IGF2-AS" 7.79717751206895 0.926934878285512 1.88036668437831 0.492954318956132 0.622044865113013 1 NA
"IGFBP1" 0.867620637721982 -3.3997777395908 3.03289953381858 -1.1209661585164 0.262302267686709 1 NA
"IGFBP7-AS1" 12.791385147965 1.42988769656375 0.973649564464707 1.4685855658446 0.141945232248012 1 NA
"IGFL1" 0.363522264820179 -1.63576950953958 5.94330227557031 -0.275229061840475 0.783140260717522 1 NA
"IGFL3" 1.54492521749982 -1.54846482853418 1.983243618729 -0.780773886733364 0.43493549515542 1 NA
"IGFN1" 4.91247835525026 1.12141398304311 1.48280426058868 0.756279175106969 0.449481831163439 1 NA
"IGJ" 2.15084238171483 1.61883832944055 1.61018548365933 1.00537381927053 0.314716881559171 1 NA
"IGLL1" 1.99328319155703 -0.132677538698439 2.05670596543875 -0.0645097261971208 0.948564362858944 1 NA
"IGLL3P" 6.29545211062758 -0.75116628485629 1.09402264350807 -0.686609449368994 0.492328872219889 1 NA
"IGLL5" 0.0211374424640271 0 7.47307733878597 0 1 1 NA
"IGSF11-AS1" 0.0982969323187109 -0.809241154723243 7.47307733878597 -0.108287539127048 0.913767606826228 1 NA
"IGSF23" 0.147640498349825 0.152524845290345 7.47307733878597 0.0204099112555315 0.983716377459489 1 NA
"IGSF6" 0.645034447978026 -1.38437767605312 2.62555317572974 -0.527270858137674 0.598005508369145 1 NA
"IHH" 6.3483126169502 -0.157219602531745 1.06835102810874 -0.147160997083575 0.883004945181064 1 NA
"IKZF3" 12.5275368548505 1.37084484963239 0.879373596646056 1.55888788890275 0.119022917317338 1 NA
"IL10" 0.513329773168596 1.01778514075481 4.41775321953764 0.230385241134255 0.817792428599422 1 NA
"IL10RB-AS1" 3.9853298063395 -1.85995360121017 1.23997918456382 -1.49998776137878 0.133617572800406 1 NA
"IL12A-AS1" 2.55794114176664 0.550853194771908 1.58368456337177 0.347830121927251 0.727967766498035 1 NA
"IL12B" 0.683073265306891 2.35251420704641 5.58201785185049 0.421445124233439 0.673430074499091 1 NA
"IL12RB1" 2.15065488828183 0.552154206501044 2.69482427061375 0.204894327441726 0.83765468724727 1 NA
"IL13" 1.04326782545676 1.08612624701687 2.50626819553018 0.43336393485499 0.664750397028677 1 NA
"IL17A" 0.0252143945310499 0 7.47307733878597 0 1 1 NA
"IL17C" 3.09380783424506 -0.569435018507816 1.56330700692136 -0.36425028224572 0.715671122344637 1 NA
"IL17F" 0.764745615335347 -0.6535781375042 4.09662168542275 -0.159540760092607 0.873242847635302 1 NA
"IL17REL" 3.1633316673403 -1.89116316028209 1.81593482557444 -1.04142678120832 0.297677518444824 1 NA
"IL18" 0.191609255229539 0 7.47307733878597 0 1 1 NA
"IL19" 0.424419231163039 0 7.47307733877722 0 1 1 NA
"IL1A" 3.90950995034557 0.337687562194836 1.47157255562219 0.229473946700547 0.818500567915818 1 NA
"IL1B" 0.164291988602464 0 7.47307733878597 0 1 1 NA
"IL1F10" 0 NA NA NA NA NA NA
"IL1R2" 6.30057834080783 -1.19437331429546 1.46280625660156 -0.816494535011261 0.414217347912911 1 NA
"IL1RL1" 1.16274962171437 -2.78669537261026 3.37794088370589 -0.824968662433492 0.40938938229849 1 NA
"IL1RL2" 4.88078207587843 -0.758991497442719 1.30755118445401 -0.580467905552508 0.561599123884953 1 NA
"IL1RN" 0.134210515958027 0 7.47307733878597 0 1 1 NA
"IL2" 0.260514995808549 2.23887117574738 7.43067951262009 0.301301001065237 0.76318497762994 1 NA
"IL20" 0.0449947363030788 0 7.47307733878597 0 1 1 NA
"IL20RA" 0.960181983132186 -0.74705101704593 2.19817237013665 -0.339850972196276 0.733968759783365 1 NA
"IL21" 0.0528284400977331 0 7.47307733878597 0 1 1 NA
"IL21-AS1" 0.714987358273175 -0.700177996247355 2.86087968957913 -0.244742202476316 0.806656048692499 1 NA
"IL21R" 4.98346706270797 0.917267510001393 1.19368291093264 0.768434817655824 0.442228901757846 1 NA
"IL22" 0.913187730665759 0.54550915757245 2.49993385738686 0.218209436205909 0.827265933202392 1 NA
"IL22RA1" 1.81742076725323 -2.95764244018824 2.23456400477084 -1.32358815136806 0.185639862382875 1 NA
"IL22RA2" 0.0201684750081508 0 7.47307733878597 0 1 1 NA
"IL23R" 0.285164365199487 -0.809241154030143 7.47307733878597 -0.108287539034302 0.913767606899797 1 NA
"IL24" 0.0625967522318753 0 7.47307733878597 0 1 1 NA
"IL25" 1.85763404965476 0.382683167924187 1.89235360805448 0.202226035501696 0.839740020204288 1 NA
"IL26" 0.106229668416248 0.873855100086785 7.47307733878597 0.116933769111607 0.906912537828593 1 NA
"IL27" 0.0400424827778814 1.68504437598713 7.45442339367244 0.226046239527722 0.82116545697551 1 NA
"IL2RA" 0.118258698282872 0 7.47307733878597 0 1 1 NA
"IL2RB" 1.6532267891014 1.07675832709953 1.91515001879271 0.562231844259545 0.573958067717361 1 NA
"IL2RG" 2.84158543777815 0.280095666521022 1.73771972051071 0.161185755801115 0.87194709964686 1 NA
"IL3" 0 NA NA NA NA NA NA
"IL31" 0.905684290872315 1.67752905298908 2.85446156073711 0.587686685315144 0.556742614220054 1 NA
"IL36A" 0.0245578732805821 0.873855099668121 7.47307733878597 0.116933769055585 0.906912537872988 1 NA
"IL36B" 0 NA NA NA NA NA NA
"IL36G" 2.12358002133079 2.77734993718706 1.73342132032269 1.60223593919453 0.109103445535164 1 NA
"IL36RN" 0.126824419176331 -1.62548822736311 7.4683780148122 -0.217649431260608 0.827702267038908 1 NA
"IL37" 1.34144666808601 0.0236267716060812 2.85547462949277 0.00827420120005696 0.993398217938564 1 NA
"IL3RA" 0 NA NA NA NA NA NA
"IL4" 0.0615048771711478 -0.534750791113255 7.47128329763927 -0.0715741553104033 0.942940808384929 1 NA
"IL4I1" 8.55941234863219 0.0361736916329476 0.759168124631655 0.0476491181060834 0.961995885871516 1 NA
"IL5" 1.51966107849311 0.223971105894038 2.24770082070823 0.0996445362436921 0.920626534942936 1 NA
"IL6" 0.0630717093473742 0 7.47307733878597 0 1 1 NA
"IL7R" 2.32523860705013 1.78936714606386 2.27530776135566 0.786428621417671 0.431616421044176 1 NA
"IL9" 0.0794501097899183 0 7.47307733878597 0 1 1 NA
"IL9R" 0 NA NA NA NA NA NA
"ILDR1" 0.408908464018105 -3.15162853992806 4.35853414984498 -0.72309368966173 0.469622325915179 1 NA
"IMPG1" 10.0872051938565 -0.815927187126922 0.938905713115098 -0.869019301650473 0.384836573545554 1 NA
"INE2" 4.59545310086739 -0.255475326719303 1.04577014431121 -0.244293957050734 0.807003163298193 1 NA
"INGX" 0.382884091016474 0.152533779389412 3.94709833863711 0.0386445348716801 0.969173795100163 1 NA
"INHBA" 34.6788226705447 1.94320206145309 1.62626262131757 1.19488822775668 0.232130702946851 1 NA
"INMT-FAM188B" 3.01520572737558 -0.299449584467098 1.59874348858565 -0.187303083080583 0.85142300581748 1 NA
"INO80B-WBP1" 9.31435990307893 -0.751693083104736 1.10449913133119 -0.680573720505117 0.496141260093574 1 NA
"INS" 0.89544521653674 -2.58156828955396 2.76432311826736 -0.933888036638806 0.350361650575641 1 NA
"INS-IGF2" 0 NA NA NA NA NA NA
"INSL4" 0.113664569124511 -0.600050579731671 7.46981667509067 -0.0803300276073223 0.935974776799102 1 NA
"INSL5" 3.80394764719514 -1.93652998585982 1.28594107062183 -1.5059243616221 0.132086591879907 1 NA
"INSL6" 0.15377978759792 0.873855100176034 7.47307733878597 0.11693376912355 0.906912537819129 1 NA
"IPO11-LRRC70" 3.06294394646262 -0.58042838993427 1.43218245779444 -0.405275449908896 0.685275050173239 1 NA
"IQCF1" 4.46255934546001 0.345004866778384 1.25061245404954 0.275868727887078 0.782648893732219 1 NA
"IQCF2" 0.0646003560584635 2.37128043609992 7.42622109727651 0.319311855254291 0.749490043682413 1 NA
"IQCF3" 1.4639712713947 0.916223922435902 2.13024283299029 0.430103041891131 0.667120687377163 1 NA
"IQCF4" 0.76025558965376 -1.60570853714793 2.77479688410567 -0.578676063226681 0.56280777026452 1 NA
"IQCF5" 0.279232440589189 0 7.47307733878597 0 1 1 NA
"IQCF5-AS1" 0.0200386227979942 -0.809241155051167 7.47307733878597 -0.108287539170929 0.913767606791421 1 NA
"IQCF6" 0 NA NA NA NA NA NA
"IQCJ" 1.00787948937805 -2.94782572576616 3.00399678352052 -0.98130122573283 0.326444218479049 1 NA
"IQCJ-SCHIP1" 1.27972463416279 -1.30851724139483 1.80569680659931 -0.724660550216721 0.468660302484913 1 NA
"IRF8" 6.10585788158444 -3.60584788928093 1.87158324155699 -1.92662971606926 0.0540257925843182 1 NA
"IRG1" 0.0641452752427712 0 7.47307733878597 0 1 1 NA
"IRGC" 0.568224851063872 0.152529322927042 5.68141961565821 0.026847044092055 0.978581730965403 1 NA
"IRGM" 1.89274392700394 2.63202741893566 1.60717422459566 1.63767398621505 0.101489720008991 1 NA
"ISM1-AS1" 4.41741596452548 -0.172065459733725 1.60299050896133 -0.107340286029027 0.91451902551966 1 NA
"ISPD-AS1" 0.513474847093158 0.998205372193277 5.79350981068453 0.172297174737214 0.863203905372868 1 NA
"ISX" 0.119292900767405 0.873855100140273 7.47307733878597 0.116933769118765 0.906912537822921 1 NA
"ITGAD" 0 NA NA NA NA NA NA
"ITGAL" 4.99986489906742 1.1287333581385 1.26402309875996 0.892968933278049 0.371873809767832 1 NA
"ITGAM" 5.47137029800613 0.515979734587685 1.2763495437279 0.404262090367999 0.686019999427567 1 NA
"ITGAX" 1.65112066733029 -1.04682474016187 2.13772957568293 -0.489689973918918 0.624353297620912 1 NA
"ITGB2" 8.52124863368944 -0.918170316287661 1.33647099149778 -0.687011032883449 0.492075775930189 1 NA
"ITGB2-AS1" 0.852801499897777 0.769848592679061 2.98828861371264 0.257621900758308 0.796698725745133 1 NA
"ITGB7" 1.58080810142591 0.382689015726069 2.09681123437496 0.182509998731548 0.855182508287397 1 NA
"ITIH1" 1.2013740943851 -2.16608388182285 2.12323710332559 -1.02017993112034 0.3076431337406 1 NA
"ITIH2" 4.35432942569727 0.307504318809193 1.97961557391672 0.155335370594599 0.876556932322355 1 NA
"ITIH3" 3.64425839927968 -0.208014841609945 1.32083216676857 -0.157487716337841 0.87486048803603 1 NA
"ITIH6" 4.71730331060385 0.62637721083004 1.64634011771395 0.380466468678298 0.703599182532305 1 NA
"ITK" 7.80566354549784 0.534145258240567 1.37997943959745 0.387067548192154 0.698706201483679 1 NA
"ITLN1" 0.445000029690232 0.152532685712106 5.07440635469093 0.0300592177784698 0.976019825519832 1 NA
"ITPK1-AS1" 0.0198684454951598 0 7.47307733878597 0 1 1 NA
"ITPKB-IT1" 0.133573914202776 -0.809241154626883 7.47307733878597 -0.108287539114154 0.913767606836457 1 NA
"ITPRIPL1" 10.6164681075856 2.58169714099472 1.46957828373972 1.75676054114309 0.0789586334450707 1 NA
"IVL" 0.134949751706664 0 7.47307733878597 0 1 1 NA
"IYD" 0.256838032577634 0.152524845679392 7.47307733878597 0.0204099113075913 0.98371637741796 1 NA
"IZUMO1" 3.27785999121954 -0.739225545138774 1.81126434955089 -0.408126812258005 0.683180576363734 1 NA
"IZUMO2" 0.439557382284227 -2.9488178182537 6.92547713013609 -0.42579273064407 0.670258884388942 1 NA
"IZUMO3" 0.198114986435089 0 7.47307733878597 0 1 1 NA
"JARID2-AS1" 5.01512300121379 0.720430125659733 1.02458402138468 0.703144018082677 0.481966002673861 1 NA
"JMJD7-PLA2G4B" 11.6410002218232 0.484303613528696 0.975526916456974 0.496453358035104 0.619574587100228 1 NA
"JRKL-AS1" 0.213195758023035 0 7.47307733878597 0 1 1 NA
"KAAG1" 0.0651383036225596 -1.53592629203184 7.47039083813167 -0.205601865459555 0.837101920233025 1 NA
"KATNBL1P6" 0.16705908282862 0.152524845510864 7.47307733878597 0.02040991128504 0.983716377435949 1 NA
"KBTBD12" 5.46637017064722 -0.0858633846616474 1.15288833888877 -0.0744767569983475 0.940631035022678 1 NA
"KBTBD13" 0.126005942103223 0 7.47307733878597 0 1 1 NA
"KCNA10" 0.28374353969065 3.68259395749154 7.39846367293727 0.497751171092729 0.618659436056019 1 NA
"KCNA7" 3.52965084699701 1.4224811955195 1.46623551884861 0.970158734550734 0.331967376139497 1 NA
"KCNAB1-AS1" 0.0223039813230588 0 7.47307733878597 0 1 1 NA
"KCNAB1-AS2" 0.0861405427802318 -2.06854641850318 7.45153438120675 -0.277600063648661 0.781319383276292 1 NA
"KCNC4-AS1" 5.1515786209608 -2.87551403881101 1.41794564179239 -2.02794377588138 0.0425659866286454 1 NA
"KCND3-IT1" 0.734840111282205 1.52499329521698 3.97131155449707 0.384002432015211 0.700976644951856 1 NA
"KCNE3" 1.50107675785036 1.45036242070064 2.52611186983754 0.574148135725248 0.565867562302839 1 NA
"KCNE4" 10.21302632928 0.654741359850771 0.885453776178896 0.739441603237895 0.4596388875122 1 NA
"KCNG4" 0.747740384752841 -1.16508689084245 3.05448262316562 -0.381435101973168 0.702880418606388 1 NA
"KCNJ1" 1.94663776985087 0.901808542633215 2.38458847952338 0.378182042887947 0.70529536431226 1 NA
"KCNJ15" 0.512395233687481 0.873866699358079 5.71043274268845 0.153029855833074 0.878374731029394 1 NA
"KCNJ18" 0 NA NA NA NA NA NA
"KCNK16" 1.01396078814284 0.78162888592506 2.40517167675471 0.324978417748421 0.745197406054748 1 NA
"KCNK17" 1.06950435900899 0.166443664303677 2.28995536206482 0.0726842396410717 0.942057390317848 1 NA
"KCNK18" 4.37907781887928 1.11575383288281 1.74432968435255 0.639646187811649 0.522402647407967 1 NA
"KCNMB1" 11.3586630080312 0.656842849838793 1.38909682683207 0.472856058088311 0.636315876703166 1 NA
"KCNN4" 9.48835932150624 -0.287366472278959 0.779394005540429 -0.368705007013365 0.712347616250971 1 NA
"KCNQ1DN" 6.9570618977331 0.407635532177791 1.38373719701638 0.294590282791224 0.768306886139211 1 NA
"KCNQ5-AS1" 0 NA NA NA NA NA NA
"KCNQ5-IT1" 0.614320857436369 1.64854454779904 3.88911014918151 0.423887337864675 0.671647978987225 1 NA
"KCNU1" 0.493263650034125 -0.815851942420685 3.3980544538572 -0.240093840019131 0.810257509522551 1 NA
"KCNV2" 1.24625367196247 -1.08504027737868 2.25917870903744 -0.480280852965803 0.631027701765364 1 NA
"KCP" 11.6902661808889 1.12302545306555 1.07338054117977 1.04625098926352 0.295445166948044 1 NA
"KCTD14" 0.932103217044455 1.19551082539099 2.16897047320126 0.551188151319778 0.581504701596729 1 NA
"KDF1" 4.01658662124753 -0.885736869020539 1.45858609548941 -0.607257173066181 0.543680255198688 1 NA
"KDM4E" 0.361768574312832 -0.498737925469707 5.97852565260016 -0.0834215581650632 0.93351634731869 1 NA
"KERA" 0.109544952989259 -1.53592531382711 7.47039085997756 -0.205601733914057 0.837102022996027 1 NA
"KHDC1L" 3.89777140179835 0.473155403021497 1.31778363221563 0.359053938335816 0.719554738929678 1 NA
"KIAA0040" 2.62598224328304 -0.380615353689295 1.81191918425705 -0.210061992276637 0.833619289385226 1 NA
"KIAA0125" 0.112976257395063 0 7.47307733878597 0 1 1 NA
"KIAA1210" 3.04913215601335 2.22939371281098 1.43336618460855 1.55535531446895 0.119861470271208 1 NA
"KIAA1755" 14.0751459199582 0.743401696999645 1.91184744513096 0.388839443697728 0.697394920565786 1 NA
"KIF25" 10.2230254776068 1.20777270802501 0.945736964197299 1.27707042628932 0.201577384633133 1 NA
"KIF25-AS1" 3.65161478612638 2.55427141740524 1.4163459825081 1.80342335061527 0.071321753152486 1 NA
"KIF2B" 0.0623536413874162 0 7.47307733878597 0 1 1 NA
"KIF4B" 11.0534640288027 1.23233690420451 0.837133194960821 1.47209179091528 0.140996091986249 1 NA
"KIR2DL1" 0 NA NA NA NA NA NA
"KIR2DL2" 0 NA NA NA NA NA NA
"KIR2DL3" 0 NA NA NA NA NA NA
"KIR2DL4" 0 NA NA NA NA NA NA
"KIR2DL5A" 0 NA NA NA NA NA NA
"KIR2DL5B" 0 NA NA NA NA NA NA
"KIR2DS1" 0 NA NA NA NA NA NA
"KIR2DS2" 0 NA NA NA NA NA NA
"KIR2DS3" 0 NA NA NA NA NA NA
"KIR2DS4" 0 NA NA NA NA NA NA
"KIR2DS5" 0 NA NA NA NA NA NA
"KIR3DL1" 0.0327544020049138 0 7.47307733878597 0 1 1 NA
"KIR3DL2" 0.258814101452574 0 7.47307733878597 0 1 1 NA
"KIR3DL3" 0 NA NA NA NA NA NA
"KIR3DS1" 0 NA NA NA NA NA NA
"KIR3DX1" 0.0271574405714156 0 7.47307733878597 0 1 1 NA
"KIRREL3-AS2" 0.251530866266636 0 7.47307733878597 0 1 1 NA
"KLF1" 1.4853673129869 0.557763856368926 1.83284043956618 0.304316646625794 0.760886664034075 1 NA
"KLF14" 1.36924040139628 1.58547819823495 2.26950209309983 0.698601778361616 0.484800932038173 1 NA
"KLF17" 0.316238552426697 0.284516107516339 5.16925771411206 0.0550400315193439 0.956106571571778 1 NA
"KLHDC7A" 2.25503839460441 -1.03399420237179 2.41176214072955 -0.428729759419397 0.668119900886161 1 NA
"KLHDC7B" 1.41973789536521 1.55641959101727 2.33562604216886 0.666382187437842 0.505166844971956 1 NA
"KLHL33" 11.0040801696431 0.427640427691205 0.821543793315945 0.520532722869401 0.602692326672 1 NA
"KLHL34" 2.85109253967544 -1.11285364096601 1.63776123282769 -0.679496875771447 0.496823086520317 1 NA
"KLHL38" 0.57638229813163 0.941932872419143 4.4186049617242 0.213174266669811 0.831191039173441 1 NA
"KLK1" 0.985380958791774 2.57931532204648 2.74148557797478 0.940845847510131 0.346783861956405 1 NA
"KLK11" 0.0641888367476268 0 7.47307733878597 0 1 1 NA
"KLK12" 0 NA NA NA NA NA NA
"KLK13" 8.95681207779133 -0.0287514314700579 1.14576808748497 -0.0250935872486806 0.979980315207448 1 NA
"KLK15" 0.226088075512823 0.152524845693929 7.47307733878597 0.0204099113095366 0.983716377416408 1 NA
"KLK2" 1.25952184146526 0 6.67404518057883 0 1 1 NA
"KLK3" 0.0526228475000736 0 7.47307733878597 0 1 1 NA
"KLK4" 1.08670866260183 -0.240831682442388 2.78873575366016 -0.0863587315959572 0.931181251740872 1 NA
"KLK5" 0.173774160113463 0 7.47307733878597 0 1 1 NA
"KLK7" 0.199896423517662 0 7.47307733878597 0 1 1 NA
"KLK8" 0 NA NA NA NA NA NA
"KLK9" 0 NA NA NA NA NA NA
"KLKB1" 12.4167075505564 0.318505356684244 1.09791124732062 0.290101187560957 0.77173882730529 1 NA
"KLRB1" 0.546133970568299 -2.94863776270413 6.61894509486992 -0.445484547830666 0.655969624148859 1 NA
"KLRC1" 1.48204155819598 -0.313121921420074 1.88801505095135 -0.165847153211143 0.868277237029745 1 NA
"KLRC2" 4.96643603985973 -1.08416377693346 1.50712094727351 -0.71936083092388 0.471918624110501 1 NA
"KLRC4-KLRK1" 2.8731780142512 0.46485846553903 1.70170270542358 0.273172548916716 0.784720580525337 1 NA
"KLRD1" 10.4059271511317 0.275019554253378 0.675168699797681 0.407334573323362 0.68376227325001 1 NA
"KLRF1" 0.279730255306147 4.11959308051618 7.39355639137365 0.557186942581878 0.577399710054768 1 NA
"KLRF2" 0.0439121363250769 0 7.47307733878597 0 1 1 NA
"KLRG2" 3.10690297591503 -1.1324539113923 1.36800869559874 -0.827811924760215 0.407777020303727 1 NA
"KLRK1" 0.868873025847866 0.278244139992649 2.35933934364024 0.117933073401533 0.906120687314715 1 NA
"KNG1" 0.845694856247423 0.343638788597585 3.04202187373515 0.112963944002036 0.910059140709223 1 NA
"KPNA7" 0.943055869328554 1.89133336008854 2.48400723205001 0.761404127848556 0.446415722684806 1 NA
"KPRP" 0.0327544020049138 0 7.47307733878597 0 1 1 NA
"KRBOX1" 1.14334226139251 -2.51831628028716 3.07208985140777 -0.81974043797357 0.412364092147662 1 NA
"KRT1" 0.0669119439691765 0 7.47307733878597 0 1 1 NA
"KRT12" 0.127862445397244 0 7.47307733878597 0 1 1 NA
"KRT13" 0 NA NA NA NA NA NA
"KRT14" 0.101558356863268 0 7.47307733878597 0 1 1 NA
"KRT15" 1.24773152543089 -1.15730064190421 2.6240000843845 -0.441044437761774 0.659180826555317 1 NA
"KRT16" 0.298096391063961 0.152544240477152 7.30083590726491 0.0208940787623179 0.983330150057475 1 NA
"KRT16P1" 0 NA NA NA NA NA NA
"KRT16P2" 0 NA NA NA NA NA NA
"KRT16P3" 0.0631448987947159 0 7.47307733878597 0 1 1 NA
"KRT17" 10.0475847595045 1.05706327198479 2.15746996011079 0.489955036004534 0.624165716820927 1 NA
"KRT19P2" 0.0838550699512226 0 7.47307733878597 0 1 1 NA
"KRT2" 0.0405750579796768 -0.809241154940992 7.47307733878597 -0.108287539156186 0.913767606803116 1 NA
"KRT20" 0.626187716490227 -0.647076663361673 2.81449331514615 -0.229908758311644 0.818162670468032 1 NA
"KRT23" 0.91293812472218 2.6934990579369 2.85627995971527 0.9430094724347 0.345676057833905 1 NA
"KRT24" 1.78684979002213 -1.21368191075291 1.66169402853252 -0.730388320541018 0.465152855445245 1 NA
"KRT25" 0.039907068293154 -0.809241154963027 7.47307733878597 -0.108287539159135 0.913767606800777 1 NA
"KRT26" 0.07217306162667 -2.20220933015576 7.44726455313168 -0.295707143803519 0.767453741088896 1 NA
"KRT27" 0.114488178478544 1.68504437628896 7.45442339360808 0.226046239570163 0.821165456942501 1 NA
"KRT28" 0.180502995342427 0.873859703410631 7.47307733878597 0.116934385099324 0.906912049690237 1 NA
"KRT3" 0.136882668121597 -0.809226996268727 7.47307733878381 -0.108285644532139 0.913769109657287 1 NA
"KRT31" 0 NA NA NA NA NA NA
"KRT33A" 0 NA NA NA NA NA NA
"KRT33B" 0.16618063388108 -0.809241154427042 7.47307733878597 -0.108287539087412 0.913767606857668 1 NA
"KRT34" 0.147854136949134 0.873855100120092 7.47307733878597 0.116933769116065 0.906912537825061 1 NA
"KRT35" 0.0549932642970416 0 7.47307733878597 0 1 1 NA
"KRT36" 0 NA NA NA NA NA NA
"KRT37" 6.06011549030787 0.360894677432737 0.916465355402935 0.393789765543363 0.693736261091261 1 NA
"KRT38" 0.0643461700794153 0 7.47307733878597 0 1 1 NA
"KRT39" 0.181844851969318 0.873859703239827 7.47307733878597 0.116934385076468 0.906912049708349 1 NA
"KRT4" 0 NA NA NA NA NA NA
"KRT40" 2.87188514841336 -1.95707530325656 2.43116933752857 -0.804993413270851 0.420823480754813 1 NA
"KRT42P" 0.904638112926213 -0.0936414214685438 2.02420689730108 -0.0462607955705507 0.963102386438177 1 NA
"KRT5" 0.956032722341032 3.443813068343 4.23546324700496 0.813090060639348 0.416166424662951 1 NA
"KRT6A" 0.429426003550545 4.23664661864975 7.39247483164981 0.57310260976624 0.566575220305927 1 NA
"KRT6B" 0.137865489581891 0 7.47307733878597 0 1 1 NA
"KRT6C" 0 NA NA NA NA NA NA
"KRT7" 1.70088619333268 -0.518137578056534 2.04706077138822 -0.253112943835643 0.800180936759731 1 NA
"KRT71" 0 NA NA NA NA NA NA
"KRT72" 0.099451511746029 -0.809236551771287 7.47307733878597 -0.108286923189096 0.913768095400655 1 NA
"KRT73" 0.0327544020049138 0 7.47307733878597 0 1 1 NA
"KRT74" 0.0213933024287167 0 7.47307733878597 0 1 1 NA
"KRT75" 0.536355901744216 1.96910985003911 6.81950949399968 0.288746551606341 0.772775336205047 1 NA
"KRT76" 1.43189075224018 -1.15921198302224 2.3190666873352 -0.499861426733819 0.617172654516493 1 NA
"KRT77" 3.71866371565132 -1.35725910195776 1.35600265858055 -1.000926578845 0.316862305697553 1 NA
"KRT78" 0.0876111068051344 0 7.47307733878597 0 1 1 NA
"KRT79" 0.50576676262217 1.23494264360756 3.36241323964851 0.367278664337122 0.713411167110766 1 NA
"KRT80" 1.9400742315553 1.88486363009102 2.51583472862951 0.749200099927784 0.453736608948556 1 NA
"KRT81" 0.520935275944544 -1.5063568100327 4.00082363011581 -0.376511675919364 0.70653653689677 1 NA
"KRT82" 0 NA NA NA NA NA NA
"KRT83" 0 NA NA NA NA NA NA
"KRT84" 0.333860538628209 0 7.47307733878597 0 1 1 NA
"KRT85" 0 NA NA NA NA NA NA
"KRT8P41" 0.0211374424640271 0 7.47307733878597 0 1 1 NA
"KRT9" 0.0631448987947159 0 7.47307733878597 0 1 1 NA
"KRTAP1-1" 0 NA NA NA NA NA NA
"KRTAP1-3" 0 NA NA NA NA NA NA
"KRTAP1-4" 0.04811537441778 -1.62548771109358 7.46837803190258 -0.21764936163515 0.827702321291637 1 NA
"KRTAP1-5" 0.0491157465611642 1.97028012523626 7.44107198472135 0.264784446284327 0.791175519435424 1 NA
"KRTAP10-1" 0 NA NA NA NA NA NA
"KRTAP10-10" 0.0212141386118623 0 7.47307733878597 0 1 1 NA
"KRTAP10-11" 0 NA NA NA NA NA NA
"KRTAP10-12" 0 NA NA NA NA NA NA
"KRTAP10-2" 0.108480752610445 0 7.47307733878597 0 1 1 NA
"KRTAP10-3" 0 NA NA NA NA NA NA
"KRTAP10-4" 0.0445428436151866 0 7.47307733878597 0 1 1 NA
"KRTAP10-5" 0 NA NA NA NA NA NA
"KRTAP10-6" 0.090944681320816 0 7.47307733878597 0 1 1 NA
"KRTAP10-7" 0.0198684454951598 0 7.47307733878597 0 1 1 NA
"KRTAP10-8" 0 NA NA NA NA NA NA
"KRTAP10-9" 0 NA NA NA NA NA NA
"KRTAP11-1" 0.0834792128164903 0 7.47307733878597 0 1 1 NA
"KRTAP12-1" 0.311034086822189 0 7.47307733878597 0 1 1 NA
"KRTAP12-2" 0.108724094442935 0 7.47307733878597 0 1 1 NA
"KRTAP12-3" 0 NA NA NA NA NA NA
"KRTAP12-4" 0.0463616685319488 -0.809241154940992 7.47307733878597 -0.108287539156186 0.913767606803116 1 NA
"KRTAP13-1" 0.0198684454951598 0 7.47307733878597 0 1 1 NA
"KRTAP13-2" 0 NA NA NA NA NA NA
"KRTAP13-3" 0.128299801503154 0 7.47307733878597 0 1 1 NA
"KRTAP13-4" 1.20696174386913 2.51578732114135 4.00973389848435 0.627420019590902 0.53038394826551 1 NA
"KRTAP15-1" 0.0600637241668221 2.26894397218597 7.42963096660266 0.305391207502126 0.76006821754712 1 NA
"KRTAP16-1" 0 NA NA NA NA NA NA
"KRTAP17-1" 0 NA NA NA NA NA NA
"KRTAP19-1" 0.103847304848349 0.873855100114115 7.47307733878597 0.116933769115265 0.906912537825695 1 NA
"KRTAP19-2" 0 NA NA NA NA NA NA
"KRTAP19-3" 0 NA NA NA NA NA NA
"KRTAP19-4" 0 NA NA NA NA NA NA
"KRTAP19-5" 0.15138966425475 -2.80487169668487 7.43222477357658 -0.377393281572551 0.70588135894243 1 NA
"KRTAP19-6" 0.0403046095618906 0 7.47307733878597 0 1 1 NA
"KRTAP19-7" 0.0213933024287167 0 7.47307733878597 0 1 1 NA
"KRTAP19-8" 0.163306025631451 -0.809236551362497 7.47307733878597 -0.108286923134394 0.913768095444046 1 NA
"KRTAP2-1" 0 NA NA NA NA NA NA
"KRTAP2-2" 0 NA NA NA NA NA NA
"KRTAP2-3" 0.379943114285704 0.873877777059278 7.47307733877938 0.116936803600913 0.906910133153354 1 NA
"KRTAP2-4" 0 NA NA NA NA NA NA
"KRTAP20-1" 0 NA NA NA NA NA NA
"KRTAP20-2" 0.0414402565429696 0 7.47307733878597 0 1 1 NA
"KRTAP20-3" 0 NA NA NA NA NA NA
"KRTAP20-4" 0 NA NA NA NA NA NA
"KRTAP21-1" 0 NA NA NA NA NA NA
"KRTAP21-2" 0.0955593130450183 0 7.47307733878597 0 1 1 NA
"KRTAP21-3" 0 NA NA NA NA NA NA
"KRTAP22-1" 0 NA NA NA NA NA NA
"KRTAP22-2" 0 NA NA NA NA NA NA
"KRTAP23-1" 0.0205364351816825 0 7.47307733878597 0 1 1 NA
"KRTAP24-1" 0.0222388622921277 0 7.47307733878597 0 1 1 NA
"KRTAP25-1" 0 NA NA NA NA NA NA
"KRTAP26-1" 0 NA NA NA NA NA NA
"KRTAP27-1" 0 NA NA NA NA NA NA
"KRTAP29-1" 0 NA NA NA NA NA NA
"KRTAP3-1" 0.0692248241238613 0 7.47307733878597 0 1 1 NA
"KRTAP3-2" 0.144460115560892 0 7.47307733878597 0 1 1 NA
"KRTAP3-3" 0.112632204387387 -0.809241154657422 7.47307733878597 -0.10828753911824 0.913767606833215 1 NA
"KRTAP4-1" 0.854917803118535 -2.94010867652864 7.42962610305883 -0.395727676702085 0.692305935703903 1 NA
"KRTAP4-11" 0.0641279592210818 0 7.47307733878597 0 1 1 NA
"KRTAP4-12" 0.121058565993225 0.412991308825754 7.43570311882933 0.0555416619283713 0.955706939737255 1 NA
"KRTAP4-2" 0.0541477044336305 0 7.47307733878597 0 1 1 NA
"KRTAP4-3" 0 NA NA NA NA NA NA
"KRTAP4-4" 0 NA NA NA NA NA NA
"KRTAP4-5" 0.10352564058103 0 7.47307733878597 0 1 1 NA
"KRTAP4-6" 0 NA NA NA NA NA NA
"KRTAP4-7" 0.134056431223774 1.68504437635298 7.45442339359443 0.226046239579165 0.821165456935499 1 NA
"KRTAP4-8" 0.0637058804912521 0 7.47307733878597 0 1 1 NA
"KRTAP4-9" 0.0700037960006926 0.873855099925194 7.47307733878597 0.116933769089984 0.906912537845728 1 NA
"KRTAP5-1" 2.01131697136477 0.152667938143598 1.29210414900915 0.118154514294124 0.905945229756527 1 NA
"KRTAP5-10" 4.31365497525541 -1.69851403179079 1.60669526926289 -1.05714759001564 0.29044423463737 1 NA
"KRTAP5-11" 0.109793701084192 1.65532410738535 7.45597084294176 0.222013221652063 0.824303590774762 1 NA
"KRTAP5-3" 0.042607441040579 0 7.47307733878597 0 1 1 NA
"KRTAP5-4" 0.0424162787935737 0 7.47307733878597 0 1 1 NA
"KRTAP5-5" 0.616386139630882 1.16465853386641 3.54134715525116 0.328874431906354 0.742250600683357 1 NA
"KRTAP5-6" 4.58054818921384 0.44157284272165 1.56838153628416 0.281546825505121 0.778291018327168 1 NA
"KRTAP5-7" 11.965781610798 0.180127810127316 1.00756745611787 0.178774938624303 0.858114424321109 1 NA
"KRTAP5-8" 2.56805747256459 -0.0296412293150836 1.4516227442488 -0.0204193750976412 0.983708827979299 1 NA
"KRTAP5-9" 5.81165128705788 -0.220076683083818 1.04960202229141 -0.209676313888347 0.833920313369014 1 NA
"KRTAP6-1" 0.0504287890620999 0 7.47307733878597 0 1 1 NA
"KRTAP6-2" 0 NA NA NA NA NA NA
"KRTAP6-3" 0 NA NA NA NA NA NA
"KRTAP7-1" 0.210451413642766 0 7.47307733878597 0 1 1 NA
"KRTAP8-1" 0.0446878645496608 -0.809241154963026 7.47307733878597 -0.108287539159134 0.913767606800777 1 NA
"KRTAP9-1" 0 NA NA NA NA NA NA
"KRTAP9-2" 0 NA NA NA NA NA NA
"KRTAP9-3" 0 NA NA NA NA NA NA
"KRTAP9-4" 0 NA NA NA NA NA NA
"KRTAP9-6" 0 NA NA NA NA NA NA
"KRTAP9-7" 0 NA NA NA NA NA NA
"KRTAP9-8" 0 NA NA NA NA NA NA
"KRTAP9-9" 0.110116766655945 0 7.47307733878597 0 1 1 NA
"KRTDAP" 0.431931084959543 0 5.1073239949375 0 1 1 NA
"KTI12" 0 NA NA NA NA NA NA
"KYNU" 6.52941789791099 0.410238332007512 0.964733315609764 0.425234959101852 0.670665401928843 1 NA
"LACRT" 0 NA NA NA NA NA NA
"LACTBL1" 0.139308136522682 0 7.47307733878597 0 1 1 NA
"LAD1" 5.53896187103987 0.705613649069062 1.7723888988574 0.398114459825351 0.690545816095695 1 NA
"LAIR2" 0 NA NA NA NA NA NA
"LALBA" 0.388105966585545 -1.50371788531359 7.47111848053362 -0.201270785523159 0.840486844888304 1 NA
"LAMP3" 15.4390761697977 0.707787542486574 0.918047462517848 0.770970534078258 0.440724397205259 1 NA
"LAMP5-AS1" 6.45364856075462 0.535455930810742 1.54751520539129 0.346010125745647 0.729335104988785 1 NA
"LARGE-AS1" 0.0662317509262918 0.873859702815373 7.47307733878597 0.11693438501967 0.906912049753359 1 NA
"LARS2-AS1" 1.83395463673845 -0.809249548544161 3.17641492039972 -0.254768211591931 0.798902128734128 1 NA
"LAX1" 0.380782755051578 0.589707797150755 5.12570237900173 0.115049168591331 0.908406149852939 1 NA
"LBP" 2.52670828240317 2.25454498381679 1.87897645481766 1.19987931622888 0.230186214048178 1 NA
"LBX1-AS1" 11.7600544684693 1.26035512351614 1.0994676386983 1.14633216945641 0.251657737058749 1 NA
"LBX2" 1.55692663547388 1.07180184119841 1.7832666998846 0.601032835563949 0.547818116417389 1 NA
"LBX2-AS1" 6.3299469116757 0.376808281791212 0.891684560306924 0.422580247056776 0.67260154090158 1 NA
"LCE1A" 0 NA NA NA NA NA NA
"LCE1B" 0 NA NA NA NA NA NA
"LCE1C" 0 NA NA NA NA NA NA
"LCE1D" 0 NA NA NA NA NA NA
"LCE1E" 0 NA NA NA NA NA NA
"LCE1F" 0 NA NA NA NA NA NA
"LCE2A" 0 NA NA NA NA NA NA
"LCE2B" 0 NA NA NA NA NA NA
"LCE2C" 0.0400424827778814 1.68504437598713 7.45442339367244 0.226046239527722 0.82116545697551 1 NA
"LCE2D" 0 NA NA NA NA NA NA
"LCE3A" 0 NA NA NA NA NA NA
"LCE3B" 0 NA NA NA NA NA NA
"LCE3C" 0 NA NA NA NA NA NA
"LCE3D" 0 NA NA NA NA NA NA
"LCE3E" 0 NA NA NA NA NA NA
"LCE4A" 0 NA NA NA NA NA NA
"LCE5A" 0 NA NA NA NA NA NA
"LCE6A" 0 NA NA NA NA NA NA
"LCK" 4.25273882512751 0.405719030454707 1.76855665680858 0.229406860613016 0.818552704342913 1 NA
"LCN1" 0.148023610797854 -0.809236551559737 7.47307733878597 -0.108286923160787 0.91376809542311 1 NA
"LCN10" 0.330719504901983 -1.21696206851114 7.13209308460635 -0.170631826320073 0.864513271121748 1 NA
"LCN15" 0.711843199073159 1.5946903466278 4.45894013481852 0.35763887794217 0.720613579715819 1 NA
"LCN2" 0.107022925865413 0.873859703005467 7.47307733878597 0.116934385045108 0.906912049733201 1 NA
"LCN6" 0.0481406275424672 0 7.47307733878597 0 1 1 NA
"LCN8" 0.0198684454951598 0 7.47307733878597 0 1 1 NA
"LCN9" 6.69597495484456 1.80231335173569 1.79771175552785 1.0025596963438 0.316073350106633 1 NA
"LCNL1" 8.09945159764371 0.142291960380341 1.44836290139309 0.0982433064555017 0.921739095189417 1 NA
"LCP2" 1.74019467628531 1.8791049389342 2.17012071529613 0.865898807236527 0.386545657275797 1 NA
"LCT" 5.63485886308196 -1.12668840739115 1.17686740504967 -0.957362233465548 0.338384453712345 1 NA
"LDHAL6A" 1.372511578135 1.5598201410272 2.93089435410146 0.532199374175464 0.594587916371463 1 NA
"LDHAL6B" 4.38721389401102 1.41120639897465 2.57480362636662 0.54808311768849 0.583634832102793 1 NA
"LDHC" 0.206331399635882 -1.50371788036179 7.47111848068307 -0.20127078485634 0.84048684540968 1 NA
"LDLRAD1" 0.198098166552505 0.87385510024731 7.47307733878597 0.116933769133088 0.906912537811571 1 NA
"LDLRAD2" 7.69627770728375 0.222116481577837 1.06195115821717 0.209158848652449 0.834324235906584 1 NA
"LDLRAD4-AS1" 0 NA NA NA NA NA NA
"LECT2" 0.0248194190545009 -0.809241155051166 7.47307733878597 -0.108287539170929 0.913767606791422 1 NA
"LEF1-AS1" 6.6038009732617 1.20553144926893 1.76009728657436 0.684923190589781 0.493392391193969 1 NA
"LEFTY2" 3.85487719467902 2.77383228230915 2.12026044485096 1.30825073355747 0.190788279338665 1 NA
"LELP1" 0.0615003094532938 0.873855099876645 7.47307733878597 0.116933769083488 0.906912537850876 1 NA
"LENEP" 1.56807324354171 2.15255345540849 2.34811407947533 0.91671587604017 0.359291544602449 1 NA
"LEP" 0.1822019681937 0.152524845510697 7.47307733878597 0.0204099112850176 0.983716377435967 1 NA
"LEUTX" 0.0214813132539546 0 7.47307733878597 0 1 1 NA
"LGALS12" 0.412198883382479 -2.15090752080125 5.07059875012354 -0.424192018891032 0.671425780907759 1 NA
"LGALS13" 0.0248194190545009 -0.809241155051166 7.47307733878597 -0.108287539170929 0.913767606791422 1 NA
"LGALS14" 0.515920025422291 3.26032307209526 4.30533656041175 0.757274843986519 0.448885218760834 1 NA
"LGALS16" 0 NA NA NA NA NA NA
"LGALS17A" 0.100456798758462 0 7.47307733878597 0 1 1 NA
"LGALS2" 0.461363475819852 0.152532397125223 4.01191669159194 0.0380198316293298 0.969671870104957 1 NA
"LGALS7" 0.136363732051655 0 7.47307733878381 0 1 1 NA
"LGALS7B" 0.219351892859074 0.152524845631042 7.47307733878597 0.0204099113011213 0.983716377423121 1 NA
"LGALS9B" 0.0210984394506731 0 7.47307733878597 0 1 1 NA
"LGALS9C" 0 NA NA NA NA NA NA
"LGR6" 2.89547031478199 1.48237272842119 1.86439399532894 0.795096279077887 0.426557498947194 1 NA
"LGSN" 3.17558661623916 1.12927737935542 1.95012424558604 0.579079708337277 0.562535391151888 1 NA
"LHB" 0.992004370569203 -2.50147415829541 2.36113068227717 -1.05943909715445 0.289399851916268 1 NA
"LHCGR" 1.15173108682787 1.34818244042238 2.72787555621838 0.494224319488879 0.621147766325109 1 NA
"LHFPL3-AS1" 0.232884397726277 3.01868886670994 7.39773130479987 0.408056029927895 0.683232540237301 1 NA
"LHFPL3-AS2" 1.4487999844281 1.55825395965058 1.97620567244776 0.788507988503289 0.43039962772081 1 NA
"LHX3" 4.49199532214714 0.56959356993107 1.29420837111313 0.440109631991617 0.659857706099657 1 NA
"LILRA1" 0 NA NA NA NA NA NA
"LILRA2" 0.0244925044214033 0 7.47307733878597 0 1 1 NA
"LILRA3" 0.241593402282986 -1.63795777251927 6.22824371133354 -0.262988708925869 0.792559281856901 1 NA
"LILRA4" 0.039061556143142 0 7.47307733878597 0 1 1 NA
"LILRA5" 1.34566974712162 -0.0699809587140767 1.55529421376496 -0.0449953186314962 0.9641110403678 1 NA
"LILRA6" 0.925076110922371 -0.668299714820505 1.89672876838929 -0.352343321806643 0.724580802461091 1 NA
"LILRB1" 0 NA NA NA NA NA NA
"LILRB2" 0.348246509150533 -0.809242420447326 5.9899770167883 -0.135099419944223 0.8925332687917 1 NA
"LILRB3" 1.21800734546164 -0.10925618095434 1.65089244333099 -0.0661800721153554 0.94723446213563 1 NA
"LILRB4" 0.0504287890620999 0 7.47307733878597 0 1 1 NA
"LILRB5" 0 NA NA NA NA NA NA
"LILRP2" 0.0327544020049138 0 7.47307733878597 0 1 1 NA
"LIM2" 2.7251953053221 0.172167687249042 2.36083479536147 0.0729266137500661 0.941864515615537 1 NA
"LIMS3" 0 NA NA NA NA NA NA
"LIMS3-LOC440895" 0.385927765619339 0.152524846109413 7.47307733878597 0.020409911365134 0.983716377372057 1 NA
"LIMS3L" 0 NA NA NA NA NA NA
"LINC-ROR" 3.51764944229173 0.488300977498241 1.77125618516995 0.275680605429412 0.782793393215835 1 NA
"LINC00028" 0.302588726191264 1.65552550183658 7.29264776427199 0.227012952681919 0.82041367030704 1 NA
"LINC00029" 0.139651572278242 0.873855100267155 7.47307733878597 0.116933769135744 0.906912537809466 1 NA
"LINC00035" 0.564701281305665 1.34542049088522 3.06525589826327 0.438925993633195 0.660715161335546 1 NA
"LINC00051" 0.143654915564812 0 7.47307733878597 0 1 1 NA
"LINC00052" 21.0798847158293 3.25352624339403 1.61170056670491 2.01869150548591 0.0435192934390063 1 NA
"LINC00092" 4.31583279009094 -1.15123040295834 1.52446718951078 -0.755169026187952 0.450147570770545 1 NA
"LINC00102" 0.0213933024287167 0 7.47307733878597 0 1 1 NA
"LINC00111" 0 NA NA NA NA NA NA
"LINC00112" 0 NA NA NA NA NA NA
"LINC00113" 0.0218680358661831 -0.809241155051166 7.47307733878597 -0.108287539170929 0.913767606791422 1 NA
"LINC00114" 0.0426954518658168 0 7.47307733878597 0 1 1 NA
"LINC00160" 0 NA NA NA NA NA NA
"LINC00161" 0 NA NA NA NA NA NA
"LINC00162" 0.235989618538846 -1.62549048057613 7.46837794034259 -0.217649735131316 0.827702030260366 1 NA
"LINC00163" 2.35875285351797 0.441716400786235 1.81539999249962 0.243316295368074 0.807760381776534 1 NA
"LINC00167" 11.3093736437437 0.51888421382103 1.10686232005534 0.468788397996136 0.639220893707502 1 NA
"LINC00184" 1.39049389941157 3.28264195865148 2.62130589325693 1.25229259473142 0.21046326626091 1 NA
"LINC00189" 0.322056116600056 1.24895852971429 7.44107044735776 0.16784662079873 0.86670394464731 1 NA
"LINC00200" 0.0902918118231856 1.2489542739 7.44107121294716 0.167846031593794 0.866704408189087 1 NA
"LINC00202-2" 2.15876967613378 -1.82541827926433 1.91542884860319 -0.953007615289657 0.340586212279637 1 NA
"LINC00207" 1.54634496547194 -1.59829321708679 2.06233592513491 -0.77499169636112 0.438344566245465 1 NA
"LINC00208" 0.0961747633196683 0 7.47307733878597 0 1 1 NA
"LINC00210" 0.0218680358661831 -0.809241155051166 7.47307733878597 -0.108287539170929 0.913767606791422 1 NA
"LINC00211" 0.209554484789904 0 7.47307733878597 0 1 1 NA
"LINC00221" 0 NA NA NA NA NA NA
"LINC00222" 2.23012671757728 0.333268650833591 1.66992858981575 0.199570600123902 0.841816422900993 1 NA
"LINC00226" 0 NA NA NA NA NA NA
"LINC00229" 5.14306207690188 -0.658663292812055 1.00705589424224 -0.654048396497068 0.513080626069805 1 NA
"LINC00238" 0.37651576496008 0.229972740827037 5.01934617394817 0.0458172703888528 0.963455893486039 1 NA
"LINC00239" 6.62803015362509 1.75536908949565 1.33295919939157 1.31689633883534 0.187873373881308 1 NA
"LINC00244" 0 NA NA NA NA NA NA
"LINC00251" 0.156641863180293 0.256983768901485 7.40024492822413 0.0347263869498918 0.972297919869836 1 NA
"LINC00254" 0 NA NA NA NA NA NA
"LINC00264" 0.363801284812456 0 7.47307733878381 0 1 1 NA
"LINC00266-3" 4.30088485473069 -0.334066210636183 1.47467674025471 -0.226535213797759 0.820785174336926 1 NA
"LINC00269" 9.61719384392708 0.570387504227074 0.992103933557687 0.57492716733988 0.565340555476028 1 NA
"LINC00272" 0.208685555148158 0.152534051671164 7.47307733878597 0.0204111431952534 0.983715394718526 1 NA
"LINC00273" 0 NA NA NA NA NA NA
"LINC00276" 0.36034009777966 -1.87593864466123 5.06797927289888 -0.370155153296078 0.711266889518145 1 NA
"LINC00278" 0.0408723281334616 0 7.47307733878597 0 1 1 NA
"LINC00280" 0.0414874806548442 0 7.47307733878597 0 1 1 NA
"LINC00284" 3.35698218780005 0.334024995742877 1.52908706883271 0.218447335375001 0.827080587651088 1 NA
"LINC00290" 0.523229662537687 2.51703771710948 5.82137330274533 0.432378682178389 0.665466209314795 1 NA
"LINC00293" 0 NA NA NA NA NA NA
"LINC00297" 0.379495722143195 -0.809214336891643 7.47307733877816 -0.108283950534352 0.913770453370906 1 NA
"LINC00298" 2.94144546814601 1.93922267787347 1.47162484542222 1.31774255096726 0.187589845143926 1 NA
"LINC00299" 1.72319751106539 0.634078035050253 1.49031193415971 0.425466656017735 0.670496523835864 1 NA
"LINC00301" 0 NA NA NA NA NA NA
"LINC00303" 0.839177325616218 3.71555255136879 2.58967464089141 1.43475651060545 0.151356494639026 1 NA
"LINC00305" 3.84371591525498 0.828613247855018 1.76519534817002 0.46941730767308 0.638771379464488 1 NA
"LINC00307" 0 NA NA NA NA NA NA
"LINC00308" 0 NA NA NA NA NA NA
"LINC00309" 0.043791802477362 0 7.47307733878597 0 1 1 NA
"LINC00310" 12.5377542980685 0.446164810140289 0.986416356803527 0.452308811652396 0.651046528873522 1 NA
"LINC00311" 4.55445355690478 -0.848186502070195 1.12077335182578 -0.756786821071777 0.449177589649692 1 NA
"LINC00314" 0.265418807532152 0 7.47307733878597 0 1 1 NA
"LINC00316" 0 NA NA NA NA NA NA
"LINC00317" 0.0200386227979942 -0.809241155051167 7.47307733878597 -0.108287539170929 0.913767606791421 1 NA
"LINC00319" 1.22728004733767 -2.16707322642334 2.36008131655817 -0.918219728794637 0.35850384197263 1 NA
"LINC00320" 0.381343752788646 1.51920753818554 5.95113622739412 0.255280249037546 0.798506653677826 1 NA
"LINC00322" 0.0587272150855119 1.65532410721676 7.45597084297844 0.222013221628359 0.824303590793215 1 NA
"LINC00323" 0.36331830041727 0.15253478184645 5.17683823056591 0.0294648538456987 0.976493849331701 1 NA
"LINC00326" 11.0912803111134 0.834025319808554 1.24666617950538 0.66900452865374 0.503492589133537 1 NA
"LINC00330" 0.57552823194361 -1.86023223481752 3.18225666190968 -0.584563859063835 0.55884101475569 1 NA
"LINC00331" 0 NA NA NA NA NA NA
"LINC00332" 0 NA NA NA NA NA NA
"LINC00333" 0.872600882647581 0.810902533436704 3.5599660141122 0.227783785076086 0.819814332987666 1 NA
"LINC00336" 0.172664568331276 0 7.47307733878097 0 1 1 NA
"LINC00337" 10.8784111044135 0.485262335317637 0.792023273830609 0.612686964324511 0.540083343540366 1 NA
"LINC00343" 0.160801902008384 0 7.47307733878597 0 1 1 NA
"LINC00347" 2.33186039457642 0.389262554679125 1.84220439369245 0.211302587276378 0.832651164149677 1 NA
"LINC00351" 0 NA NA NA NA NA NA
"LINC00353" 0 NA NA NA NA NA NA
"LINC00358" 0.657902900439617 1.82796819954663 4.3947724730659 0.415941487471681 0.677452820150956 1 NA
"LINC00359" 1.17665902452347 -0.896285670249548 2.14832219120629 -0.417202630926733 0.676530200985005 1 NA
"LINC00366" 0.357296632117527 2.68360339588415 7.09649424006463 0.378159032488655 0.705312456960207 1 NA
"LINC00367" 0.356230750459783 1.68545794413112 7.02261180658335 0.240004430054226 0.810326822280986 1 NA
"LINC00368" 1.79788795420022 -1.60272611613617 2.03584357248122 -0.787254059103772 0.431133157201116 1 NA
"LINC00371" 2.86682670696833 -0.38109716036532 1.22697771243217 -0.310598274527653 0.756106039084464 1 NA
"LINC00378" 0.952734532917109 0 7.47307733877957 0 1 1 NA
"LINC00379" 0.156782062467731 1.97028012570195 7.44107198463973 0.264784446349815 0.791175519384972 1 NA
"LINC00380" 0.200949838684438 0.933993874265509 7.45597084173563 0.125267908645427 0.900311457216643 1 NA
"LINC00381" 1.13243282057702 -0.565521070674321 2.18046784064548 -0.259357675510092 0.795359282684111 1 NA
"LINC00382" 0.405468497629661 2.37128883755372 7.42621993875359 0.319313036391393 0.74948914811157 1 NA
"LINC00392" 0 NA NA NA NA NA NA
"LINC00395" 0.138345273663248 -0.600050579630133 7.46981667508322 -0.0803300275938095 0.935974776809849 1 NA
"LINC00397" 0.278996568669299 0 7.47307733878597 0 1 1 NA
"LINC00398" 0.506185818909163 3.45804063475876 4.92498941069325 0.702141740091985 0.482590774057963 1 NA
"LINC00408" 0.165200969233791 0.873855100186134 7.47307733878597 0.116933769124902 0.906912537818058 1 NA
"LINC00410" 0.729918104978509 0 7.47307733878597 0 1 1 NA
"LINC00411" 0 NA NA NA NA NA NA
"LINC00412" 12.7454146278025 1.33831249729144 1.04968135797619 1.27497024418128 0.202319774218401 1 NA
"LINC00417" 0 NA NA NA NA NA NA
"LINC00421" 0.184156122073748 -0.497757556379425 7.47186925140162 -0.0666175410237609 0.946886181048483 1 NA
"LINC00423" 0.231497569629175 0 6.27704700055704 0 1 1 NA
"LINC00424" 0 NA NA NA NA NA NA
"LINC00426" 0.593204087124651 1.21208304233438 3.43641731917951 0.352717068316887 0.724300562101914 1 NA
"LINC00433" 0.0651785970057301 0 7.47307733878597 0 1 1 NA
"LINC00442" 0 NA NA NA NA NA NA
"LINC00443" 0.628660889890361 -0.860024429611032 3.93617433349934 -0.218492464190846 0.827045429198071 1 NA
"LINC00446" 0 NA NA NA NA NA NA
"LINC00448" 0.0834915150472667 0 7.47307733878597 0 1 1 NA
"LINC00452" 0.465436135878679 3.00505438518863 7.4097047406063 0.405556562695471 0.685068450383279 1 NA
"LINC00457" 0.182133613046456 0 7.47307733878597 0 1 1 NA
"LINC00458" 0.910551668577945 0 7.08759411656802 0 1 1 NA
"LINC00460" 0 NA NA NA NA NA NA
"LINC00462" 1.69323993172179 1.28236140720503 2.13971108615715 0.599315213862874 0.548962704410348 1 NA
"LINC00466" 2.70573839807673 -3.13796223351283 2.03597903689847 -1.54125468712737 0.123254812431159 1 NA
"LINC00469" 0.169559002147629 0 7.47307733878597 0 1 1 NA
"LINC00474" 0.0802419753412514 0 7.47307733878597 0 1 1 NA
"LINC00475" 1.12143880142967 0.371923727790912 2.37335038457342 0.156708309994338 0.875474737575481 1 NA
"LINC00477" 0.0223039813230588 0 7.47307733878597 0 1 1 NA
"LINC00479" 0.310466655027347 0 7.47307733878478 0 1 1 NA
"LINC00482" 5.12664754210659 1.20383924969956 1.13546170383601 1.06022003704092 0.289044507512103 1 NA
"LINC00483" 0.0839546191029583 1.68504437621193 7.45442339362451 0.226046239559331 0.821165456950926 1 NA
"LINC00486" 4.3007835276231 -1.13936812118827 1.48049228027563 -0.769587343593681 0.441544715023339 1 NA
"LINC00488" 13.4351066852319 0.495637927136592 0.761634216953386 0.650755856425665 0.515204100109975 1 NA
"LINC00489" 0 NA NA NA NA NA NA
"LINC00492" 0.179353936795344 0 7.47307733878597 0 1 1 NA
"LINC00499" 0.065687703716043 0 7.47307733878597 0 1 1 NA
"LINC00501" 1.74603060828193 -0.438515708770771 1.46361933385665 -0.299610492036395 0.764474280156787 1 NA
"LINC00502" 2.77933751356232 0.983424825431563 1.66118744144453 0.592001119739021 0.553849838578622 1 NA
"LINC00507" 0.649984517049325 -0.612546352871884 2.76321972880334 -0.221678481261118 0.824564182817804 1 NA
"LINC00511" 0.769210639605411 2.33977996983497 2.27552006793084 1.02823965510555 0.303837109108531 1 NA
"LINC00514" 1.94971247919919 -0.676613412254007 2.58895077673001 -0.261346572648479 0.793825254366518 1 NA
"LINC00518" 0.760466062933346 3.06820695294311 5.56468543298088 0.551371140362833 0.581379280067306 1 NA
"LINC00520" 0.54200654396233 2.24613095960492 4.4257506216204 0.50751412622127 0.611794127230957 1 NA
"LINC00521" 0.0730928687344714 0.873855099910922 7.47307733878597 0.116933769088075 0.906912537847241 1 NA
"LINC00523" 0.313162526192343 -1.45964277534145 7.212219984807 -0.202384671906331 0.839616010510462 1 NA
"LINC00525" 0 NA NA NA NA NA NA
"LINC00528" 5.48790426677938 -1.55554822881356 1.20098990748446 -1.29522173260536 0.195243749828428 1 NA
"LINC00534" 0.704673618132459 2.4444971151233 2.48692126097585 0.982941098088522 0.325636429111393 1 NA
"LINC00536" 0.310302596209042 -0.574142568376252 7.24824163362502 -0.0792112897716835 0.936864564870995 1 NA
"LINC00538" 0.353263831256186 0.152524845832687 7.47307733878597 0.0204099113281043 0.983716377401596 1 NA
"LINC00539" 7.41280015724771 -0.96762599268824 1.04260573017147 -0.928084284103351 0.353363851142731 1 NA
"LINC00544" 0.186234827629187 0 7.47307733878597 0 1 1 NA
"LINC00545" 1.2277213971202 -2.5621918295467 2.39053964148515 -1.07180478628454 0.283807722871456 1 NA
"LINC00547" 0.0744456957006626 0 7.47307733878597 0 1 1 NA
"LINC00548" 0.777286104625489 -1.18954259915938 5.46224889869336 -0.217775246280691 0.827604232284839 1 NA
"LINC00550" 0.0739969139673418 0 7.47307733878597 0 1 1 NA
"LINC00551" 0.927096844189613 1.54282134819042 2.1522424753681 0.716843648356371 0.473470575893304 1 NA
"LINC00554" 0.0216961505220889 0 7.47307733878597 0 1 1 NA
"LINC00558" 0.300564409102142 0 5.18307869698792 0 1 1 NA
"LINC00559" 0.136481365814037 0 7.47307733878597 0 1 1 NA
"LINC00563" 0.205586504320727 3.00502967047016 7.40970700828054 0.405553103127015 0.685070992800128 1 NA
"LINC00570" 0.54028522712646 1.65628605094076 6.7463489199764 0.245508506984627 0.806062722080911 1 NA
"LINC00572" 0.041938667071876 0 7.47307733878597 0 1 1 NA
"LINC00575" 3.76171487289325 -0.0916167689360724 1.99927630998793 -0.0458249660031362 0.963449759716751 1 NA
"LINC00578" 6.90597504155438 -1.28932382189297 1.16740929200259 -1.1044316939445 0.26940591866135 1 NA
"LINC00582" 0.0448580418524952 -1.50371800357405 7.47111847794044 -0.201270801422035 0.840486832457194 1 NA
"LINC00583" 0 NA NA NA NA NA NA
"LINC00587" 0.846306690993875 -0.366887680599888 2.55388727997623 -0.143658525368943 0.885770123352764 1 NA
"LINC00588" 0 NA NA NA NA NA NA
"LINC00589" 2.35772214072739 -0.513440017124299 1.54391099646648 -0.332558041428166 0.739467920246755 1 NA
"LINC00592" 0.0204361640667308 0 7.47307733878597 0 1 1 NA
"LINC00593" 2.78485512464122 -0.647908436673971 1.56191783369643 -0.414815954268626 0.678276639297466 1 NA
"LINC00598" 6.66554105325751 0.193751065701225 1.07412873291267 0.180379743846754 0.856854455563315 1 NA
"LINC00601" 0.345378289811214 -1.16676360049216 7.11824172973646 -0.1639117698993 0.869800601381061 1 NA
"LINC00602" 0.731078603429345 -2.85939843144011 2.59202829639564 -1.10315093219324 0.269961625745825 1 NA
"LINC00603" 0.0210984394506731 0 7.47307733878597 0 1 1 NA
"LINC00605" 2.31149702088787 1.16220416741409 2.01449232582946 0.57692161569072 0.563992407770325 1 NA
"LINC00606" 1.03238626295422 -0.0293841351984044 2.11353822351058 -0.0139028170257538 0.988907514285959 1 NA
"LINC00607" 5.97586071581368 0.454243657434158 1.13357695386219 0.400717089286716 0.688628427421221 1 NA
"LINC00608" 0.0403183467784552 0.873855099778296 7.47307733878597 0.116933769070327 0.906912537861305 1 NA
"LINC00609" 1.50628620941363 2.00657441898522 2.29771132259367 0.873292653978914 0.382503583554385 1 NA
"LINC00612" 0.619006637408606 -1.92239710670538 3.04474178468098 -0.631382640188914 0.527790363990947 1 NA
"LINC00615" 0.0240436908299171 0 7.47307733878597 0 1 1 NA
"LINC00616" 11.5479861483212 0.926489600926817 1.44414808704299 0.641547504192509 0.521167027396976 1 NA
"LINC00618" 11.3844570136553 0.244791240500939 0.900847908349077 0.271734260836051 0.785826355818963 1 NA
"LINC00619" 0.173569204176711 0 7.47307733878597 0 1 1 NA
"LINC00620" 3.94498533980081 0.596890059151953 2.57107603183374 0.23215574014987 0.816417052885357 1 NA
"LINC00624" 9.79017164464428 0.0164946225281358 1.05204673323685 0.0156786024869699 0.987490797641833 1 NA
"LINC00626" 1.85910040340394 -0.188684061085591 2.21156802156684 -0.0853168698613727 0.932009480221921 1 NA
"LINC00628" 0.31579609983998 0 7.47307733878597 0 1 1 NA
"LINC00633" 0.303127915282194 0.152524845823123 7.47307733878597 0.0204099113268244 0.983716377402617 1 NA
"LINC00636" 1.52328443895286 0.312548366333486 1.95853987921189 0.159582334600843 0.873210095574013 1 NA
"LINC00637" 0.977162819691756 1.80989092579241 3.00251776185728 0.602791080467366 0.546647681200199 1 NA
"LINC00639" 6.65807786325286 0.232010512769836 1.5404483080187 0.150612332502246 0.880281532444034 1 NA
"LINC00640" 1.1627637158084 0.38766912372748 1.847953827189 0.209782905840877 0.833837115360705 1 NA
"LINC00642" 0.753573895181628 0.36548419209034 2.73620961359275 0.133573170079775 0.893740101208346 1 NA
"LINC00644" 0 NA NA NA NA NA NA
"LINC00656" 0.0409725992484133 0 7.47307733878597 0 1 1 NA
"LINC00658" 2.14085560145234 0.658975455968296 1.51644427726449 0.434553030301265 0.663886894535292 1 NA
"LINC00659" 0.7909537200745 -0.641196154228679 3.29872078582279 -0.194377213429038 0.84588053069446 1 NA
"LINC00661" 0.0195982185069705 0.873855099668121 7.47307733878597 0.116933769055585 0.906912537872988 1 NA
"LINC00668" 0.339543429872338 0.152532527856245 5.21697667172254 0.0292377247310714 0.976674994100429 1 NA
"LINC00670" 0.519453289670318 -2.63290842313176 3.76214311619598 -0.699842707151974 0.484025540474753 1 NA
"LINC00671" 0.327096061170217 0.39959460784731 4.50207244734341 0.0887579248270658 0.929274296784721 1 NA
"LINC00675" 3.58173866521103 0.830981296593614 2.61402246150249 0.317893709343255 0.750565564502024 1 NA
"LINC00676" 0 NA NA NA NA NA NA
"LINC00678" 0.807141520027305 0.15254230908063 4.14127399101869 0.0368346333547246 0.970616859353246 1 NA
"LINC00681" 0.0214022318901934 0 7.47307733878597 0 1 1 NA
"LINC00683" 10.1783306223645 0.109737400668297 1.08208436429217 0.101412980622893 0.919222632551998 1 NA
"LINC00684" 0.268123318343935 0.873871397618723 5.27107792452534 0.165786089701456 0.86832529344008 1 NA
"LINC00685" 0.0198684454951598 0 7.47307733878597 0 1 1 NA
"LINC00687" 0 NA NA NA NA NA NA
"LINC00690" 0 NA NA NA NA NA NA
"LINC00691" 0.54643987118651 -2.62250274749457 3.742875452752 -0.700665245370732 0.483511950226326 1 NA
"LINC00692" 0 NA NA NA NA NA NA
"LINC00696" 2.08573324064087 1.28427348097403 1.63144081398102 0.787202005716755 0.431163623299137 1 NA
"LINC00698" 10.7917675141415 0.73248006603983 1.16163836843388 0.630557741500359 0.528329737078666 1 NA
"LINC00700" 4.7052516570731 0.0498253406380983 1.3714806301117 0.0363295984968014 0.971019549324436 1 NA
"LINC00701" 5.62885073775817 -0.0415752207001013 1.43249208669571 -0.0290230020020576 0.976846245374979 1 NA
"LINC00702" 0.591154947455349 -1.18683034434059 4.45167961299409 -0.266602821298353 0.789774983157943 1 NA
"LINC00704" 0.346391861809357 -0.809245278154787 6.00877830574697 -0.134677173458172 0.892867121681904 1 NA
"LINC00705" 0 NA NA NA NA NA NA
"LINC00706" 0.0222388622921277 0 7.47307733878597 0 1 1 NA
"LINC00707" 2.62624851642661 -0.389786220564793 1.71717684738009 -0.226992473815084 0.820429594459826 1 NA
"LINC00708" 0 NA NA NA NA NA NA
"LINC00709" 0 NA NA NA NA NA NA
"LINC00710" 0 NA NA NA NA NA NA
"LINC00836" 0.87476656946611 -1.35031320928254 2.62226272113821 -0.514941999669824 0.606593550707258 1 NA
"LINC00837" 0 NA NA NA NA NA NA
"LINC00838" 0.666438494962282 1.80045583837129 6.56339570007614 0.274317734393251 0.78384045698301 1 NA
"LINC00839" 105.707602307012 5.36430924844819 0.897132401713085 5.9793952801225 2.23967485523317e-09 4.76867498040147e-06 NA
"LINC00840" 0.196812322795648 -3.65242339559243 7.41931266941092 -0.49228595131878 0.622517210141903 1 NA
"LINC00841" 0 NA NA NA NA NA NA
"LINC00844" 2.86860291027935 0.386109385151284 2.20005488634009 0.175499887547623 0.860686859132414 1 NA
"LINC00845" 4.44188795740092 -0.388165942966666 1.14637117159463 -0.33860406872123 0.734908017097523 1 NA
"LINC00850" 0.0422178918760928 0.873855099756261 7.47307733878597 0.116933769067379 0.906912537863642 1 NA
"LINC00851" 0.281769738884365 0 7.47307733878597 0 1 1 NA
"LINC00853" 5.38187449683156 1.33690674370643 1.31427830467642 1.01721738763358 0.30905002623464 1 NA
"LINC00854" 3.35293946513059 1.05800624020011 1.27170221736347 0.831960678965867 0.405431139630843 1 NA
"LINC00857" 2.93608044867416 0.0565955054187113 1.98965449666454 0.0284448910670612 0.977307320777658 1 NA
"LINC00861" 0.438708543690884 0 7.4730773387779 0 1 1 NA
"LINC00862" 0.903724216878677 -2.38433091024337 3.10082241231495 -0.768935009233025 0.441931893015329 1 NA
"LINC00864" 1.84170622206864 -0.0298609194917458 1.79010715789323 -0.0166810793197928 0.986691041577667 1 NA
"LINC00865" 2.0046624313595 -3.49692021381064 2.88042184564559 -1.21403058343591 0.224736045642939 1 NA
"LINC00866" 5.3540197778783 -0.162868538034138 1.16370609988411 -0.139956762321997 0.888694152731503 1 NA
"LINC00870" 0.557125327369735 1.11762799529072 4.92210507847196 0.227063010129334 0.820374746470833 1 NA
"LINC00871" 1.56962035331611 -1.94588196171636 2.52533150044171 -0.770545158675604 0.440976578157638 1 NA
"LINC00879" 0 NA NA NA NA NA NA
"LINC00881" 0.523916322908901 0.873874519667279 4.50468799908231 0.193992240937731 0.846181957333872 1 NA
"LINC00885" 0.371717726126441 2.68343929777255 7.41718752804701 0.361786632416332 0.717511482241247 1 NA
"LINC00887" 0.658579387732235 0.159476364289879 3.22035146548142 0.0495214159073281 0.960503770709982 1 NA
"LINC00891" 0 NA NA NA NA NA NA
"LINC00892" 0.0741994033738566 0 7.47307733878597 0 1 1 NA
"LINC00895" 0 NA NA NA NA NA NA
"LINC00896" 0.916145026363424 0.215083012012055 2.89026442989231 0.074416378580305 0.940679076715069 1 NA
"LINC00898" 0.0869110359000211 0 7.47307733878597 0 1 1 NA
"LINC00899" 1.23012149561032 -0.871598319512714 2.78461525692542 -0.313004935724971 0.754276912273218 1 NA
"LINC00904" 2.4320766807097 0.560611424622562 1.72942717370068 0.324160180404097 0.745816767149231 1 NA
"LINC00905" 0 NA NA NA NA NA NA
"LINC00906" 0.370460429220301 -0.753344339995554 3.8881175363172 -0.193755546986143 0.846367295682258 1 NA
"LINC00908" 14.268533875717 1.6122548615548 1.61766932547987 0.996652922918308 0.318933007970683 1 NA
"LINC00911" 0.150238131595832 0.873855100250841 7.47307733878597 0.11693376913356 0.906912537811196 1 NA
"LINC00917" 0 NA NA NA NA NA NA
"LINC00919" 0.494515818977923 -0.809243536441611 5.80963351267357 -0.139293388244933 0.889218314365418 1 NA
"LINC00921" 10.1080263638961 -0.354897738124555 1.1377344162857 -0.311933728157026 0.755090889119953 1 NA
"LINC00922" 9.01575325330437 0.148918551212676 1.57153816362967 0.0947597421806985 0.924505664013898 1 NA
"LINC00923" 4.92383168528511 -0.182097195860347 0.960210834987332 -0.189642929682989 0.849588944580792 1 NA
"LINC00927" 0.459548759567872 -1.46292058572679 4.44742787649392 -0.32893632597367 0.742203816573836 1 NA
"LINC00928" 1.85977373046624 -0.0358338979963974 2.63356793175465 -0.0136065971810807 0.989143841169131 1 NA
"LINC00929" 0.156517001267434 -0.809241154511081 7.47307733878597 -0.108287539098658 0.913767606848748 1 NA
"LINC00930" 2.20998573629842 0.792984313564974 2.13479285305976 0.371457264543679 0.710296980543152 1 NA
"LINC00933" 7.24294057834937 -0.755623265954126 1.03207827864411 -0.732137553506913 0.464084614591976 1 NA
"LINC00934" 5.74436383182523 0.968119699571969 1.17881515651021 0.82126505943308 0.41149530542181 1 NA
"LINC00935" 0.217388662583864 0 7.47307733878597 0 1 1 NA
"LINC00939" 0.123806221697339 1.82081678458617 7.44774186651235 0.244479040388497 0.806859832896906 1 NA
"LINC00940" 4.23396275258286 0.347532639535824 1.28560234390372 0.270326700308078 0.786908925873344 1 NA
"LINC00941" 2.96761675867299 1.14585297460781 1.2758905554288 0.898080928440379 0.369142405798273 1 NA
"LINC00942" 7.62903125035707 -0.350727497777468 0.954013453154114 -0.367633702248023 0.713146381311484 1 NA
"LINC00943" 0.957531164424037 0 3.16369913854631 0 1 1 NA
"LINC00944" 0.185953524914848 0 7.47307733878597 0 1 1 NA
"LINC00945" 1.07711997660015 -1.16661890158087 3.58162733812468 -0.325723139636214 0.744633835290301 1 NA
"LINC00954" 5.28301924799734 2.06090320933475 1.53282958531277 1.34450902375702 0.178783840395637 1 NA
"LINC00955" 0.0982632060147415 0 7.47307733878597 0 1 1 NA
"LINC00958" 4.08076632561852 0.344617396626353 1.87412284933274 0.183881967368922 0.854106051540708 1 NA
"LINC00961" 4.98461193268532 0.456267828849588 1.15486204956985 0.395084269172697 0.692780697885494 1 NA
"LINC00964" 3.57199644687334 -0.120597554107383 1.33980493164267 -0.090011277954862 0.928278252698393 1 NA
"LINC00967" 1.44485443516823 0.459158673207377 2.95030152985002 0.15563110026612 0.876323809163965 1 NA
"LINC00968" 1.24645880536707 3.82450505502348 3.98063822305655 0.960776850523938 0.336664380652164 1 NA
"LINC00970" 0.784559480104949 -2.87558310696729 2.71190157343579 -1.06035673828831 0.288982335757929 1 NA
"LINC00971" 5.4378058647242 -0.646407810345022 1.09855021443775 -0.588418992458947 0.556251092768657 1 NA
"LINC00974" 0.0888824400762855 2.45840941329609 7.42350140291321 0.331165750481482 0.740519289084329 1 NA
"LINC00977" 0.102799206473737 0 7.47307733878597 0 1 1 NA
"LINC00989" 1.87635517901651 0.275911738046769 2.18754408895215 0.126128538135628 0.899630177693242 1 NA
"LINC00992" 5.31096706168574 1.99873630154294 1.15432719224501 1.73151625896958 0.083359727543382 1 NA
"LINC00993" 0.0800849655557628 2.68343485553598 7.41718800151004 0.361786010411179 0.717511947090123 1 NA
"LINC00994" 12.5913366073219 -0.15632690853971 1.07653888671949 -0.145212505064338 0.884543092971976 1 NA
"LINC00996" 0.826186724967718 -1.62427351187641 4.84070544814263 -0.33554479388942 0.737214160531821 1 NA
"LINC01005" 0 NA NA NA NA NA NA
"LINC01007" 0.142353850572189 0 7.47307733878597 0 1 1 NA
"LINC01010" 0.850450264518144 -0.283426508484988 2.27682461015865 -0.124483241801062 0.900932668275219 1 NA
"LINC01015" 0 NA NA NA NA NA NA
"LINC01016" 0.836557110391696 2.47925042478638 2.7673512250033 0.895892939929743 0.3703099452035 1 NA
"LINC01019" 1.31698965760866 -2.15821511879407 2.22808772256654 -0.968640101974092 0.332724787575067 1 NA
"LINC01020" 0.0200212413889407 0.873855099668121 7.47307733878597 0.116933769055585 0.906912537872988 1 NA
"LINC01028" 0.402247976650754 -0.710886547684074 7.38367121020188 -0.096278196502284 0.923299627301637 1 NA
"LINC01029" 0.314223327124174 0.152536482394072 4.5337876489587 0.0336443817409723 0.973160730773469 1 NA
"LINC01030" 1.04415139728881 2.4435669819417 2.88183836507785 0.847919512611421 0.396482796864486 1 NA
"LINC01049" 0.0949147868193682 0 7.47307733878597 0 1 1 NA
"LINC01056" 0.0605222990072582 0.873859702815373 7.47307733878597 0.116934385019671 0.906912049753359 1 NA
"LINC01060" 0.580515506511222 -3.07250277740384 4.95830674373728 -0.619667748729875 0.535476553043757 1 NA
"LINC01069" 0.162775714097993 1.65532410763938 7.45597084288648 0.222013221687781 0.824303590746957 1 NA
"LINC01070" 0.150649863954359 0 7.47307733878597 0 1 1 NA
"LINC01080" 0.923105909330223 -0.416413146371799 3.29096483256413 -0.126532238282034 0.899310631658321 1 NA
"LINC01081" 0.27739690042915 0 7.47307733878597 0 1 1 NA
"LINC01082" 0.122593259825374 1.97028012554995 7.44107198466637 0.26478444632844 0.791175519401439 1 NA
"LINC01085" 3.41309966845897 0.0137965219452246 1.36351298960393 0.0101183648783809 0.991926850639803 1 NA
"LINC01087" 29.4032062564371 9.05535677218164 2.05477812718543 4.40697545509957 1.04824061320996e-05 0.00876815835785377 NA
"LINC01093" 0.072934793472281 -2.21692578707647 7.44681801151917 -0.297701083019244 0.765931316758756 1 NA
"LINC01094" 1.61550031420054 -1.00976424425161 1.45681223082893 -0.69313273384385 0.488226256874231 1 NA
"LINC01095" 0.0267473251137505 0 7.47307733878597 0 1 1 NA
"LINC01096" 0.893940067758543 -1.50948293273349 2.94111706410301 -0.513234563546301 0.607787251128192 1 NA
"LINC01097" 0.0534946502275009 0 7.47307733878597 0 1 1 NA
"LINC01099" 0.557695859727007 0.0367445960308948 3.82054564089105 0.0096176304341505 0.992326359465709 1 NA
"LINC01100" 0 NA NA NA NA NA NA
"LINC01101" 1.43124245302172 3.39336936502974 3.33609368909836 1.01716848544108 0.309073285187892 1 NA
"LINC01103" 0.175745843704435 -0.80924115448576 7.47307733878597 -0.10828753909527 0.913767606851436 1 NA
"LINC01104" 1.36908996064157 -0.416791048916473 1.63703790390097 -0.254600732165874 0.799031493631157 1 NA
"LINC01105" 2.7534824386716 2.0454557238792 1.87419116231748 1.09138051923687 0.275105480726697 1 NA
"LINC01107" 0 NA NA NA NA NA NA
"LINC01108" 2.45306836396066 -2.50822323601068 2.37612402542623 -1.0555944088654 0.291153556419083 1 NA
"LINC01111" 1.66226961793244 1.28313967210799 3.67395845508313 0.349252635214938 0.726899653802589 1 NA
"LINC01115" 0.167034819243166 0.152524845542183 7.47307733878597 0.0204099112892309 0.983716377432606 1 NA
"LINC01116" 6.1398947592785 0.469923577998163 1.20472566055356 0.390066878613871 0.696487093822963 1 NA
"LINC01118" 0.87846212069479 0.181821109650615 2.45028530782676 0.074204056592854 0.940848018058173 1 NA
"LINC01120" 3.08473034502593 0.494188730219903 1.74409693981516 0.283349347698688 0.776909052545923 1 NA
"LINC01121" 4.46670720559684 -1.33061659419068 1.65860588616977 -0.802250013270771 0.422408351149946 1 NA
"LINC01124" 1.20745332214172 0.127610935895411 3.18595421181034 0.0400542278424333 0.96804989338321 1 NA
"LINC01127" 0.772883669980898 -1.59084242067659 2.74190425025259 -0.580196197781171 0.561782317411996 1 NA
"LINC01132" 6.82251914477389 0.269069720710085 1.31405311129069 0.204763200511583 0.837757139516274 1 NA
"LINC01133" 0.231336895140645 0 7.47307733878597 0 1 1 NA
"LINC01134" 4.21955475807835 -0.728813651657799 1.40954094500395 -0.517057453521337 0.60511605283811 1 NA
"LINC01135" 2.37994759666711 0.123134617181773 1.71378086750418 0.0718496859876238 0.942721531264955 1 NA
"LINC01136" 5.25907167785101 0.563388779015453 0.973171705944031 0.578920220937717 0.562643005403254 1 NA
"LINC01139" 9.87212308185525 3.07551690009065 1.73042634502729 1.7773174275396 0.0755160278662052 1 NA
"LINC01141" 2.81847014351057 0.132279516525958 1.60982023047206 0.0821703653750009 0.934511238737408 1 NA
"LINC01142" 0.208155133833242 -0.809236551211938 7.47307733878597 -0.108286923114247 0.913768095460026 1 NA
"LINC01146" 0 NA NA NA NA NA NA
"LINC01150" 0.1290355916462 -0.809236551576723 7.47307733878597 -0.10828692316306 0.913768095421307 1 NA
"LINC01164" 3.90037010678827 -1.61359292587639 2.01474501336506 -0.800891882184803 0.42319424007044 1 NA
"LINC01168" 0.201438575056625 -0.809241154390132 7.47307733878597 -0.108287539082473 0.913767606861586 1 NA
"LINC01169" 1.36054266154555 -2.63853726902137 2.50556014391445 -1.05307281305136 0.292307621954158 1 NA
"LINC01180" 0.711118237339466 0.152536698520725 2.86107876865709 0.0533144002156648 0.957481406806938 1 NA
"LINC01185" 8.02076477729605 -0.0730196935150713 1.06621438321695 -0.0684850013885186 0.945399559200671 1 NA
"LINC01186" 0.680172197088962 -1.48583712032395 3.68192831062674 -0.403548628591043 0.686544668499249 1 NA
"LINC01187" 0.0432981331288744 0 7.47307733878597 0 1 1 NA
"LINC01189" 0 NA NA NA NA NA NA
"LINC01191" 1.45471383201482 -1.38113680110796 2.01225114470611 -0.68636402803969 0.492483582324019 1 NA
"LINC01192" 0.207346860555067 -1.62350780353566 7.43699659205303 -0.21830153926257 0.827194175223734 1 NA
"LINC01193" 0.574567187566145 -2.12077524097772 3.95650534173964 -0.536022337340061 0.591943112720654 1 NA
"LINC01194" 0.0218680358661831 -0.809241155051166 7.47307733878597 -0.108287539170929 0.913767606791422 1 NA
"LINC01203" 0.332023227216707 0 7.47307733878597 0 1 1 NA
"LINC01204" 0.825489763293266 -0.809254927823632 3.2630459712549 -0.248005984271319 0.804129776646781 1 NA
"LINC01205" 0.312553712005413 0.152534171991588 7.14572792806013 0.0213462048271683 0.982969486101789 1 NA
"LINC01207" 0.394182779903751 0 3.9258441440393 0 1 1 NA
"LINC01208" 6.97779783108336 -0.0681406497715085 1.13827729359498 -0.0598629614725096 0.952264779428835 1 NA
"LINC01209" 1.45909530004665 -0.590662226092575 1.30473133787811 -0.452707932234671 0.650759066978849 1 NA
"LINC01210" 2.07538113460978 -1.63241580359412 2.17147620375781 -0.751753945435448 0.452199042538484 1 NA
"LINC01212" 0.439739070664226 1.53804917725203 6.90693999260436 0.222681705487365 0.82378324078205 1 NA
"LINC01213" 0.659004531114866 0.971521827265615 3.09185623994103 0.314219598801316 0.753354258292515 1 NA
"LINC01214" 0.37065801556059 0 7.47307733878597 0 1 1 NA
"LINC01216" 0.182733636924335 0 7.47307733878597 0 1 1 NA
"LINC01222" 0.22188253020263 -0.809241154505279 7.47307733878597 -0.108287539097882 0.913767606849364 1 NA
"LINC01225" 0.0481495570039439 0 7.47307733878597 0 1 1 NA
"LINC01226" 0.588063177683813 -2.50061506014484 2.48761069808673 -1.00522765160485 0.314787243198651 1 NA
"LINC01227" 1.03574004945524 0.506850529673927 3.99017918720276 0.127024503385585 0.898921004740812 1 NA
"LINC01230" 0 NA NA NA NA NA NA
"LINC01233" 0 NA NA NA NA NA NA
"LINC01239" 22.769808886811 0.65559263113995 1.12340556867137 0.583576091682818 0.559505549377084 1 NA
"LINC01242" 0 NA NA NA NA NA NA
"LINC01245" 0.0267473251137505 0 7.47307733878597 0 1 1 NA
"LINC01247" 0.0688785156911595 0 7.47307733878597 0 1 1 NA
"LINC01249" 1.82665303770397 1.58963024076807 1.72791435416489 0.919970504867036 0.357588172786262 1 NA
"LINC01254" 0.336460521667574 -1.78741720425344 5.08961181620851 -0.351189298673266 0.725446337902939 1 NA
"LINC01255" 0 NA NA NA NA NA NA
"LINC01258" 1.04590999105456 1.51521661273793 2.13913240547679 0.708332316811498 0.478738912844725 1 NA
"LINC01265" 0.43725725797202 2.68553458734532 4.9755932084118 0.539741589566672 0.58937525400213 1 NA
"LINC01267" 0.263071038003945 -0.809241154394305 7.47307733878597 -0.108287539083032 0.913767606861143 1 NA
"LINC01268" 1.69091715967037 -0.490968311280138 2.22487185001668 -0.220672624931839 0.825347348146327 1 NA
"LINC01270" 1.27555636392989 2.59286520491153 2.75138687090692 0.942384814119894 0.345995659202952 1 NA
"LINC01271" 0.0423125780625354 0 7.47307733878597 0 1 1 NA
"LINC01272" 0 NA NA NA NA NA NA
"LINC01273" 3.28948593168772 0.403707409113294 1.21951875041754 0.331038296028719 0.740615558766216 1 NA
"LINC01276" 0.0201684750081508 0 7.47307733878597 0 1 1 NA
"LINC01280" 4.83364869081693 0.719607730438798 1.58971523946796 0.452664548073172 0.650790311394573 1 NA
"LINC01281" 0 NA NA NA NA NA NA
"LINC01282" 0 NA NA NA NA NA NA
"LINC01284" 2.35370412598641 0.394553756486836 1.60362262426123 0.24603903095256 0.805652018639418 1 NA
"LINC01285" 5.55219444612873 1.66408488937258 1.4833410068606 1.12184917808921 0.2619265723865 1 NA
"LINC01289" 5.76577326842938 0.529332797403549 1.35798244661874 0.389793549041479 0.696689214342496 1 NA
"LINC01299" 0.468380456856251 1.59031911197977 3.83374018943988 0.41482182761376 0.678272339380845 1 NA
"LINC01300" 0.216508951821724 0 7.47307733878597 0 1 1 NA
"LINC01304" 0.140974880105519 -2.06854645079067 7.45153438009635 -0.277600068023026 0.781319379917977 1 NA
"LINC01305" 7.40411145006474 1.80025360662817 2.23127339217071 0.80682789161788 0.419765647443914 1 NA
"LINC01312" 0.046731366713531 0 7.47307733878597 0 1 1 NA
"LINC01333" 0 NA NA NA NA NA NA
"LINC01335" 0 NA NA NA NA NA NA
"LINC01342" 0.254149631168109 0.68154626139053 7.41726561837262 0.0918864574166436 0.926788251354974 1 NA
"LINC01343" 0.298306396298848 0.152540525342335 5.23042685632999 0.0291640681597004 0.976733738490729 1 NA
"LINC01344" 0.155814861433221 0 7.47307733878597 0 1 1 NA
"LINC01346" 0.0621289633997143 0.873864305742276 7.47307733878597 0.116935000954271 0.90691156165713 1 NA
"LINC01349" 0.263260223666558 0.83370766788749 7.42149107750689 0.11233694943248 0.91055624579762 1 NA
"LINC01350" 0.0618233736066233 0 7.47307733878597 0 1 1 NA
"LINC01352" 2.77993896418472 -1.13286932311409 1.98750158221206 -0.569996689941361 0.568679943137491 1 NA
"LINC01353" 3.61608785295588 0.0211981275323762 1.67480401949922 0.0126570794466535 0.989901381361292 1 NA
"LINC01354" 2.35020162737859 -1.28009892030486 1.94022435308135 -0.659768504746311 0.509402397586002 1 NA
"LINC01358" 0.166099579692795 -1.94649373575529 7.45579112992082 -0.261071387574663 0.794037456110722 1 NA
"LINC01359" 4.90021694240928 -0.818158526099234 1.63070304136151 -0.501721346773312 0.61586354646299 1 NA
"LINC01360" 0.0773623646510315 0 7.47307733878597 0 1 1 NA
"LINC01361" 15.3688016852158 2.05254702075581 1.20831712589738 1.69868238789667 0.0893790436318269 1 NA
"LINC01363" 0.704933424051908 -0.0277110582329236 2.6212732612529 -0.0105716022219211 0.991565238914232 1 NA
"LINC01364" 0.656660942687667 0.965930368262215 5.74888959483588 0.168020337202143 0.866567279750122 1 NA
"LINC01365" 0.0616093055450476 0 7.47307733878597 0 1 1 NA
"LINC01366" 6.07155263467506 0 3.71427157120165 0 1 1 NA
"LINC01370" 0.141977746738699 0 7.47307733878597 0 1 1 NA
"LINGO4" 1.27855272826063 -0.694843343631586 1.55595241900557 -0.446571074503465 0.655184784402273 1 NA
"LIPC" 0.449205137766516 -1.84307683527587 7.43222319542203 -0.247984591799011 0.804146328480836 1 NA
"LIPF" 1.35859584731495 4.74031132998213 2.01634233228251 2.3509456971109 0.0187257664433886 1 NA
"LIPI" 1.65934706326641 1.54883306630781 1.94351753418436 0.796922610198017 0.425495978589171 1 NA
"LIPJ" 12.544397350892 0.205594366505913 0.732518976306926 0.280667632042025 0.778965337095167 1 NA
"LIPK" 0.0252143945310499 0 7.47307733878597 0 1 1 NA
"LIPN" 0.0632114615405411 0 7.47307733878597 0 1 1 NA
"LL22NC01-81G9.3" 0.130176903132533 0 7.47307733878597 0 1 1 NA
"LMAN1L" 4.38682343870278 -0.583155966831851 1.10480598976898 -0.527835631081066 0.597613424328942 1 NA
"LMF1-AS1" 5.7001623907109 2.03084837464872 1.49794545050138 1.35575589482846 0.175176848632479 1 NA
"LMO7DN" 0.881957920945536 -0.547716725537972 2.93534074625056 -0.186593916306853 0.851979037057141 1 NA
"LMOD2" 6.54240844236669 2.6680849926308 1.71114334851341 1.55924107407409 0.118939332649 1 NA
"LNX1-AS1" 0 NA NA NA NA NA NA
"LNX1-AS2" 4.41981598377144 0.0659755748303905 1.53910454530352 0.0428662075176836 0.965808186471835 1 NA
"LOC100101148" 0 NA NA NA NA NA NA
"LOC100127888" 1.08809171358802 -0.638773325483149 3.18359368489059 -0.200645367690853 0.840975881088368 1 NA
"LOC100128006" 7.07678487887011 -0.311691872089322 0.88781730568003 -0.351076589851534 0.725530890109173 1 NA
"LOC100128076" 7.52594921628095 0.977847852308029 1.0368181216303 0.943123805330925 0.345617580709615 1 NA
"LOC100128176" 1.40773568960679 -2.78582822910303 2.54518615792229 -1.09454792547559 0.273714740191023 1 NA
"LOC100128233" 0.0450289396030858 0 7.47307733878597 0 1 1 NA
"LOC100128505" 0.0264142200488665 0 7.47307733878597 0 1 1 NA
"LOC100128554" 0.394626323744547 2.97292481261756 6.9967188895084 0.424902709336439 0.670907599518261 1 NA
"LOC100128593" 1.71165228705674 -1.18405735763114 2.42774183122951 -0.487719634106021 0.625748442621893 1 NA
"LOC100128682" 0.148294541240158 -0.809241154599194 7.47307733878597 -0.108287539110449 0.913767606839396 1 NA
"LOC100128714" 5.54476319951576 -0.168985266422844 1.19354384712035 -0.141582788793686 0.887409562520219 1 NA
"LOC100128770" 1.64977124033852 1.27862335395213 1.756428278691 0.727967870629504 0.466633254410012 1 NA
"LOC100128993" 0.0603431351904037 0.87385509988847 7.47307733878597 0.11693376908507 0.906912537849622 1 NA
"LOC100129027" 5.94260857365089 0.247901399504883 1.72514129357089 0.143699185932619 0.885738014059059 1 NA
"LOC100129046" 9.18309268625141 -0.00850494892758739 0.880072759942127 -0.00966391566095815 0.992289430914042 1 NA
"LOC100129138" 0.171574905526629 0 7.47307733878597 0 1 1 NA
"LOC100129175" 2.91564470520551 0.356226703386026 2.17920537821553 0.163466329033075 0.870151282069266 1 NA
"LOC100129213" 0.344623875658288 0.873855100696845 7.47307733878597 0.116933769193242 0.906912537763902 1 NA
"LOC100129216" 0.44625247056974 -0.809249374241946 4.48057093583116 -0.180613003528272 0.856671348409653 1 NA
"LOC100129316" 6.35848316085143 -1.11278949301026 1.07331559860104 -1.03677752793369 0.299839550824771 1 NA
"LOC100129345" 0 NA NA NA NA NA NA
"LOC100129427" 1.00844907012004 -3.47475215190346 4.34165848067496 -0.800328300203675 0.423520610555076 1 NA
"LOC100129520" 2.12700396293233 -0.670823684694395 2.14298295821896 -0.313032673508482 0.754255838827087 1 NA
"LOC100129636" 1.11632809153491 -0.0348288413158804 2.23180513516522 -0.0156056820405613 0.987548972622712 1 NA
"LOC100129722" 14.3925409383488 0.493807619984059 1.25839039938192 0.392412100590246 0.694753746615824 1 NA
"LOC100129935" 0.0959803324061298 0 7.47307733878597 0 1 1 NA
"LOC100129940" 12.8604244204417 2.5249973156155 1.43487831505832 1.75972923217038 0.0784537269379509 1 NA
"LOC100130075" 0.604512088447447 -2.23299830850147 3.56696600156795 -0.626021752806138 0.531300673508176 1 NA
"LOC100130238" 6.07662452625632 0.776519770867045 1.10855451131628 0.700479555078458 0.483627868799967 1 NA
"LOC100130264" 1.32464973520726 -1.64370634119521 7.12519707094213 -0.230689246182193 0.817556228520079 1 NA
"LOC100130298" 3.99466532789483 0.189417766305886 3.36991464577631 0.0562084759456129 0.955175729011489 1 NA
"LOC100130331" 6.05885407296484 0.349049629992606 1.28632778514874 0.271353564793163 0.786119112511311 1 NA
"LOC100130452" 0.234045465968757 1.09948652994025 7.44774186645731 0.147626831011967 0.882637279022239 1 NA
"LOC100130539" 0 NA NA NA NA NA NA
"LOC100130700" 0 NA NA NA NA NA NA
"LOC100130849" 0 NA NA NA NA NA NA
"LOC100130872" 1.71004811600565 1.07670646780282 1.63099695751444 0.660152345988229 0.509156069631377 1 NA
"LOC100130880" 0.0400424827778814 1.68504437598713 7.45442339367244 0.226046239527722 0.82116545697551 1 NA
"LOC100130899" 5.30369428559331 0.447255677364973 1.03873647030175 0.430576657460624 0.666776216894732 1 NA
"LOC100130954" 0.337890981353056 -1.55926705002177 4.4318164629853 -0.351834752870482 0.724962193831485 1 NA
"LOC100130964" 0.0213759864070273 0 7.47307733878597 0 1 1 NA
"LOC100131047" 0.185130250296898 0 7.47307733878597 0 1 1 NA
"LOC100131138" 1.93220743318282 -0.619656152542872 2.50739248739313 -0.247131693844673 0.804806306157167 1 NA
"LOC100131289" 0.353668766355598 1.93185166444851 7.41798091283571 0.260428233389726 0.794533467002096 1 NA
"LOC100131303" 0.441681017226886 2.5567080166594 6.97517906998093 0.366543710348985 0.713959402432644 1 NA
"LOC100131315" 0.136489566572917 0 7.47307733878597 0 1 1 NA
"LOC100131496" 0.882377179359475 -0.625319234383822 2.6801168354353 -0.233317900964664 0.815514559191313 1 NA
"LOC100131626" 1.53965188781256 -3.17701237552698 2.28072880204941 -1.39298121401904 0.163625471572093 1 NA
"LOC100131635" 0.0409935914300172 0.873859702705199 7.47307733878597 0.116934385004928 0.906912049765041 1 NA
"LOC100132057" 7.9664781856319 -0.0823775097299015 1.33310711493566 -0.0617936164370986 0.950727187119498 1 NA
"LOC100132062" 0 NA NA NA NA NA NA
"LOC100132078" 0.268384969424691 0 7.47307733878097 0 1 1 NA
"LOC100132146" 2.34537408917371 -1.24627776884842 2.45419177997375 -0.507815965735878 0.611582411980707 1 NA
"LOC100132174" 0.0198684454951598 0 7.47307733878597 0 1 1 NA
"LOC100132287" 0 NA NA NA NA NA NA
"LOC100132304" 0 NA NA NA NA NA NA
"LOC100132735" 2.37148967883153 -2.66086697482012 2.79667440879501 -0.951439669363082 0.341381230807611 1 NA
"LOC100132741" 0 NA NA NA NA NA NA
"LOC100132781" 2.31656408491921 0.164757098610315 1.63972221942744 0.100478664409296 0.919964320441956 1 NA
"LOC100132831" 0.0452393467382447 0 7.47307733878597 0 1 1 NA
"LOC100133267" 0 NA NA NA NA NA NA
"LOC100133286" 8.10880907568471 -0.7916468838352 1.15428632796744 -0.685832331765721 0.492818845457844 1 NA
"LOC100133445" 0.149892278672915 1.12614652565837 7.41180181974682 0.151939643428949 0.87923454033067 1 NA
"LOC100133461" 0.0828301055544698 0.873855099996696 7.47307733878597 0.116933769099552 0.906912537838146 1 NA
"LOC100133920" 0.575394430791772 0.873859703920254 7.47307733878597 0.116934385167519 0.906912049636197 1 NA
"LOC100134317" 6.88257112563434 0.953479696989293 1.28501678119851 0.741997856323715 0.458088634403704 1 NA
"LOC100134391" 0.0469506552305491 0 7.47307733878597 0 1 1 NA
"LOC100190940" 8.16838702691755 0.618631946452311 1.08801988636354 0.568585146471862 0.569637707290051 1 NA
"LOC100192426" 0.559142482122623 -0.809241153392442 7.47307733878597 -0.108287538948969 0.913767606967485 1 NA
"LOC100233156" 0 NA NA NA NA NA NA
"LOC100240728" 0 NA NA NA NA NA NA
"LOC100240734" 0.809667033379359 -1.31646877224106 3.98074224682112 -0.330709372929721 0.740864021750531 1 NA
"LOC100240735" 5.39264944568056 0.806379530340998 1.09569493906378 0.735952591904837 0.461759549551678 1 NA
"LOC100270679" 0 NA NA NA NA NA NA
"LOC100271832" 1.58605901608422 -1.07472439037637 2.25837438240711 -0.475884068978353 0.634156972445821 1 NA
"LOC100286922" 0.0200212413889407 0.873855099668121 7.47307733878597 0.116933769055585 0.906912537872988 1 NA
"LOC100287010" 0.288873867593475 -0.216591720025294 5.10582989852442 -0.042420473131682 0.966163507838925 1 NA
"LOC100287036" 8.31264434093709 0.0869608287564402 0.966290504589519 0.0899944978693351 0.928291587152039 1 NA
"LOC100287072" 1.46113356583555 -0.115911477664485 1.43596804769577 -0.0807200953046848 0.935664555222516 1 NA
"LOC100287632" 2.19133674247746 1.07071091795725 1.63297905622849 0.655679516447782 0.512030351055241 1 NA
"LOC100287704" 0 NA NA NA NA NA NA
"LOC100287728" 0.232158109549379 0.152529448730381 7.47307733878597 0.020410527258796 0.983715886062358 1 NA
"LOC100287792" 0.250757437584472 -0.809222538948634 7.45851356186212 -0.108496489580238 0.913601864987577 1 NA
"LOC100287834" 0 NA NA NA NA NA NA
"LOC100288123" 6.00081036126276 -0.94480324859185 0.978976312021147 -0.965093064040799 0.334498200664166 1 NA
"LOC100288570" 0 NA NA NA NA NA NA
"LOC100288748" 0.562288691850446 -1.56816018480847 4.36092007707416 -0.359593883192782 0.719150858520212 1 NA
"LOC100288814" 2.04963805289059 -0.070610197715225 1.69127433785774 -0.0417497008821548 0.966698232900519 1 NA
"LOC100288966" 0 NA NA NA NA NA NA
"LOC100289473" 11.6219388281937 0.0702551226589576 0.822682928120514 0.0853975696559805 0.931945325239923 1 NA
"LOC100289650" 1.35026916276435 0.757220316918552 2.34266596153497 0.323230169965163 0.746520933866637 1 NA
"LOC100289656" 0.0865803932315429 0.873859702925548 7.47307733878597 0.116934385034413 0.906912049741676 1 NA
"LOC100289673" 5.43089511419665 -1.14320715015335 1.5219432995237 -0.751149632519899 0.452562608550284 1 NA
"LOC100303749" 0.0248194190545009 -0.809241155051166 7.47307733878597 -0.108287539170929 0.913767606791422 1 NA
"LOC100422212" 3.05458256595289 1.11715717166972 1.88703567526928 0.592016985322923 0.553839214494435 1 NA
"LOC100422737" 0.0445964960785763 0.152524844909616 7.47307733878597 0.0204099112045847 0.98371637750013 1 NA
"LOC100499194" 0 NA NA NA NA NA NA
"LOC100500773" 0.0200386227979942 -0.809241155051167 7.47307733878597 -0.108287539170929 0.913767606791421 1 NA
"LOC100505474" 0.164996497874872 0 7.47307733878597 0 1 1 NA
"LOC100505478" 0 NA NA NA NA NA NA
"LOC100505515" 0 NA NA NA NA NA NA
"LOC100505540" 0 NA NA NA NA NA NA
"LOC100505592" 0.772381320431416 -1.5065234776204 3.91267731003032 -0.385036474579277 0.700210392089254 1 NA
"LOC100505622" 0.504234228727668 0.152536001178511 3.52041202981156 0.0433290194121612 0.965439258793038 1 NA
"LOC100505625" 5.49702846942762 0.102525426078839 1.22920212891989 0.0834081097540317 0.933527040332254 1 NA
"LOC100505658" 1.41850772189655 -2.11472952061993 2.94264803377076 -0.718648474554422 0.472357537936163 1 NA
"LOC100505716" 0.515379200266775 -2.84271108676514 6.78442717387841 -0.419005321143431 0.675212243494911 1 NA
"LOC100505718" 1.98963254659525 -1.50948449270914 2.94055365295743 -0.513333429978734 0.607718103193663 1 NA
"LOC100505736" 0.0491157465611642 1.97028012523626 7.44107198472135 0.264784446284327 0.791175519435424 1 NA
"LOC100505739" 0.258321973771889 0.923279162188867 7.42351598822464 0.124372219801694 0.9010205679312 1 NA
"LOC100505776" 0.913759455707216 0.873881024833175 2.41566972613179 0.361755175130055 0.717534991637655 1 NA
"LOC100505782" 0 NA NA NA NA NA NA
"LOC100505795" 0.260828411288785 -2.06854641783894 7.45153438114383 -0.277600063561864 0.781319383342928 1 NA
"LOC100505811" 0.977566897058762 -0.760405868770753 1.7276978304148 -0.440126656053153 0.659845376727637 1 NA
"LOC100505817" 0.280626778915811 -1.82383294818541 7.43261526074048 -0.245382396936245 0.806160357647363 1 NA
"LOC100505835" 0.213323261378098 -0.809236551303951 7.47307733878597 -0.10828692312656 0.91376809545026 1 NA
"LOC100505841" 0.611124553919899 -2.23905993196306 4.4295341142046 -0.505484295692149 0.613218725846513 1 NA
"LOC100505878" 0.0446079626461177 0 7.47307733878597 0 1 1 NA
"LOC100505887" 0.0264142200488665 0 7.47307733878597 0 1 1 NA
"LOC100505918" 0.187215492572103 0 7.47307733878597 0 1 1 NA
"LOC100505984" 8.33356418839671 0.191992824716979 0.840135173095213 0.228526112065564 0.819237258635546 1 NA
"LOC100506076" 15.418236188959 -0.00496748695707514 1.0527089468165 -0.00471876578241054 0.996234983608622 1 NA
"LOC100506082" 6.21831043960118 0.33713686172241 1.7513919364087 0.192496525028956 0.84735328963844 1 NA
"LOC100506085" 0.539664448021873 0.873855101321998 7.47307733878597 0.116933769276896 0.90691253769761 1 NA
"LOC100506100" 8.22037590379105 -0.974897281724418 1.00529541708369 -0.969761987528545 0.332165144401206 1 NA
"LOC100506122" 0.647838510714468 -0.809249945702608 5.05438430463717 -0.160108511131644 0.872795596756059 1 NA
"LOC100506142" 0.946855545218935 -2.14943197160713 2.43673555710652 -0.882094885240423 0.377725497921154 1 NA
"LOC100506159" 1.68560519380677 -2.22231302667121 2.69187668119059 -0.825562716969748 0.409052191802586 1 NA
"LOC100506172" 0.0200386227979942 -0.809241155051167 7.47307733878597 -0.108287539170929 0.913767606791421 1 NA
"LOC100506175" 0.041938667071876 0 7.47307733878597 0 1 1 NA
"LOC100506178" 15.6329015283527 0.462481280783963 0.843041443352153 0.54858664948311 0.583289149878875 1 NA
"LOC100506188" 0.0412565634531673 0 7.47307733878597 0 1 1 NA
"LOC100506271" 3.53674552712707 0.194734222214918 1.47215360520921 0.132278467087844 0.894764038474387 1 NA
"LOC100506272" 0.0245578732805821 0.873855099668121 7.47307733878597 0.116933769055585 0.906912537872988 1 NA
"LOC100506281" 0.371715196652381 -0.809239210803393 7.05901841976082 -0.114639056407337 0.908731221235583 1 NA
"LOC100506371" 2.73632699959202 0.412056198669207 1.29440191206254 0.318337136888669 0.750229217171714 1 NA
"LOC100506384" 0 NA NA NA NA NA NA
"LOC100506385" 1.20301473297155 -2.46977053959529 2.7025833489278 -0.913855456326677 0.360792802017595 1 NA
"LOC100506388" 0.168779146625431 1.65532410777341 7.45597084285732 0.222013221706624 0.824303590732288 1 NA
"LOC100506393" 4.21418455498224 0.986404535207093 1.3902406640065 0.709520704396892 0.478001407808912 1 NA
"LOC100506403" 0.844483509709033 -3.12283250632611 3.27506660049772 -0.953517252397717 0.34032805915064 1 NA
"LOC100506406" 0 NA NA NA NA NA NA
"LOC100506422" 0.0696921191153054 0 7.47307733878597 0 1 1 NA
"LOC100506457" 7.64039900802834 -0.662094051382902 0.905962706710583 -0.730818218541101 0.464890193967434 1 NA
"LOC100506470" 0 NA NA NA NA NA NA
"LOC100506499" 6.26513123915241 -0.450705745109333 0.837576853452793 -0.538106734028479 0.590503363687161 1 NA
"LOC100506526" 0.889319077658596 -0.571751428533679 2.64303902447375 -0.216323490966055 0.828735599397387 1 NA
"LOC100506585" 3.58621834850764 0.00511113982483184 1.6963808451653 0.00301296718799829 0.997596003635726 1 NA
"LOC100506655" 0.265901873668967 -0.809241154109608 7.47307733878597 -0.108287539044935 0.913767606891362 1 NA
"LOC100506675" 0.740776289745116 2.43601757334788 1.77787143479934 1.37018770067747 0.170628316647971 1 NA
"LOC100506682" 0 NA NA NA NA NA NA
"LOC100506700" 6.62845459167296 0.378258504502691 1.24502048189788 0.303817093776707 0.761267243006029 1 NA
"LOC100506725" 6.92121745011305 2.54121908449247 2.53284611029641 1.00330575717254 0.315713359205305 1 NA
"LOC100506747" 6.40651266305533 -0.619284622987986 1.2191042149474 -0.507983333495984 0.611465031437017 1 NA
"LOC100506787" 0.372219879828084 2.55727336216867 7.42060469339991 0.344617921022417 0.730381631202194 1 NA
"LOC100506790" 1.21051492928252 1.70491459082746 2.10927362879187 0.808294650611068 0.418920981267308 1 NA
"LOC100506801" 8.31498133266895 1.03340200194665 1.10626240578304 0.934138226649018 0.350232595526352 1 NA
"LOC100506858" 0.147993827934684 0 7.47307733878597 0 1 1 NA
"LOC100506860" 1.0392327303218 -1.24502520760208 2.65875743264537 -0.468273334120339 0.639589135208688 1 NA
"LOC100507065" 0.0607925259954475 0 7.47307733878597 0 1 1 NA
"LOC100507091" 0.108323998174129 1.83424624861691 7.44711290552189 0.246302999818474 0.805447687946667 1 NA
"LOC100507140" 0.900363393590093 3.06904152046157 3.49807493118569 0.877351566457526 0.380295711536416 1 NA
"LOC100507144" 0.0853560850852589 -0.809236551815774 7.47307733878597 -0.108286923195049 0.913768095395933 1 NA
"LOC100507175" 2.84780188733324 -0.554883025833898 1.83683129456816 -0.302087092851036 0.762585671499706 1 NA
"LOC100507195" 0.186889706264924 0.873875975362957 7.47307733878007 0.116936562509282 0.906910324205923 1 NA
"LOC100507201" 0 NA NA NA NA NA NA
"LOC100507205" 2.70555076792167 1.66272836660768 1.91504033313966 0.868247178837051 0.385259031704725 1 NA
"LOC100507334" 0.207357184370389 1.53767066115262 7.4299735618715 0.206955064960595 0.83604495167407 1 NA
"LOC100507377" 10.5729731256228 0.78877491256952 1.15336910260577 0.68388767376156 0.494046098141003 1 NA
"LOC100507384" 0.0195982185069705 0.873855099668121 7.47307733878597 0.116933769055585 0.906912537872988 1 NA
"LOC100507389" 0.236309518707909 0 7.47307733878597 0 1 1 NA
"LOC100507391" 0 NA NA NA NA NA NA
"LOC100507412" 0 NA NA NA NA NA NA
"LOC100507443" 0.0198684454951598 0 7.47307733878597 0 1 1 NA
"LOC100507468" 11.5837636443456 0.313730441593911 0.95702325052885 0.327819038273672 0.743048491609913 1 NA
"LOC100507472" 3.33219615554806 -0.16783659317058 1.27374777548883 -0.131765955866866 0.89516941499259 1 NA
"LOC100507534" 1.70387574833188 -1.09823956994498 2.8900886801672 -0.380002031592139 0.703943907085649 1 NA
"LOC100507537" 3.98918557005341 0.0882439454639599 1.19048936099834 0.0741240941371866 0.940911643645914 1 NA
"LOC100507540" 0.206463640421195 -0.809236551185637 7.47307733878597 -0.108286923110728 0.913768095462818 1 NA
"LOC100507600" 0.10567077587028 0 7.47307733878597 0 1 1 NA
"LOC100507651" 0.82118563593309 -0.168457377007374 3.94564932136871 -0.042694462504574 0.965945093827701 1 NA
"LOC100508046" 0 NA NA NA NA NA NA
"LOC100631378" 7.0308923516289 -0.549866702165929 1.14874440921484 -0.478667576316441 0.632175135713019 1 NA
"LOC100652770" 1.81794964500214 3.22974617013077 2.04170670972111 1.58188546609221 0.113675719414841 1 NA
"LOC100652931" 0 NA NA NA NA NA NA
"LOC100996249" 0.157172301977706 0 7.47307733878597 0 1 1 NA
"LOC100996266" 1.74001246491064 -14.5458286489776 7.47307733878597 -1.94643089982267 NA NA NA
"LOC100996324" 0.0426750263588585 0 7.47307733878597 0 1 1 NA
"LOC100996349" 0 NA NA NA NA NA NA
"LOC100996351" 0.0226196733691223 0 7.47307733878597 0 1 1 NA
"LOC100996385" 4.39330732840077 -0.00285990292289986 1.24772176398679 -0.00229209989393929 0.998171170484168 1 NA
"LOC100996590" 4.62969050942359 -0.215299645776493 1.69491555018515 -0.127026768828084 0.898919211703517 1 NA
"LOC100996609" 0.0459178585051741 -0.809241154940991 7.47307733878597 -0.108287539156186 0.913767606803116 1 NA
"LOC100996635" 4.2659869221448 0.836074620622401 1.90910821788321 0.437939878311052 0.661429866572936 1 NA
"LOC100996669" 0.0210984394506731 0 7.47307733878597 0 1 1 NA
"LOC100996671" 0 NA NA NA NA NA NA
"LOC100996679" 0 NA NA NA NA NA NA
"LOC100996758" 0 NA NA NA NA NA NA
"LOC100996876" 0.326202360391765 -0.809248787744217 4.53486520768178 -0.178450461189761 0.85836922291097 1 NA
"LOC101054525" 0.405679424948447 1.97028438128374 7.44107121905964 0.264785045496815 0.791175057802776 1 NA
"LOC101059948" 0.296743279965114 0 7.30072497841333 0 1 1 NA
"LOC101060004" 0.639273363266288 1.1130914442757 2.98407709963957 0.373010283283278 0.709140790469432 1 NA
"LOC101060019" 1.57893073535023 -0.167904345534587 1.90404238253286 -0.0881830924956781 0.929731155195172 1 NA
"LOC101060211" 0 NA NA NA NA NA NA
"LOC101060321" 0 NA NA NA NA NA NA
"LOC101060351" 0 NA NA NA NA NA NA
"LOC101060376" 0 NA NA NA NA NA NA
"LOC101060385" 0.0205700278107664 0 7.47307733878597 0 1 1 NA
"LOC101060389" 0 NA NA NA NA NA NA
"LOC101060524" 0 NA NA NA NA NA NA
"LOC101060542" 1.02593904126322 -3.3206438397552 3.41232415858477 -0.9731325880635 0.330487409462399 1 NA
"LOC101241902" 2.72893882459575 -0.396535242169022 1.14036475614796 -0.34772667256789 0.728045463444036 1 NA
"LOC101448202" 1.04849721756086 -1.95640990342086 4.48918191777193 -0.435805440558281 0.662977896175098 1 NA
"LOC101805491" 0 NA NA NA NA NA NA
"LOC101926892" 0.019530778071571 0 7.47307733878597 0 1 1 NA
"LOC101926905" 6.01796460337047 0.00385477445507046 1.25809708216588 0.00306397217648281 0.997555307730754 1 NA
"LOC101926908" 4.27016680910706 0.807718437440261 1.97757170516545 0.408439519705145 0.682951024462769 1 NA
"LOC101926924" 0.0742147784989857 0 7.47307733878597 0 1 1 NA
"LOC101926928" 0.951649795071721 -1.60081666163521 2.80189549960411 -0.57133346402869 0.567773621840978 1 NA
"LOC101926933" 2.88248858398889 0.441424714157615 1.76948354734246 0.249465283144666 0.803000892173868 1 NA
"LOC101926940" 1.12945939689288 -0.734418260372653 4.38241659124434 -0.167582940845914 0.866911392622957 1 NA
"LOC101926942" 0.157180149421577 -1.50371266594897 7.47111775895756 -0.201270106356721 0.840487375919076 1 NA
"LOC101926944" 4.18050156646794 0.612415552753199 1.59385381919792 0.384235709308266 0.700803753706008 1 NA
"LOC101926950" 0.0411196808396138 0.873855099778296 7.47307733878597 0.116933769070327 0.906912537861305 1 NA
"LOC101926955" 0.774354178569041 -1.32408906830323 2.92382764558672 -0.45286153248528 0.650648452046527 1 NA
"LOC101926960" 0.0699755457140641 -1.62913585812034 7.46825772205722 -0.218141354885056 0.827318976646669 1 NA
"LOC101926962" 0.019530778071571 0 7.47307733878597 0 1 1 NA
"LOC101926963" 0.0211374424640271 0 7.47307733878597 0 1 1 NA
"LOC101926966" 0.0222388622921277 0 7.47307733878597 0 1 1 NA
"LOC101926987" 9.72316011508808 0.760276685441105 1.42045278539538 0.535235449750963 0.592487055946243 1 NA
"LOC101927015" 0 NA NA NA NA NA NA
"LOC101927018" 0.687923647263087 -0.592329837248482 2.94702264473586 -0.200992631769062 0.840704335502232 1 NA
"LOC101927023" 0.330268842394484 1.9702799786838 7.44107199075964 0.264784426374385 0.791175534774022 1 NA
"LOC101927048" 0 NA NA NA NA NA NA
"LOC101927053" 0.0644112891103464 0 7.47307733878597 0 1 1 NA
"LOC101927058" 0 NA NA NA NA NA NA
"LOC101927062" 0.77542180382573 2.4539374030788 4.44718485315555 0.551795682911085 0.581088345396123 1 NA
"LOC101927069" 2.37975630002544 1.70895990555398 1.45875635156861 1.17151839902279 0.24139046663076 1 NA
"LOC101927079" 0 NA NA NA NA NA NA
"LOC101927081" 5.14509511505763 -1.53790948638429 2.03847279448145 -0.754441997238186 0.450583861684734 1 NA
"LOC101927087" 6.37035079339351 0.910462923945018 1.57044545784001 0.579748197812149 0.562084435490676 1 NA
"LOC101927100" 0.673697388628561 2.35164609694072 2.83699229162761 0.828922272323681 0.40714839148337 1 NA
"LOC101927112" 0.472163832795386 0 6.94051731135006 0 1 1 NA
"LOC101927123" 1.48976799600403 -1.51238747686066 1.8344797372916 -0.824423102701327 0.409699192325381 1 NA
"LOC101927129" 0.87916928377234 0.315177246982171 2.60466704807235 0.121004812194874 0.903687223625086 1 NA
"LOC101927131" 0.851325604477028 -0.580516881525045 3.55719374621436 -0.163195182197439 0.870364759406781 1 NA
"LOC101927132" 7.11694533149164 0.728045656009104 1.48849669833388 0.489114726840865 0.624760475832556 1 NA
"LOC101927136" 0.41406273717985 1.93452177819008 5.03308081963093 0.384361357887343 0.700710636877929 1 NA
"LOC101927142" 0.851903911565958 1.19776740631403 2.87819959618702 0.416151613634025 0.677299063770748 1 NA
"LOC101927143" 0.433119738218197 -0.809211089331795 7.47307733877747 -0.108283515966419 0.9137707980791 1 NA
"LOC101927150" 0 NA NA NA NA NA NA
"LOC101927153" 0.953542694450712 2.26092358116006 3.30410805331542 0.68427652627504 0.493800566797002 1 NA
"LOC101927159" 0 NA NA NA NA NA NA
"LOC101927166" 0.123366039095294 0 7.47307733878597 0 1 1 NA
"LOC101927190" 0.488304473976122 -1.82432295356491 3.51801277973432 -0.518566323600078 0.604063198302853 1 NA
"LOC101927196" 25.4445982408928 1.29812496617248 1.07827329489205 1.20389234558799 0.228631190673244 1 NA
"LOC101927207" 0.0673367546927282 0 7.47307733878597 0 1 1 NA
"LOC101927211" 4.07833104946705 -0.429072999459117 1.17502076741649 -0.365162056158818 0.714990440247507 1 NA
"LOC101927229" 0.104223374632041 0.873855100101997 7.47307733878597 0.116933769113643 0.90691253782698 1 NA
"LOC101927230" 0.227044623312532 -1.45951348296754 7.47186915731342 -0.195334454102288 0.845131126068156 1 NA
"LOC101927239" 0.408421411253251 0.42905954692989 7.43622453766134 0.0576985733495383 0.953988730106959 1 NA
"LOC101927242" 0 NA NA NA NA NA NA
"LOC101927243" 0.179168857869535 -2.80486177073195 7.43222423219953 -0.37739197353332 0.705882330869309 1 NA
"LOC101927257" 0.216218312579127 1.82081678478576 7.44774186646182 0.244479040416953 0.806859832874869 1 NA
"LOC101927269" 3.99387490630953 -0.772548959836628 1.31649008737836 -0.586824745011997 0.557321415961781 1 NA
"LOC101927272" 9.40993728362202 0.728365234019486 1.02345510420567 0.711672872631567 0.476667369760548 1 NA
"LOC101927273" 0.456378363819952 1.95807843170159 4.36883958699981 0.448191880866528 0.654014721807833 1 NA
"LOC101927274" 0.731389365503577 -0.990651358025292 2.27162428784032 -0.436098241829914 0.6627654527399 1 NA
"LOC101927280" 6.12955637080347 -0.853593934515681 1.53816758665319 -0.55494208948517 0.578934271616341 1 NA
"LOC101927282" 0.753519637825588 1.59159145089993 2.99759325906897 0.530956441833696 0.595448963916537 1 NA
"LOC101927284" 2.26274622196664 -2.71803301457296 2.29816643358748 -1.18269633341136 0.236929517870004 1 NA
"LOC101927286" 1.21805283987897 -1.11884223141311 2.05912334063415 -0.543358529979335 0.586882972624069 1 NA
"LOC101927292" 6.71017062207146 -0.234139792798514 1.06413983338564 -0.220027279735955 0.825849909103885 1 NA
"LOC101927310" 1.54558413924678 4.09272145451478 3.86105870918286 1.05999979870313 0.289144690905681 1 NA
"LOC101927311" 0.108629762285662 0 7.47307733878597 0 1 1 NA
"LOC101927318" 0.449497855657096 1.37427160140543 5.00872604698782 0.274375477619083 0.783796086180233 1 NA
"LOC101927332" 0.596450282781413 -3.51785431909896 6.65372975956943 -0.528704117271904 0.597010720580275 1 NA
"LOC101927334" 0.0431899077652894 0 7.47307733878597 0 1 1 NA
"LOC101927347" 0.480826597233991 1.72399802559295 3.03066141010215 0.568852072965432 0.56945653263114 1 NA
"LOC101927348" 0.442631405933699 0.963729998642925 7.45442000984639 0.129283029044507 0.897133699592864 1 NA
"LOC101927356" 0.472793720007795 1.54254280047317 3.50343828703793 0.440293983821633 0.659724197501443 1 NA
"LOC101927364" 3.78767435096082 -0.37064547280345 2.32841439698597 -0.159183637278327 0.873524195041639 1 NA
"LOC101927378" 1.20304682198902 -0.874979667126623 3.02356268712749 -0.289386977439482 0.772285259385257 1 NA
"LOC101927379" 0.614757157668239 -0.734563121063427 2.516693849234 -0.291876233291945 0.770381255727726 1 NA
"LOC101927406" 10.751965084319 0.806104237427917 0.949806909647228 0.848703277729698 0.396046421888664 1 NA
"LOC101927410" 0.101610024645281 -1.6254882275012 7.46837801481928 -0.217649431278893 0.827702267024661 1 NA
"LOC101927411" 0.118974540616229 0 7.47307733878042 0 1 1 NA
"LOC101927418" 0.167661276811058 0 7.47307733878597 0 1 1 NA
"LOC101927421" 0.650580318436907 3.93762656029478 4.6888043639018 0.839793315031397 0.401024282283909 1 NA
"LOC101927431" 0.546260759545101 -2.20220756347126 7.44726460686187 -0.295706904444104 0.767453923900033 1 NA
"LOC101927437" 1.04131959528073 -0.294858860121883 2.04110258181916 -0.144460578683452 0.885136783527758 1 NA
"LOC101927446" 0.68839860161177 -1.87281031735093 3.02743652431363 -0.618612579424939 0.536171612825671 1 NA
"LOC101927450" 0 NA NA NA NA NA NA
"LOC101927460" 0.450867083029109 1.5229803846248 4.4184029672325 0.344690241229565 0.730327255412645 1 NA
"LOC101927464" 0 NA NA NA NA NA NA
"LOC101927476" 0.44955188001471 -0.232299212946538 3.13483460227957 -0.0741025420536114 0.940928792558283 1 NA
"LOC101927478" 2.39844328814747 0.380997541430892 2.09322833451829 0.182014324547431 0.855571484314094 1 NA
"LOC101927482" 0.414646286542122 0 7.47307733878004 0 1 1 NA
"LOC101927488" 0.116666912902291 -2.61782949635096 7.43624307786576 -0.352036568592415 0.724810837887986 1 NA
"LOC101927495" 0.254579822536396 0 7.47307733878597 0 1 1 NA
"LOC101927501" 13.9624211345705 -0.365315614452935 1.53799316568589 -0.237527462802487 0.812247616482599 1 NA
"LOC101927526" 0 NA NA NA NA NA NA
"LOC101927539" 0.197677936930192 -3.3171633280191 7.42354056825473 -0.446843833817555 0.654987819679 1 NA
"LOC101927557" 0 NA NA NA NA NA NA
"LOC101927560" 0.685057792799921 2.81411160548714 2.14453773225661 1.31222293884564 0.189444924274767 1 NA
"LOC101927571" 0.88159594601888 -2.35653879086966 3.49763164458995 -0.673752707639953 0.500468546126369 1 NA
"LOC101927575" 2.08618491396704 -0.183301021269793 1.41141376374247 -0.129870507131628 0.896668878534591 1 NA
"LOC101927577" 0.187202821052201 0.152524845622444 7.47307733878597 0.0204099112999709 0.983716377424039 1 NA
"LOC101927580" 0.10885362243888 1.24894987068376 7.44107198466594 0.167845422441486 0.866704887423992 1 NA
"LOC101927587" 0.590784442366825 -1.85953567884638 3.55126522183541 -0.523626246615652 0.600538522469236 1 NA
"LOC101927592" 1.20307621106206 2.67242086689559 4.26716931533395 0.626274860313681 0.531134672788408 1 NA
"LOC101927616" 5.19180542236475 -2.24359309144254 2.35047969628951 -0.954525620869772 0.339817646701705 1 NA
"LOC101927619" 0.29415197662093 0.127732982503323 7.44906186731532 0.0171475260614743 0.986318924161435 1 NA
"LOC101927623" 0.75223330490548 0.779374863756271 2.87742315651113 0.270858619453547 0.786499772558703 1 NA
"LOC101927630" 0.535332406839443 0 6.8222151738111 0 1 1 NA
"LOC101927637" 0 NA NA NA NA NA NA
"LOC101927641" 0.167859259771311 -0.809236551451644 7.47307733878597 -0.108286923146323 0.913768095434583 1 NA
"LOC101927642" 4.46319151640062 -0.821869203172202 1.78228266051379 -0.461132917567228 0.644703246299722 1 NA
"LOC101927650" 1.09191858966174 -1.74104095706751 3.3167099253081 -0.524930125418122 0.59963176629884 1 NA
"LOC101927651" 0.237233793041271 -1.19071847629087 7.44880670084866 -0.159853587844508 0.872996409799234 1 NA
"LOC101927653" 0.464771550408628 -0.772781093808035 3.54165218138142 -0.218197907143613 0.827274915657388 1 NA
"LOC101927661" 0.121622365192573 0.873859703123862 7.47307733878597 0.116934385060951 0.906912049720646 1 NA
"LOC101927666" 3.32001666372945 1.16182680320788 1.2003496507435 0.967906978177764 0.333090828959532 1 NA
"LOC101927678" 3.29812211870197 -0.379517003462816 1.9313549868792 -0.196502976429031 0.844216503229481 1 NA
"LOC101927683" 7.8160632541005 0.96177008533228 1.10546604832608 0.870013228166174 0.384293175203515 1 NA
"LOC101927694" 0.382939913148387 0 7.47307733878597 0 1 1 NA
"LOC101927697" 0.522390677986206 0 7.47307733878597 0 1 1 NA
"LOC101927698" 8.14720341126656 0.754313512660807 0.873332734051597 0.863718355272645 0.387742627839447 1 NA
"LOC101927700" 0.859903450475271 1.41944560269243 2.71034426261496 0.523714135606868 0.600477382368304 1 NA
"LOC101927701" 0.167166054716959 0 7.47307733878597 0 1 1 NA
"LOC101927709" 0 NA NA NA NA NA NA
"LOC101927718" 0.35330053915739 2.68343485644199 7.4171880014075 0.361786010538331 0.717511946995097 1 NA
"LOC101927722" 0.0214813132539546 0 7.47307733878597 0 1 1 NA
"LOC101927728" 0.245661135821654 0.152524845906262 7.47307733878597 0.0204099113379496 0.983716377393742 1 NA
"LOC101927730" 4.11325587031599 -0.842742597684387 1.22329736012557 -0.688910664859015 0.490879487637703 1 NA
"LOC101927735" 1.27870074069608 -0.865314712555802 2.32452463192015 -0.372254481915736 0.709703385341263 1 NA
"LOC101927750" 5.65050603591589 -0.878543392925505 1.05856047733935 -0.829941615743756 0.4065717942701 1 NA
"LOC101927766" 0.627027957013908 0.14746480234443 7.44971222734063 0.0197946978143975 0.984207147587257 1 NA
"LOC101927769" 0.903435394278691 -1.45952355425507 7.47186925138351 -0.195335799537019 0.845130072852596 1 NA
"LOC101927770" 1.01428524163997 -2.55704694302886 2.19150096578598 -1.16680165007903 0.243290480498907 1 NA
"LOC101927780" 0.367490744316249 -0.381111082651864 3.95589092213155 -0.096340139339967 0.923250432748626 1 NA
"LOC101927796" 2.84095790548935 1.1677645063294 1.27263172472677 0.917598142212056 0.358829290869808 1 NA
"LOC101927814" 4.18423336796655 1.38379783441591 1.40972950716527 0.981605213895605 0.326294377858688 1 NA
"LOC101927817" 0.337734922672212 1.83423728007899 7.44711460760091 0.246301739227549 0.80544866370222 1 NA
"LOC101927821" 0.265852382567217 0 7.40783003239269 0 1 1 NA
"LOC101927829" 0.320463910515728 -0.809231948418759 7.47307733878597 -0.108286307197541 0.913768584017633 1 NA
"LOC101927830" 0 NA NA NA NA NA NA
"LOC101927839" 0.0534946502275009 0 7.47307733878597 0 1 1 NA
"LOC101927843" 0.391955602830742 3.18076808253226 6.94258670098094 0.458153166755964 0.646842404033251 1 NA
"LOC101927844" 0.123715728787226 0.873855100206326 7.47307733878597 0.116933769127604 0.906912537815917 1 NA
"LOC101927847" 0.0739304672669352 -0.809236551903915 7.47307733878597 -0.108286923206843 0.913768095386578 1 NA
"LOC101927865" 5.07639041185221 0.210861401044076 1.00752894688247 0.209285700124577 0.834225214252147 1 NA
"LOC101927869" 0.303785668028181 -1.64519957033312 7.46773147664505 -0.220307810407805 0.825631437764443 1 NA
"LOC101927870" 7.35754961903289 0.168851744689712 1.50981944099917 0.111835720288493 0.910953664477217 1 NA
"LOC101927881" 17.3561035561221 1.29068009865907 0.938613185619759 1.37509265630744 0.169102720804247 1 NA
"LOC101927884" 0.0853052306289622 -0.809241154721548 7.47307733878597 -0.108287539126821 0.913767606826408 1 NA
"LOC101927900" 0.429998473021389 3.00502965973717 7.40970700846244 0.405553101668555 0.685070993871942 1 NA
"LOC101927901" 0.269338243992493 0.698667983498718 7.4031981440906 0.0943738057391333 0.924812222912063 1 NA
"LOC101927907" 0.254837238483988 2.66838547292649 7.41758036991078 0.359737992695129 0.719043077422554 1 NA
"LOC101927917" 2.06935978196768 0.661202339887211 2.88693658543941 0.22903251260248 0.81884364626991 1 NA
"LOC101927921" 0.165761026171878 0 7.47307733878597 0 1 1 NA
"LOC101927922" 1.76198124532495 -0.290558077738795 2.81769428737498 -0.103119092458211 0.917868452210519 1 NA
"LOC101927924" 0.676711770501669 2.16791778727211 2.84886819540259 0.760975109613926 0.446671934178151 1 NA
"LOC101927926" 0 NA NA NA NA NA NA
"LOC101927931" 1.50069512825225 -0.809254614778404 3.14156981460706 -0.257595617011499 0.79671901270416 1 NA
"LOC101927934" 0.0661253365266788 -0.809236551903914 7.47307733878597 -0.108286923206843 0.913768095386578 1 NA
"LOC101927948" 0.019530778071571 0 7.47307733878597 0 1 1 NA
"LOC101927950" 0 NA NA NA NA NA NA
"LOC101927967" 1.7435066351741 1.52042347736186 2.14187512309087 0.709856266114984 0.477793273066503 1 NA
"LOC101927990" 0.550484384062503 0.873874695127595 4.4577105150427 0.196036663255425 0.844581469584871 1 NA
"LOC101928001" 0.0240436908299171 0 7.47307733878597 0 1 1 NA
"LOC101928002" 2.90280285685137 0.813929610196345 1.34015444866456 0.607340154716804 0.543625195263636 1 NA
"LOC101928008" 0.155385421364048 0.873855100115935 7.47307733878597 0.116933769115508 0.906912537825502 1 NA
"LOC101928009" 0.130258575311596 0 7.47307733878597 0 1 1 NA
"LOC101928012" 1.44484840593633 0.299046577497914 2.67796772950318 0.111669223718911 0.911085682578592 1 NA
"LOC101928030" 0.273607616241565 1.65734816689268 6.15729032289666 0.26916842961418 0.787800073510294 1 NA
"LOC101928035" 0.99377787162338 1.64029812741521 1.80172025461761 0.91040666452592 0.362608084322327 1 NA
"LOC101928036" 0.0428044637803869 0 7.47307733878597 0 1 1 NA
"LOC101928043" 1.97792665696738 -1.18124418257662 1.69934319883639 -0.695118080553399 0.486981304736685 1 NA
"LOC101928048" 0 NA NA NA NA NA NA
"LOC101928093" 5.08122957809202 0.85550040603789 1.29833994106475 0.658918653720465 0.509948006652034 1 NA
"LOC101928100" 3.91292795853895 0.266773974279059 1.24614103016339 0.214080082287379 0.830484607770922 1 NA
"LOC101928104" 0.0895487083867644 0.873855099970385 7.47307733878597 0.116933769096032 0.906912537840936 1 NA
"LOC101928107" 0.854034694686003 0.152532056700903 5.62140489560965 0.0271341523219634 0.978352735168307 1 NA
"LOC101928122" 1.41828377654995 0.330790641075587 2.27241090179525 0.145568145626416 0.884262316176213 1 NA
"LOC101928128" 0.382579121015803 -1.6191439682824 4.4552152619617 -0.363426652378961 0.716286195151443 1 NA
"LOC101928134" 4.89893151064482 0.463801120302393 1.63298682974281 0.284020123037636 0.776394959443996 1 NA
"LOC101928136" 3.71330245303511 0.676277202250016 1.73443261873671 0.389912640562877 0.696601146433151 1 NA
"LOC101928138" 0.11466480350606 -2.20220453601732 7.44726413779745 -0.295706516550201 0.767454220154649 1 NA
"LOC101928154" 0.406010471354756 1.81847789894743 5.1023948066212 0.356396940626322 0.721543320191126 1 NA
"LOC101928158" 1.12076271789332 -0.118084728732772 2.50023106354789 -0.0472295262843456 0.962330295201371 1 NA
"LOC101928162" 0.12014386521041 0 7.47307733878597 0 1 1 NA
"LOC101928163" 0.816285600246257 1.96644819460817 3.94647846433934 0.498279215857158 0.618287255116201 1 NA
"LOC101928167" 0.155346759463207 0 7.47307733878597 0 1 1 NA
"LOC101928168" 0 NA NA NA NA NA NA
"LOC101928200" 0.189058157718427 0 7.47307733878099 0 1 1 NA
"LOC101928201" 0.167491461710102 0 7.47307733878597 0 1 1 NA
"LOC101928205" 1.17048687177886 0.47302312498967 2.45483977250758 0.1926900200523 0.847201739827723 1 NA
"LOC101928211" 0.210101850016596 0 7.47307733878597 0 1 1 NA
"LOC101928227" 0 NA NA NA NA NA NA
"LOC101928241" 0.0459117266961001 -0.809241154904268 7.47307733878597 -0.108287539151272 0.913767606807014 1 NA
"LOC101928244" 0.0639175207900179 -0.809241154830817 7.47307733878597 -0.108287539141443 0.91376760681481 1 NA
"LOC101928248" 2.61842499055289 1.49420843850187 1.96963529527142 0.758621884005163 0.448078777841403 1 NA
"LOC101928254" 0.677136897942107 -0.809226038730956 6.62384206429383 -0.122168679578448 0.902765430692281 1 NA
"LOC101928259" 0.129791751502737 0 7.47307733878597 0 1 1 NA
"LOC101928269" 2.37057304087103 0.358023897777463 1.93255527935469 0.185259330794932 0.853025635143708 1 NA
"LOC101928273" 0.311362172077011 -2.48316355666162 7.43947242549462 -0.333782211242825 0.73854390773148 1 NA
"LOC101928290" 0.960899376659344 -0.809230330666088 5.26559514433341 -0.15368259588604 0.877860008214213 1 NA
"LOC101928292" 0.21776992630006 0.873864306456397 7.47307733878597 0.11693500104983 0.906911561581405 1 NA
"LOC101928295" 2.21405248447954 -1.06181457340535 1.79444448539518 -0.591723278177375 0.554035906028751 1 NA
"LOC101928333" 0.0201684750081508 0 7.47307733878597 0 1 1 NA
"LOC101928340" 13.2493946917022 -0.0454047430469982 0.986104628913306 -0.0460445491438718 0.963274742460107 1 NA
"LOC101928363" 0.804212608433671 -1.07409455968242 4.01166178271635 -0.267743049603533 0.788897110367647 1 NA
"LOC101928372" 3.48054868388786 -0.191268449372011 1.26711102593695 -0.15094845317961 0.880016378246665 1 NA
"LOC101928386" 2.45655662459994 0.294904814393163 2.04898708979627 0.14392712177727 0.885558018578985 1 NA
"LOC101928388" 1.45678474324003 -0.0620779014542574 2.77257626774589 -0.0223899707201659 0.98213688055377 1 NA
"LOC101928398" 0.172511175100378 0 7.47307733878597 0 1 1 NA
"LOC101928401" 0.361704151731818 0.873855100662651 7.47307733878597 0.116933769188666 0.906912537767528 1 NA
"LOC101928404" 0.153717501659643 0.152534051288435 7.47307733878597 0.020411143144039 0.983715394759381 1 NA
"LOC101928417" 0.0212141386118623 0 7.47307733878597 0 1 1 NA
"LOC101928418" 0 NA NA NA NA NA NA
"LOC101928420" 0 NA NA NA NA NA NA
"LOC101928435" 3.24006054238281 1.14590762116877 1.64744004411571 0.695568634052386 0.4866990149162 1 NA
"LOC101928436" 5.11579812415611 -1.05889758491593 1.32282921497232 -0.800479436748827 0.423433072888891 1 NA
"LOC101928437" 3.57213348394664 -1.90637636620822 1.65151110639746 -1.15432246190987 0.248367990913816 1 NA
"LOC101928440" 0.123420166864598 0 7.47307733878597 0 1 1 NA
"LOC101928441" 2.14224609184264 1.88004352713532 2.59339973478954 0.724933955192176 0.468492548716563 1 NA
"LOC101928442" 0.419661489362532 -0.666627459268516 7.34895605614399 -0.0907104974061168 0.927722629299076 1 NA
"LOC101928443" 0 NA NA NA NA NA NA
"LOC101928446" 0.755280005007925 -2.89704994409246 3.31278964250226 -0.874504649170607 0.38184348945106 1 NA
"LOC101928448" 0.341747535634109 3.26797629301778 7.03462336701287 0.464555971587925 0.642249468208338 1 NA
"LOC101928449" 0.403210499693372 4.24452374645431 6.75213312139414 0.628619677684601 0.529598074623141 1 NA
"LOC101928455" 1.12684866465398 -1.09370088648828 4.69528268785118 -0.232936110389728 0.815811017550191 1 NA
"LOC101928460" 0.241180784487294 0.152524845784391 7.47307733878597 0.0204099113216416 0.983716377406751 1 NA
"LOC101928471" 0.125632485899994 0 7.47307733878597 0 1 1 NA
"LOC101928489" 4.93399223102961 0.566450103465288 1.50914917493597 0.375344010302574 0.707404639194607 1 NA
"LOC101928491" 0 NA NA NA NA NA NA
"LOC101928495" 0.567567568060014 0.152535268227299 2.72689017191587 0.0559374447120214 0.955391640947999 1 NA
"LOC101928505" 0.524667246251926 0.87387141756693 6.85924224507001 0.127400576673759 0.898623359840542 1 NA
"LOC101928516" 2.77143317187102 3.77599439333192 3.63541338966 1.03866988113973 NA NA NA
"LOC101928517" 0.133964417453814 -1.64523054529462 7.46772986753849 -0.220312005720277 0.825628170646467 1 NA
"LOC101928519" 6.18083182997614 -0.112184198802068 1.0762287080071 -0.104238251560679 0.916980278944685 1 NA
"LOC101928523" 0.158337713583856 0 7.47307733878597 0 1 1 NA
"LOC101928535" 2.01432343902519 -0.742834366666175 1.30860951421249 -0.567651662775206 0.570271519593974 1 NA
"LOC101928536" 0.855341559174763 0 7.47307733878597 0 1 1 NA
"LOC101928539" 0 NA NA NA NA NA NA
"LOC101928559" 2.63192392737135 -2.11330079019146 2.23649632038104 -0.944915835958722 0.344701846089468 1 NA
"LOC101928564" 1.45580072092916 2.71379228090128 1.8701916207059 1.45107712538941 0.146758385311352 1 NA
"LOC101928567" 0.66419057760525 -1.55736953313755 3.65503626333175 -0.426088668055491 0.670043237156649 1 NA
"LOC101928569" 0.452651519472342 -1.61352942471445 3.94814348556839 -0.40868054330152 0.682774114160968 1 NA
"LOC101928580" 0.117190541729726 0 7.47307733878597 0 1 1 NA
"LOC101928597" 2.15950149836802 0.327600378402706 1.82361220437623 0.179643664160913 0.857432323234801 1 NA
"LOC101928604" 0.287818865035033 0 7.47307733878597 0 1 1 NA
"LOC101928611" 0.205403737477246 -2.94009878987153 7.42962560929618 -0.39572637229429 0.692306898087507 1 NA
"LOC101928618" 0 NA NA NA NA NA NA
"LOC101928651" 0.0942718732207274 1.24894987057837 7.44107198468441 0.167845422426906 0.866704887435463 1 NA
"LOC101928663" 0.0461654400042116 0 7.47307733878597 0 1 1 NA
"LOC101928674" 7.2294361029807 -0.0304749732334414 1.19498180511293 -0.0255024579479364 0.979654187967194 1 NA
"LOC101928682" 0.64561719257413 -0.573585764379318 3.59106313555441 -0.159725892508087 0.873097003486889 1 NA
"LOC101928694" 0 NA NA NA NA NA NA
"LOC101928700" 1.24966898467903 -0.678521484361393 1.85541596639648 -0.365697771631875 0.714590609105783 1 NA
"LOC101928708" 0 NA NA NA NA NA NA
"LOC101928710" 0.204793292657524 0 7.47307733878597 0 1 1 NA
"LOC101928730" 0.702605450337765 2.24166498984788 5.33983528125637 0.419800400532291 0.67463127227762 1 NA
"LOC101928731" 0.574264821562307 0.152537075305958 3.97490246131162 0.038375048643489 0.969388654622482 1 NA
"LOC101928738" 0.425438010920637 -1.91076429428833 3.48485177326037 -0.548305758353864 0.583481974134147 1 NA
"LOC101928744" 0 NA NA NA NA NA NA
"LOC101928748" 0.858799652520255 0 7.47307733877618 0 1 1 NA
"LOC101928767" 4.52299564527508 2.54666254027237 1.39470010235336 1.82595708996884 0.067856725629665 1 NA
"LOC101928769" 0.0636781921553008 0 7.47307733878597 0 1 1 NA
"LOC101928773" 1.12143846203397 1.18263304355889 2.23127701273327 0.530025199385794 0.596094459279123 1 NA
"LOC101928775" 0 NA NA NA NA NA NA
"LOC101928778" 0.0534946502275009 0 7.47307733878597 0 1 1 NA
"LOC101928782" 0.149624958904172 0.8738643061962 7.47307733878597 0.116935001015012 0.906911561608996 1 NA
"LOC101928790" 4.65620862970678 2.07692537234413 1.80722103103632 1.1492370532857 0.250458245937181 1 NA
"LOC101928791" 0.442271911695586 2.26894397038119 7.42963096658539 0.305391207259919 0.760068217731568 1 NA
"LOC101928794" 5.25805086389474 1.55420768353067 1.11726959790339 1.39107668054981 0.164202175408859 1 NA
"LOC101928795" 0.189666784408542 -1.6254904807999 7.46837794035404 -0.217649735160946 0.827702030237279 1 NA
"LOC101928797" 0.375944733061018 -1.15966554785987 5.90693762997086 -0.196322632894567 0.844357647591104 1 NA
"LOC101928804" 0 NA NA NA NA NA NA
"LOC101928844" 0.875455402517191 -0.75338740304801 2.82014911363934 -0.267144527714629 0.789357884808396 1 NA
"LOC101928855" 0.2505194197927 1.8359214846753 7.42060736365367 0.247408519910067 0.804592081175779 1 NA
"LOC101928861" 0.142630997115167 0 7.47307733878597 0 1 1 NA
"LOC101928869" 0.0874721434647323 -2.4831865417428 7.4394740544834 -0.33378522776705 0.738541631302197 1 NA
"LOC101928880" 1.46938506710997 -0.510477838040186 1.68886905709296 -0.302260163922281 0.76245374347296 1 NA
"LOC101928882" 1.00141833892974 -1.85068987718463 3.36105362142641 -0.550627893999267 0.581888783182373 1 NA
"LOC101928891" 0.501723301405745 -0.247508719964573 2.89647329957114 -0.0854517526542434 0.931902250913933 1 NA
"LOC101928894" 0.040207097806145 -0.809241154940992 7.47307733878597 -0.108287539156186 0.913767606803116 1 NA
"LOC101928896" 0.0638484427382369 0 7.47307733878597 0 1 1 NA
"LOC101928909" 8.33869936516603 -0.649841110124099 1.20108193573969 -0.541046443866372 0.588475571058627 1 NA
"LOC101928911" 1.28611205805709 0.264410530936597 2.34256638380964 0.112872161388483 0.91013190725318 1 NA
"LOC101928937" 0.359797115875947 0 7.47307733878597 0 1 1 NA
"LOC101928940" 0.547131722209665 -1.17109230885839 3.10141350012229 -0.377599539310774 0.705728106974038 1 NA
"LOC101928943" 0.227564983949177 -1.64525306469317 7.46772853389808 -0.220315060627193 0.825625791626217 1 NA
"LOC101928961" 1.7662960617253 1.13929245988353 2.35207842179353 0.484376902286611 0.628118407687871 1 NA
"LOC101928988" 0.157906856252779 -2.58527380369719 7.43699659207551 -0.347623368074677 0.728123054375594 1 NA
"LOC101928992" 0.265196245644182 0 7.47307733878003 0 1 1 NA
"LOC101929010" 0.0839006384109469 0 7.47307733878597 0 1 1 NA
"LOC101929034" 5.55866952412332 -1.12135763371488 1.5629453978909 -0.717464369022797 0.473087614236385 1 NA
"LOC101929064" 0.246191155220771 0.873855100756307 7.47307733878597 0.116933769201199 0.906912537757596 1 NA
"LOC101929076" 1.57865840041787 0.694607885663102 2.11599678621013 0.328265094819536 0.74271123349066 1 NA
"LOC101929080" 0.318036459261969 0 7.47307733878597 0 1 1 NA
"LOC101929084" 0 NA NA NA NA NA NA
"LOC101929086" 3.74148338781042 -1.8340847049367 1.93972337347056 -0.945539312471734 0.344383610436018 1 NA
"LOC101929106" 1.63931388020869 -1.12960413925443 2.2289993159051 -0.506776350801949 0.612311751667055 1 NA
"LOC101929124" 0.0935276920389128 0 7.47307733878597 0 1 1 NA
"LOC101929125" 4.12181494697269 0.483149523519159 1.51543157924786 0.31881975414486 0.749863197736039 1 NA
"LOC101929144" 0.063310173200556 0 7.47307733878597 0 1 1 NA
"LOC101929148" 0.172112551140337 0 7.47307733878597 0 1 1 NA
"LOC101929153" 0 NA NA NA NA NA NA
"LOC101929154" 0.0753618430454928 0 7.47307733878597 0 1 1 NA
"LOC101929164" 0.0625333580502495 0 7.47307733878597 0 1 1 NA
"LOC101929172" 0 NA NA NA NA NA NA
"LOC101929173" 0.0216961505220889 0 7.47307733878597 0 1 1 NA
"LOC101929181" 1.37191963694423 -0.553716363814427 2.1444684316818 -0.258206815094114 0.796247298541306 1 NA
"LOC101929207" 1.60811392693611 1.85073058099029 2.70926661286059 0.683111278973089 0.49453652885135 1 NA
"LOC101929217" 0.203577060322101 0 7.47307733878597 0 1 1 NA
"LOC101929224" 1.7554863069028 0.585472121928745 1.92270001573856 0.304505183926911 0.760743043949069 1 NA
"LOC101929225" 4.64794347844 0.764668938230952 1.04454852078836 0.73205688679146 0.464133846971116 1 NA
"LOC101929239" 2.62416789781289 0.947686711754302 1.85151429195203 0.511844124495073 0.60876010621709 1 NA
"LOC101929241" 2.519343993 3.02868465097922 1.93278929441803 1.56700197984653 0.117114228841472 1 NA
"LOC101929259" 0.96138895101447 -2.1627696474799 1.6854027070451 -1.28323613011856 0.199409361515199 1 NA
"LOC101929260" 3.5219547575914 0.319638306835091 3.10074790028657 0.103084261318229 0.91789609612142 1 NA
"LOC101929265" 0.0641279592210818 0 7.47307733878597 0 1 1 NA
"LOC101929268" 0.147053848481658 0.152524845379807 7.47307733878597 0.0204099112675028 0.983716377449939 1 NA
"LOC101929282" 0.105062139363256 0 7.47307733878597 0 1 1 NA
"LOC101929284" 0.184122498898631 0 7.47307733878597 0 1 1 NA
"LOC101929295" 1.72016983923589 -0.0263532256625345 1.49259197944262 -0.0176560145207103 0.985913270499831 1 NA
"LOC101929312" 0.0885107277057449 0.873855099996159 7.47307733878597 0.11693376909948 0.906912537838203 1 NA
"LOC101929319" 0.0924652814026977 0.152524845160843 7.47307733878597 0.0204099112382023 0.983716377473313 1 NA
"LOC101929335" 0.526776921971504 -0.362096758296781 2.70053464517921 -0.13408335973144 0.893336657827789 1 NA
"LOC101929344" 0.360106545238242 0 7.47307733878597 0 1 1 NA
"LOC101929369" 1.55622615386425 0.0230293984130229 2.86727161263172 0.00803181613892709 0.9935916068086 1 NA
"LOC101929371" 0.134878034071308 -2.11440658935042 7.45002489775687 -0.283812016519172 0.776554445187367 1 NA
"LOC101929372" 4.15943837636437 0.126563797530975 1.23750362703164 0.10227347602573 0.91853960795749 1 NA
"LOC101929374" 6.16818909996526 0.582522042614534 0.977795583482684 0.595750331106757 0.551342029247679 1 NA
"LOC101929380" 0.405443441637873 0.258235619127886 7.40901327615945 0.0348542524493552 0.972195959685287 1 NA
"LOC101929384" 2.58827937693203 0.335783829541539 1.62216362356322 0.206997509168626 0.836011803769075 1 NA
"LOC101929395" 0.295807755110465 0 6.11183120561593 0 1 1 NA
"LOC101929406" 1.64639024181004 1.0685860532864 1.49116285545291 0.716612574796089 0.473613183258491 1 NA
"LOC101929412" 0.0428404165047414 0 7.47307733878597 0 1 1 NA
"LOC101929413" 0.0433931266302163 0.873859702705199 7.47307733878597 0.116934385004928 0.906912049765042 1 NA
"LOC101929420" 0.0680970838628648 0 7.47307733878597 0 1 1 NA
"LOC101929427" 3.73083182892486 -0.107893947811772 1.53626830113928 -0.0702311879583527 0.944009651203935 1 NA
"LOC101929452" 0.0698223571771676 0 7.47307733878597 0 1 1 NA
"LOC101929454" 0.0195982185069705 0.873855099668121 7.47307733878597 0.116933769055585 0.906912537872988 1 NA
"LOC101929478" 0.207527773659425 0.873859703538039 7.47307733878597 0.116934385116373 0.906912049676727 1 NA
"LOC101929486" 7.01553779805835 0.508128646911432 1.01434243780885 0.50094389031881 0.616410612251508 1 NA
"LOC101929512" 0.895388113715594 1.77818410956949 4.52044458265453 0.393364873090711 0.694050010050155 1 NA
"LOC101929526" 0.205989290071303 -0.809241154523817 7.47307733878597 -0.108287539100362 0.913767606847396 1 NA
"LOC101929528" 0 NA NA NA NA NA NA
"LOC101929539" 3.96850146114861 -1.09930754510839 1.3802028518947 -0.796482592105424 0.425751589644151 1 NA
"LOC101929551" 0.855433509170403 -0.809250160190046 5.5502578506122 -0.145804065679721 0.884076066258612 1 NA
"LOC101929555" 3.83966574109978 0.507408363888033 1.75548530836264 0.289041646472848 0.772549507757399 1 NA
"LOC101929570" 0.548321793646714 0.967374581404375 5.1002360684683 0.189672510922597 0.849565762861993 1 NA
"LOC101929572" 0 NA NA NA NA NA NA
"LOC101929584" 2.25399589832468 2.08919637424389 2.29319319341686 0.911042462641792 0.362273000701797 1 NA
"LOC101929591" 0 NA NA NA NA NA NA
"LOC101929596" 2.03684351878752 -0.435797252642206 2.34230831938674 -0.186054606490193 0.852401939057784 1 NA
"LOC101929608" 0 NA NA NA NA NA NA
"LOC101929613" 1.0461398241083 0.724890502702661 2.45978389927577 0.294696823942985 0.768225489617019 1 NA
"LOC101929625" 0 NA NA NA NA NA NA
"LOC101929631" 0.019530778071571 0 7.47307733878597 0 1 1 NA
"LOC101929633" 2.2430640709777 2.43353064461685 1.79527096513749 1.35552275499007 0.175251063766947 1 NA
"LOC101929645" 0.0864342938902825 0.873855100032038 7.47307733878597 0.116933769104282 0.906912537834398 1 NA
"LOC101929653" 0.451999373487134 -0.205599266253273 4.46770758625936 -0.0460189621374514 0.963295136319533 1 NA
"LOC101929657" 2.88921731621129 -0.740472401610525 1.22261301749781 -0.605647405199372 0.544748916105867 1 NA
"LOC101929663" 0 NA NA NA NA NA NA
"LOC101929681" 0 NA NA NA NA NA NA
"LOC101929685" 0.065687703716043 0 7.47307733878597 0 1 1 NA
"LOC101929690" 0.805478326218271 -1.04142047583767 2.42839708529057 -0.428850982463217 0.668031674132912 1 NA
"LOC101929694" 0.0637442378660284 0 7.47307733878597 0 1 1 NA
"LOC101929696" 0.64166867253873 -0.998926172228326 2.64261075261795 -0.378007306312033 0.705425166338437 1 NA
"LOC101929701" 0 NA NA NA NA NA NA
"LOC101929717" 7.1395202595693 0.526279915213165 1.10370353813611 0.476830867192765 0.633482563688808 1 NA
"LOC101929723" 0.408205587355058 -1.53565645763451 4.50059205980966 -0.341212097703308 0.732943916555817 1 NA
"LOC101929733" 0.456036509936322 -3.50638996020169 7.42103431079616 -0.472493430612573 0.636574629720528 1 NA
"LOC101929746" 0.782025897380113 1.51654808318513 2.09220741629328 0.724855514503416 0.468540674363769 1 NA
"LOC101929753" 0.0407049101898333 0 7.47307733878597 0 1 1 NA
"LOC101929760" 4.76275662013957 0.767326757717649 1.36846936756048 0.560718987145131 0.57498912137979 1 NA
"LOC101929765" 0.615361519751476 0.700823295776737 2.04633741038714 0.342476901521411 0.731992024099685 1 NA
"LOC101929829" 0 NA NA NA NA NA NA
"LOC101930452" 14.7463862133924 0.540280602825785 0.961831478031881 0.561720649787132 0.574306362806876 1 NA
"LOC102031319" 0.271250052744107 0 7.47307733878597 0 1 1 NA
"LOC102060414" 5.99522781543131 -0.910404664566197 0.971963515178827 -0.936665471850243 0.348930662425631 1 NA
"LOC102467074" 1.1910974397756 2.81846770907776 2.47202127894963 1.14014702586838 0.254225052991403 1 NA
"LOC102467075" 0 NA NA NA NA NA NA
"LOC102467079" 0.02405768720889 -0.809241155051166 7.47307733878597 -0.108287539170929 0.913767606791422 1 NA
"LOC102467080" 2.16837717361229 1.56912251185707 2.1647646966989 0.724846683914358 0.468546092358724 1 NA
"LOC102467081" 1.15524999348765 -0.738656835317659 1.87641722972198 -0.393652767421615 0.693837417472116 1 NA
"LOC102467146" 6.9304640078935 0.568213438838892 1.32583428927446 0.428570480817657 0.668235831640191 1 NA
"LOC102467212" 6.10916174954989 -0.221703759317926 0.98381202825294 -0.225351747032031 0.821705646455722 1 NA
"LOC102467213" 0.872623385458934 0.721104862389971 2.16892396252802 0.332471250651626 0.739533444870505 1 NA
"LOC102467216" 0.0421968789013462 0 7.47307733878597 0 1 1 NA
"LOC102467217" 0.0831033858610159 0 7.47307733878597 0 1 1 NA
"LOC102467223" 0.0195982185069705 0.873855099668121 7.47307733878597 0.116933769055585 0.906912537872988 1 NA
"LOC102467224" 0.267618698563602 2.98080564688628 7.4102133478245 0.402256386823382 0.687495348165759 1 NA
"LOC102467225" 0.0666578150114252 -0.809241154794093 7.47307733878597 -0.108287539136529 0.913767606818708 1 NA
"LOC102467226" 0.0213933024287167 0 7.47307733878597 0 1 1 NA
"LOC102467655" 0 NA NA NA NA NA NA
"LOC102477328" 5.1612719013958 0.49914677309819 1.14092297104122 0.437493841186022 0.661753241625978 1 NA
"LOC102503427" 0.895049269209655 1.08777268561409 2.9290230212912 0.371377308306225 0.71035652437434 1 NA
"LOC102546228" 0 NA NA NA NA NA NA
"LOC102546229" 0.234640544547682 0 7.47307733878597 0 1 1 NA
"LOC102577424" 11.2362493979575 -0.361062789749168 0.652214447975156 -0.553595203035002 0.579855909691626 1 NA
"LOC102577426" 0.665131558247815 1.96022173129462 4.62421863475413 0.423903341542337 0.671636307095117 1 NA
"LOC102606466" 0.381138131329727 0.118566096158163 7.08209369247162 0.0167416729157651 0.986642701633386 1 NA
"LOC102659288" 2.33688389423119 -0.619593139583514 1.29254462016228 -0.479359188006775 0.631683122102958 1 NA
"LOC102723318" 1.80032694572297 0.352048963614905 1.83908834525143 0.191425803183356 0.848192005829827 1 NA
"LOC102723320" 0.019530778071571 0 7.47307733878597 0 1 1 NA
"LOC102723344" 2.56622741788451 1.15806783472899 2.2891977943678 0.505883693221365 0.612938300449297 1 NA
"LOC102723362" 0 NA NA NA NA NA NA
"LOC102723373" 1.0911202593061 -0.989978976385556 2.75955943578536 -0.358745299538661 0.719785636877265 1 NA
"LOC102723376" 0.501448440670989 0 7.47307733878597 0 1 1 NA
"LOC102723385" 9.9544874938695 0.310744276694387 0.994768488485822 0.312378488352987 0.754752896799933 1 NA
"LOC102723426" 0.0222388622921277 0 7.47307733878597 0 1 1 NA
"LOC102723427" 0.206450780411256 0 7.47307733878597 0 1 1 NA
"LOC102723448" 0 NA NA NA NA NA NA
"LOC102723483" 3.41375400012758 0.0240652422254867 1.24220067854587 0.0193730712284408 0.98454349242302 1 NA
"LOC102723487" 6.10350518254343 0.277693815657381 1.84307499763967 0.150668755212354 0.880237021544192 1 NA
"LOC102723505" 0.337801457783586 0.80413676684402 5.9560007362639 0.135012872303377 0.892601696893775 1 NA
"LOC102723517" 0.272724102092716 0.934101461939057 7.37232678011156 0.126703751719063 0.899174876331038 1 NA
"LOC102723544" 0.326238216750939 -2.05293804726378 7.4520590956647 -0.275486012779755 0.78294287042935 1 NA
"LOC102723562" 0.620355003241697 -2.56391065319593 3.06069369685808 -0.837689395651673 0.402205170686326 1 NA
"LOC102723578" 0 NA NA NA NA NA NA
"LOC102723590" 0.119969671442914 0 7.47307733878597 0 1 1 NA
"LOC102723605" 0.179835234350951 0 7.47307733878597 0 1 1 NA
"LOC102723617" 7.95863306109577 -0.5221006717397 1.12061641277282 -0.46590489465332 0.641283577457218 1 NA
"LOC102723631" 0 NA NA NA NA NA NA
"LOC102723641" 2.00338291021354 -1.61014263537468 1.70442707032772 -0.944682622920964 0.344820931171905 1 NA
"LOC102723680" 0 NA NA NA NA NA NA
"LOC102723737" 0 NA NA NA NA NA NA
"LOC102723742" 0.407614715901976 0.152530598815603 5.05586101208328 0.0301690648637417 0.975932219958551 1 NA
"LOC102723809" 1.73395352446795 1.94365267696711 2.33278196567228 0.833190887776334 0.404737080882271 1 NA
"LOC102723824" 2.00586955340632 -1.55991950873987 2.16164712505013 -0.721634669536407 0.470519117908174 1 NA
"LOC102723854" 0.37958073737969 -1.46442171466968 3.9424730046596 -0.371447493220343 0.710304257204262 1 NA
"LOC102723859" 0 NA NA NA NA NA NA
"LOC102724020" 0.0428746156826713 0 7.47307733878597 0 1 1 NA
"LOC102724034" 0.415745595393922 -3.3559811774744 5.83961686958012 -0.574692013607342 0.56549960968713 1 NA
"LOC102724050" 5.3787015563788 0.312879023155746 1.1951253411456 0.261795991084779 0.79347872995948 1 NA
"LOC102724058" 2.91372628890795 -0.272800835894411 1.23266403890142 -0.221309965477324 0.824851091028069 1 NA
"LOC102724084" 9.53130504119549 0.116022573615468 0.995592298987464 0.116536230476537 0.907227573928547 1 NA
"LOC102724153" 0.126974175003422 -0.809241154507691 7.47307733878597 -0.108287539098204 0.913767606849108 1 NA
"LOC102724163" 0.621627533653088 -1.04925008317985 4.91121325281083 -0.213643763601455 0.83082486881037 1 NA
"LOC102724188" 0 NA NA NA NA NA NA
"LOC102724190" 4.34400953054315 0.52562972849731 1.49057455570504 0.352635650786811 0.724361606958442 1 NA
"LOC102724224" 1.42123843160514 -1.06381558699048 2.51160662363237 -0.423559795144972 0.671886881674234 1 NA
"LOC102724321" 0 NA NA NA NA NA NA
"LOC102724386" 0.700118797474376 0.152533026511766 3.57526038415163 0.0426634734599787 0.965969796999345 1 NA
"LOC102724421" 0.0643622967707806 -0.809241154816128 7.47307733878597 -0.108287539139477 0.913767606816369 1 NA
"LOC102724467" 7.25554791107895 -0.278870219750958 1.08169499034808 -0.257808552539584 0.796554663591963 1 NA
"LOC102724484" 4.78874321264862 -1.65101873145609 1.88950844836043 -0.873782137829928 0.382236909718124 1 NA
"LOC102724550" 0.81662605119757 0.950278368742888 3.3991828857334 0.279560824082538 0.779814466885734 1 NA
"LOC102724555" 0.0267473251137505 0 7.47307733878597 0 1 1 NA
"LOC102724558" 0 NA NA NA NA NA NA
"LOC102724631" 0 NA NA NA NA NA NA
"LOC102724651" 0.182131739781436 0 7.47307733878597 0 1 1 NA
"LOC102724663" 2.34741328402081 -1.08522739471592 1.26897928191793 -0.855197094373132 0.392442044513479 1 NA
"LOC102724678" 0.0841931983929546 0 7.47307733878597 0 1 1 NA
"LOC102724849" 0 NA NA NA NA NA NA
"LOC102724862" 0 NA NA NA NA NA NA
"LOC102724933" 0.0248194190545009 -0.809241155051166 7.47307733878597 -0.108287539170929 0.913767606791422 1 NA
"LOC102724958" 0.02405768720889 -0.809241155051166 7.47307733878597 -0.108287539170929 0.913767606791422 1 NA
"LOC102800310" 0.264831748076728 -1.93497489120729 7.43043316774191 -0.260412125043758 0.794545891085927 1 NA
"LOC102800315" 0.204277107754054 1.82081678491079 7.44774186644938 0.24447904043415 0.806859832861552 1 NA
"LOC102800447" 1.13787027056177 1.77844836360874 2.61758115967802 0.67942434450724 0.496869029129276 1 NA
"LOC103021295" 0 NA NA NA NA NA NA
"LOC103191607" 0.0817863759141544 0 7.47307733878597 0 1 1 NA
"LOC103312105" 0.14880700057236 -0.809236551620901 7.47307733878597 -0.108286923168972 0.913768095416618 1 NA
"LOC115110" 0.212779456850177 -1.45952355585406 7.47186925139845 -0.195335799750631 0.845130072685379 1 NA
"LOC145474" 3.36037811460866 0.323601744481169 1.99742727124998 0.162009275200624 0.871298549811418 1 NA
"LOC146481" 0.0986625519564557 0 7.47307733878597 0 1 1 NA
"LOC146513" 0 NA NA NA NA NA NA
"LOC148696" 0.0734775132642099 0 7.47307733878597 0 1 1 NA
"LOC149684" 0.262534023406414 -1.4595034101782 7.4718690632293 -0.195333108466894 0.845132179441073 1 NA
"LOC149950" 1.585365514605 0.973254908117851 2.24932270157179 0.432687985337878 0.665241459466959 1 NA
"LOC150381" 0.841866509253271 0.0963044854241554 4.04174728047346 0.0238274386648129 0.980990253370129 1 NA
"LOC150935" 0.244662505831897 -0.809241203324317 7.46389273164775 -0.108420797621199 0.913661904263202 1 NA
"LOC151475" 2.59854576038295 0.170938153488758 1.58383594289858 0.10792667905738 0.914053853900238 1 NA
"LOC152225" 0.338369747149315 -2.94010867711669 7.42962610308803 -0.39572767677968 0.692305935646654 1 NA
"LOC152578" 3.23459114331982 -0.30698294556398 1.2618090564601 -0.243287955489237 0.807782334268101 1 NA
"LOC152586" 0.0651084451034457 0 7.47307733878597 0 1 1 NA
"LOC153910" 0.565753800571985 -1.46270714446308 4.53760718978705 -0.322352086305585 0.747185978020826 1 NA
"LOC154449" 0.0496388381090019 -1.6452052865758 7.46773129048554 -0.220308581358829 0.825630837382728 1 NA
"LOC154872" 0.0214813132539546 0 7.47307733878597 0 1 1 NA
"LOC157273" 1.49888372628437 1.56553859149778 2.49166368990436 0.628310553242389 0.529800519647634 1 NA
"LOC158434" 0.105369157604214 0.15252484521076 7.47307733878597 0.020409911244882 0.983716377467984 1 NA
"LOC1720" 0.0205700278107664 0 7.47307733878597 0 1 1 NA
"LOC200726" 9.75038313793113 -0.549264837357197 1.21801495494737 -0.450950815608773 0.65202499800214 1 NA
"LOC200772" 0.409061391042989 0.15253405188065 7.47307733878597 0.0204111432232855 0.983715394696164 1 NA
"LOC221122" 0.062972201858657 0 7.47307733878597 0 1 1 NA
"LOC253044" 4.71502999030097 -1.63158845198503 1.50187830075497 -1.0863652874969 0.277317412793064 1 NA
"LOC253573" 0.151464096947528 0 7.47307733878597 0 1 1 NA
"LOC255654" 0.830420077328229 -0.809250774931288 4.00741188219053 -0.201938507625759 0.839964797437497 1 NA
"LOC283038" 5.74519914669735 -0.612410773905166 1.14407719259016 -0.535287983950352 0.592450734060632 1 NA
"LOC283214" 0 NA NA NA NA NA NA
"LOC283299" 1.85967596581503 2.41898778470812 1.751109111696 1.38140323098728 0.16715501301239 1 NA
"LOC283332" 0.0605312284687349 0.87385509988847 7.47307733878597 0.11693376908507 0.906912537849622 1 NA
"LOC283352" 0.0267473251137505 0 7.47307733878597 0 1 1 NA
"LOC283440" 9.665735048442 0.763491158147174 1.60702765697529 0.475095219944255 0.634719105397396 1 NA
"LOC283575" 2.34398034575143 -0.891957927230492 1.64753789624081 -0.541388413137975 0.588239891901734 1 NA
"LOC283585" 0 NA NA NA NA NA NA
"LOC283692" 4.85217876634408 -0.463029536996619 1.28107346550674 -0.361438707040477 0.717771516867774 1 NA
"LOC283710" 0.220759331274737 -1.64522209742283 7.46773014273308 -0.220310866351245 0.825629057934796 1 NA
"LOC283788" 0 NA NA NA NA NA NA
"LOC283914" 0.0327544020049138 0 7.47307733878597 0 1 1 NA
"LOC284294" 0.250385632269102 2.23887117551885 7.43067951265459 0.301301001033083 0.763184977654457 1 NA
"LOC284344" 0.188615642954811 0 7.47307733878597 0 1 1 NA
"LOC284379" 0.416237747609941 0 7.47307733878597 0 1 1 NA
"LOC284632" 0.125889219424251 0 7.47307733878597 0 1 1 NA
"LOC284661" 0.086146191845695 0 7.47307733878597 0 1 1 NA
"LOC284757" 2.37968963191092 -0.751696429976262 1.74968787109815 -0.42961744342691 0.667473946131078 1 NA
"LOC284788" 0.166491027573666 0 7.47307733878597 0 1 1 NA
"LOC284798" 4.80981751632543 1.85683697141552 1.41284025055729 1.31425826145815 0.188759308104388 1 NA
"LOC284801" 3.76245965014589 1.00464092892792 1.37099955051294 0.732779911234871 0.463692675637519 1 NA
"LOC284837" 4.22594885595855 -1.0397865660525 1.31745509726827 -0.789238713492773 0.429972499079919 1 NA
"LOC284933" 0 NA NA NA NA NA NA
"LOC284950" 1.8605971397584 1.04970824733067 2.20538380984321 0.475975312163602 0.634091966260811 1 NA
"LOC285000" 0.0404818235447327 0 7.47307733878597 0 1 1 NA
"LOC285593" 1.29498357407097 -0.0459675477954289 2.3178209034324 -0.0198322259184723 0.984177210369274 1 NA
"LOC285626" 1.90231577303771 1.20320297282194 2.05271538817142 0.586151874612175 0.557773458870654 1 NA
"LOC285627" 0 NA NA NA NA NA NA
"LOC285629" 0 NA NA NA NA NA NA
"LOC285692" 1.98143728131682 0.0113722403771985 1.69112834268989 0.00672464655113637 0.994634548778419 1 NA
"LOC285740" 0.280296373314045 -1.50371788567428 7.47111848056361 -0.201270785570628 0.840486844851188 1 NA
"LOC285762" 0.351906978077801 -1.50371787994868 7.47111848067407 -0.201270784801288 0.840486845452724 1 NA
"LOC285768" 0.781738630500293 -2.3123712261667 4.88678922952004 -0.473188246425314 0.636078882482912 1 NA
"LOC285819" 3.42280029282984 -0.0857193266412999 0.962940522160205 -0.0890182982942727 0.929067367915127 1 NA
"LOC285847" 5.53078731370156 -0.745192108360309 1.0485435002899 -0.710692601837004 0.477274745153185 1 NA
"LOC286083" 0.415358470261863 1.7335561323308 4.3758429964752 0.396165066645948 0.691983260262303 1 NA
"LOC286094" 0.105269898127593 0 7.47307733878246 0 1 1 NA
"LOC286114" 0.216239264612801 -0.683430033044271 7.46773159190358 -0.0915177553763767 0.927081198688113 1 NA
"LOC286177" 0 NA NA NA NA NA NA
"LOC286190" 5.39954123792772 -0.708750968201196 1.20681852465754 -0.58728877102903 0.557009781331513 1 NA
"LOC286238" 0.190673192296891 0 7.47307733878597 0 1 1 NA
"LOC286297" 0.531306748362955 0.790852989473182 7.42797761518788 0.106469490141723 0.915209861130458 1 NA
"LOC286359" 0.0214022318901934 0 7.47307733878597 0 1 1 NA
"LOC286370" 0.152409176372068 0 7.47307733878597 0 1 1 NA
"LOC338694" 0.247883771628725 -0.809236551189 7.47307733878597 -0.108286923111178 0.913768095462461 1 NA
"LOC338963" 1.99022349142994 1.39043192442249 1.87039325585827 0.743390150743704 0.457245505592876 1 NA
"LOC339240" 1.05544622400586 1.46163287919336 2.39827406074644 0.609451981788289 0.542224891585799 1 NA
"LOC339298" 0.497265452593326 3.26784265626504 7.40471298443794 0.441319287207063 0.658981865042518 1 NA
"LOC339568" 0.0655088040098276 0 7.47307733878597 0 1 1 NA
"LOC339593" 1.06642105119004 2.0108085477057 2.18728777190628 0.919315955372996 0.357930334684902 1 NA
"LOC339622" 2.29316043849116 -0.647837156943168 2.35992603175575 -0.274515873898466 0.783688206404087 1 NA
"LOC339666" 1.29674048402347 -4.00652307390649 2.79092780066858 -1.43555238976326 0.151129750579594 1 NA
"LOC339807" 0.0213759864070273 0 7.47307733878597 0 1 1 NA
"LOC339975" 1.76456298371869 -2.12707142520819 2.17244858956462 -0.979112433511938 0.32752442886017 1 NA
"LOC340017" 0 NA NA NA NA NA NA
"LOC340074" 0 NA NA NA NA NA NA
"LOC340107" 0.190999731279056 0 7.47307733878597 0 1 1 NA
"LOC340113" 0.238790117726545 -1.45950850194557 7.47186921350143 -0.195333785996721 0.845131649065892 1 NA
"LOC340357" 0 NA NA NA NA NA NA
"LOC340515" 2.66284659902512 -0.0787240173924151 1.36067253573953 -0.0578566961003799 0.953862776813143 1 NA
"LOC341056" 0.693598208028888 -1.24044156318417 7.44726460682098 -0.16656337980096 0.867713609787841 1 NA
"LOC344887" 0.0433256861948168 0 7.47307733878597 0 1 1 NA
"LOC344967" 1.33951305833641 0.195123569478618 2.19745091253533 0.0887954167101242 0.929244500239446 1 NA
"LOC349160" 3.19329663526795 2.77312664364505 2.46183313453531 1.12644785088917 0.259976002306579 1 NA
"LOC375196" 16.0811161600272 1.01437444945647 0.844342793932979 1.20137751721842 0.229604793274385 1 NA
"LOC387810" 0.426986950551077 0 5.88489830243885 0 1 1 NA
"LOC388242" 0 NA NA NA NA NA NA
"LOC388282" 0.0729029043387974 0 7.47307733878597 0 1 1 NA
"LOC388436" 0 NA NA NA NA NA NA
"LOC388553" 1.3419268952767 2.94988654243031 2.67803821384239 1.10151024999672 0.270674645918913 1 NA
"LOC388813" 6.80619117602593 -1.15159381353384 1.3671902379185 -0.842306931102073 0.399616172399564 1 NA
"LOC388849" 1.65548166620591 -0.450361746167408 1.75977506095705 -0.255920063966858 0.798012561609479 1 NA
"LOC388942" 1.338366823232 -3.12777399354073 2.86995516812383 -1.08983374663146 0.275786385563573 1 NA
"LOC389033" 0.231652697043155 0.873868013340995 7.47307733878476 0.116935497081728 0.906911168501875 1 NA
"LOC389602" 0.0393992235667308 0 7.47307733878597 0 1 1 NA
"LOC389641" 0.727355951345053 -0.349814752386199 2.32582067537841 -0.150404868307091 0.880445200609631 1 NA
"LOC389831" 0 NA NA NA NA NA NA
"LOC389834" 0 NA NA NA NA NA NA
"LOC390705" 0 NA NA NA NA NA NA
"LOC391003" 0 NA NA NA NA NA NA
"LOC392196" 0.0655088040098276 0 7.47307733878597 0 1 1 NA
"LOC392364" 0.912009095100761 1.96291699240597 6.10911690784509 0.321309449797117 0.747975895887321 1 NA
"LOC392452" 0 NA NA NA NA NA NA
"LOC400043" 16.370626535532 0.881445504810132 1.24166644991977 0.709889121081661 0.477772897184373 1 NA
"LOC400548" 0.388100787945997 -0.200564133591711 7.39400011999383 -0.0271252543057679 0.978359832145809 1 NA
"LOC400553" 0.0541566338951073 0 7.47307733878597 0 1 1 NA
"LOC400558" 2.66169639131364 -1.87468535439594 1.35066816994668 -1.38796885579228 0.165146528927267 1 NA
"LOC400620" 0.279724285001723 0.152528268154295 6.15066289495216 0.0247986714211691 0.980215550786062 1 NA
"LOC400644" 0.838768214519957 -0.0406560044061591 2.86252678773723 -0.014202838059132 0.988668155772069 1 NA
"LOC400654" 0.0420177484356371 0 7.47307733878597 0 1 1 NA
"LOC400655" 2.99931034304219 -0.609637288353531 1.64840221284566 -0.369835276610741 0.711505228982279 1 NA
"LOC400736" 0 NA NA NA NA NA NA
"LOC400794" 0.933647064778433 -0.0390014494663497 3.19939236782799 -0.0121902677078733 0.990273814493883 1 NA
"LOC400867" 2.09961281426442 1.56123271688114 1.69791431614868 0.919500296353256 0.357833950686861 1 NA
"LOC400958" 1.40738315201943 2.17928345359687 2.55197788758123 0.853958595880468 0.393127930912756 1 NA
"LOC401010" 11.7497021350786 -2.19316514528975 2.23017944136837 -0.983402996462065 0.325409136117779 1 NA
"LOC401134" 10.7351328053468 1.13937948249178 1.32681984834096 0.858729603658287 0.390489713827312 1 NA
"LOC401177" 0.202771926005703 0 7.47307733878597 0 1 1 NA
"LOC401324" 0.270506776868573 2.2562945147753 7.39546977858027 0.305091438722429 0.760296511474626 1 NA
"LOC401463" 7.0815696729409 0.197008728190239 1.29441919391367 0.152198552923636 0.879030335267907 1 NA
"LOC401557" 0.140827435019418 2.25898611083533 7.42997576658132 0.304036807360239 0.761099849451316 1 NA
"LOC402160" 7.62784274357908 0.946572650647335 1.04121553119444 0.909103468291012 0.363295512024065 1 NA
"LOC407835" 0.201808320491659 0.152529448538758 7.47307733878597 0.0204105272331542 0.983715886082813 1 NA
"LOC440028" 5.3524311386746 -0.0635604099720207 1.37751673908395 -0.0461412977197565 0.963197630223377 1 NA
"LOC440040" 12.6492199438607 0.483245778942465 1.36161790668702 0.354905569741118 0.722660335709499 1 NA
"LOC440117" 0.172388736044964 0 7.47307733878597 0 1 1 NA
"LOC440311" 0.0867552096743774 -0.809241154743299 7.47307733878597 -0.108287539129732 0.9137676068241 1 NA
"LOC440461" 5.95174313118944 1.25993072997281 1.00791311307258 1.25003902978498 0.211285290172441 1 NA
"LOC440602" 0.248472192834112 -1.53592407969505 7.47039088753855 -0.205601567952374 0.837102152644867 1 NA
"LOC440700" 7.54170480357959 1.02017512630715 1.07985316940209 0.944735039183163 0.344794163680336 1 NA
"LOC440704" 0.159763624351741 1.65532410758089 7.45597084289921 0.222013221679556 0.82430359075336 1 NA
"LOC440895" 0 NA NA NA NA NA NA
"LOC440896" 10.9102969588627 0.882160944114434 1.27576496729832 0.691476068654385 0.489266414802347 1 NA
"LOC441025" 0.0950253189990793 0 7.47307733878597 0 1 1 NA
"LOC441081" 8.26657922989876 -0.21186372726446 0.933712405718098 -0.226904693529824 0.820497852330674 1 NA
"LOC441455" 2.69834446374064 0.162618261606006 1.51405381528163 0.107405866267546 0.914467000821683 1 NA
"LOC441461" 11.2367309600426 0.778095167443561 0.849319656695367 0.916139360851561 0.359593805499157 1 NA
"LOC441601" 0 NA NA NA NA NA NA
"LOC442028" 1.51389825232161 -2.1481940380165 3.68773805302248 -0.582523489230976 0.560214124433111 1 NA
"LOC442132" 1.82736800384657 1.35778723754718 2.3772255562719 0.571164664608662 0.567888028243801 1 NA
"LOC442497" 3.97579725522874 -0.340119100270877 1.37094614424541 -0.248090781463983 0.80406416802717 1 NA
"LOC494127" 0 NA NA NA NA NA NA
"LOC494141" 2.21015334349529 0.380295691188116 2.05093314362982 0.185425688969585 0.852895160896772 1 NA
"LOC541473" 0.285028522680813 -0.809241154118289 7.47307733878597 -0.108287539046097 0.913767606890441 1 NA
"LOC550113" 14.4341514862229 0.495534814758403 0.843014863908574 0.587812666150267 0.556658041344148 1 NA
"LOC554223" 2.45257168813611 0.963105749863598 1.9441997121297 0.495373877413343 0.620336230716643 1 NA
"LOC574538" 7.98549614004383 -0.935389266525877 0.95234899435503 -0.982191688204975 0.326005421627752 1 NA
"LOC606724" 0 NA NA NA NA NA NA
"LOC613038" 0 NA NA NA NA NA NA
"LOC63930" 0.727050297118829 -1.63506146143607 3.4413004687511 -0.475128945084372 0.634695068586115 1 NA
"LOC641367" 0.466475681493165 2.68343929841008 7.41718752800901 0.361786632504139 0.717511482175625 1 NA
"LOC641515" 2.95924583065768 -0.986399123266234 1.55276789462135 -0.63525213696331 0.525263984409265 1 NA
"LOC641746" 6.00868968431425 -0.277822366254 1.18052125654702 -0.235338724070602 0.813945841522564 1 NA
"LOC642423" 4.44016613048743 0.314780955137191 0.911695831646985 0.345269709710679 0.729891616240103 1 NA
"LOC642426" 2.78153818653007 0 7.47307733878597 0 1 1 NA
"LOC642929" 0.0204361640667308 0 7.47307733878597 0 1 1 NA
"LOC642943" 0.645517906210387 2.27294201771904 4.4497878398284 0.510797840152014 0.609492621706307 1 NA
"LOC643339" 2.1206896902953 0.137283939783176 1.44845236052753 0.0947797411391407 0.924489778649778 1 NA
"LOC643387" 2.43983223518428 -0.736552774445751 1.77849494461254 -0.414143867362082 0.67876874793047 1 NA
"LOC643441" 0.0851348856701202 -2.06854641850318 7.45153438120675 -0.277600063648661 0.781319383276292 1 NA
"LOC643486" 0 NA NA NA NA NA NA
"LOC643623" 0.51782700906846 0 7.47307733878597 0 1 1 NA
"LOC643733" 0.508124871642339 0.873871384531923 7.47307733878238 0.116935948193239 0.90691081101944 1 NA
"LOC643802" 0.0252143945310499 0 7.47307733878597 0 1 1 NA
"LOC644050" 2.29145103386428 1.0835712742374 2.19889385247261 0.492780164453571 0.622167927623104 1 NA
"LOC644145" 3.87200006486238 -0.870285789191356 1.71328762139151 -0.507962456697445 0.61147967248136 1 NA
"LOC644189" 3.16145815373521 -0.135150458026332 1.30847663686178 -0.103288399822311 0.917734081977224 1 NA
"LOC644669" 0.335981171117535 -0.809236947101735 6.05950532198869 -0.133548351573384 0.893759727675283 1 NA
"LOC644762" 0.0200386227979942 -0.809241155051167 7.47307733878597 -0.108287539170929 0.913767606791421 1 NA
"LOC644936" 0.578957847105595 -2.92091103809239 4.46933536160324 -0.653544834246808 0.513405095385762 1 NA
"LOC645354" 0 NA NA NA NA NA NA
"LOC645355" 0.44600172136402 0 7.47307733878597 0 1 1 NA
"LOC645382" 0 NA NA NA NA NA NA
"LOC645638" 0.967955997443136 1.08452073200316 2.63407933476181 0.41172667720778 0.680539769340895 1 NA
"LOC645752" 4.26273744710131 -0.15926832039373 1.6330176840987 -0.0975300647044943 0.922305459851148 1 NA
"LOC645949" 0.0604475231649694 0 7.47307733878597 0 1 1 NA
"LOC646268" 0.686422932953387 -0.0723235902190349 3.8517933704897 -0.0187766017702658 0.985019319615045 1 NA
"LOC646522" 0.10558843005338 0 7.47307733878597 0 1 1 NA
"LOC646736" 0.130349965304813 0 7.47307733878597 0 1 1 NA
"LOC646743" 0 NA NA NA NA NA NA
"LOC646813" 0 NA NA NA NA NA NA
"LOC646862" 2.0475919818617 -0.658928361510317 2.10267956620724 -0.313375548086424 0.753995359121187 1 NA
"LOC646938" 5.96888368277507 0.0446756461464762 1.07153415063823 0.0416931612677638 0.966743305740188 1 NA
"LOC647323" 0.362113964197143 -1.16873613309737 5.88922694713922 -0.198453233945264 0.842690470901374 1 NA
"LOC648691" 0.0216961505220889 0 7.47307733878597 0 1 1 NA
"LOC649133" 0.240904379137734 -3.48256417263251 7.42133210260576 -0.469264024905949 0.638880926355162 1 NA
"LOC649324" 0 NA NA NA NA NA NA
"LOC649330" 0 NA NA NA NA NA NA
"LOC649352" 0 NA NA NA NA NA NA
"LOC650226" 6.83523224126238 0.31151310821772 1.11634632097514 0.279047014680543 0.780208744663647 1 NA
"LOC650293" 0.435429692683066 0.152534575588944 5.91725668664652 0.0257779210310699 0.979434472461266 1 NA
"LOC653486" 0 NA NA NA NA NA NA
"LOC653786" 4.09203099710034 -0.0189093633750449 1.0890068960709 -0.0173638600850639 0.986146340280483 1 NA
"LOC727751" 0 NA NA NA NA NA NA
"LOC727924" 0.019530778071571 0 7.47307733878597 0 1 1 NA
"LOC728040" 0.0662317509262918 0.873859702815373 7.47307733878597 0.11693438501967 0.906912049753359 1 NA
"LOC728228" 1.02234396112215 0.270103292186243 1.97113278794161 0.137029475557709 0.891007496739294 1 NA
"LOC728463" 9.54064572678944 0.306434545350311 1.25084644285185 0.244981745842167 0.80647056547233 1 NA
"LOC728637" 1.63207689163311 1.90650501575384 2.00645368571377 0.950186405661101 0.342017544910675 1 NA
"LOC729080" 0.0481233115207777 0 7.47307733878597 0 1 1 NA
"LOC729159" 3.48265991316417 -0.0827764590062243 1.62246674656611 -0.0510188940275154 0.959310464896771 1 NA
"LOC729296" 0.0585923342147129 0 7.47307733878597 0 1 1 NA
"LOC729609" 1.64106920062114 1.08844184420827 2.72584228137614 0.39930477696559 0.689668647712692 1 NA
"LOC729739" 1.51018535607449 -3.06550709170073 2.0846319653213 -1.47052676093271 0.141419143322719 1 NA
"LOC729930" 0.15713328074429 0.873859703254962 7.47307733878597 0.116934385078493 0.906912049706744 1 NA
"LOC729950" 2.70674360509445 -0.608411568221304 1.49765847895489 -0.406241861392773 0.684564898705739 1 NA
"LOC729966" 0.319359833383712 0.152537214075605 6.03566499591412 0.0252726442204572 0.979837493709469 1 NA
"LOC729987" 7.42353339021643 -0.531307709165932 1.45959455304871 -0.364010476783548 0.715850185971318 1 NA
"LOC730159" 0.271322017880253 0 7.47307733878597 0 1 1 NA
"LOC730668" 1.82078635005268 -0.620099375058677 2.51181737471387 -0.246872794694843 0.805006671455734 1 NA
"LOC731157" 9.36675612636948 0.285778243634484 0.673654610390569 0.424220719678288 0.671404851448962 1 NA
"LOC731424" 2.35666198182196 -0.990942365441036 1.45461729378197 -0.681239230192712 0.495720128643473 1 NA
"LOC79999" 0 NA NA NA NA NA NA
"LOC90246" 7.66477143712018 1.12918021136561 1.06630579046935 1.05896471861846 0.289615847920759 1 NA
"LOC93432" 9.65190813118905 0.221345215278939 1.06747979925711 0.207353071630001 0.835734129488068 1 NA
"LOXHD1" 6.44572652745802 0.487643125863247 1.35692817620754 0.359372835212364 0.719316193614135 1 NA
"LPO" 4.63904990101465 0.0769590371853253 1.26694306924984 0.0607438795421906 0.951563185359103 1 NA
"LPP-AS1" 0.0198684454951598 0 7.47307733878597 0 1 1 NA
"LRCOL1" 0.722684606280907 2.98102229198811 3.53756165994634 0.842677125812508 0.399409043490543 1 NA
"LRIT1" 1.97691052165513 -0.834418365913703 2.498669797497 -0.333945032172546 0.738421037693662 1 NA
"LRMP" 5.90448923644631 1.01171665210165 0.986187503265921 1.02588670891811 0.304944988256122 1 NA
"LRRC10" 0.409947533700388 -1.49651678979278 7.47128329761064 -0.200302508977457 0.84124400043126 1 NA
"LRRC14B" 1.65112687140302 -0.604500514261658 2.46715091660375 -0.24501967439179 0.806441197635503 1 NA
"LRRC15" 0.866368279285065 1.27292709824122 2.40089213320489 0.530189207851675 0.59598075285832 1 NA
"LRRC18" 0.581533391378711 -0.9816651258195 3.19000502514123 -0.307731529600346 0.758286626034653 1 NA
"LRRC19" 0.77671035691046 0.953667534870834 3.14669533412452 0.303069548719487 0.761836860049957 1 NA
"LRRC2" 7.23152988221322 0.950479493846116 0.875642378824135 1.08546538727657 0.277715585753283 1 NA
"LRRC2-AS1" 0.413573049544536 0.15252484597254 7.47307733878597 0.0204099113468185 0.983716377386667 1 NA
"LRRC25" 1.39625754730763 -0.691893179470612 1.79286184512055 -0.385915502275686 0.699559249169241 1 NA
"LRRC30" 0.0821990076124486 -0.809241154758586 7.47307733878597 -0.108287539131778 0.913767606822477 1 NA
"LRRC31" 0.676900270503473 -0.809254782138155 3.50866206731621 -0.230644834587093 0.817590733566684 1 NA
"LRRC37A11P" 0.749011984271 -0.809254314427925 3.13203655389408 -0.258379588010164 0.796113968300332 1 NA
"LRRC37A5P" 0.0223039813230588 0 7.47307733878597 0 1 1 NA
"LRRC38" 5.07499689779797 -0.301559487594499 1.30540268357006 -0.231008784791052 0.81730797732489 1 NA
"LRRC3C" 1.03035087071851 2.31569288006986 2.7463837270726 0.843178925524067 0.399128382956479 1 NA
"LRRC52" 0.24437081649139 1.65532412947148 7.45597084165201 0.222013224652675 0.824303588438903 1 NA
"LRRC69" 13.9864744156776 0.409751882734809 0.946446943121973 0.432936981531359 0.665060552495107 1 NA
"LRRC71" 2.39677500600506 2.28207335376219 1.40354510835303 1.62593516957931 0.103963447492843 1 NA
"LRRC72" 0.183075049140311 0 7.47307733878597 0 1 1 NA
"LRRC74" 0.0423532773633551 0 7.47307733878597 0 1 1 NA
"LRRC8E" 7.26601748507204 -0.0710581137919514 1.31487787158984 -0.0540416074582152 0.956902014699287 1 NA
"LRRIQ4" 5.96972629448483 -0.290193750230949 1.08202789853067 -0.268194332720085 0.78854973709162 1 NA
"LRTM1" 5.97183442424134 0.487065611987122 1.66203536032456 0.293053700068095 0.76948110580877 1 NA
"LSAMP-AS1" 2.57960429543583 0.897599499876396 1.29360859268824 0.693872555384855 0.487762136162593 1 NA
"LSP1" 5.39109859230406 0.398723280390966 1.36608050063829 0.29187392705237 0.770383019105967 1 NA
"LSP1P3" 0 NA NA NA NA NA NA
"LST1" 1.68154952299714 1.83906839015815 2.31127995243871 0.795692615348345 0.426210720117366 1 NA
"LTB" 1.38392259617848 -1.78088584193081 1.69492761130192 -1.05071498632491 0.2933895109679 1 NA
"LTBR" 3.39287022845775 0.0552239876350052 1.64872395314484 0.0334949871563817 0.973279863260343 1 NA
"LTF" 1.25073706621871 -3.41471411697066 3.05058566415468 -1.11936345767785 0.262985113841632 1 NA
"LUCAT1" 0.849276446768024 2.997608612693 2.60234256601666 1.15188855296686 0.249366872696003 1 NA
"LUZP4" 0.238243319445351 0 7.47307733878597 0 1 1 NA
"LUZP6" 0 NA NA NA NA NA NA
"LY6D" 0.040134653688653 0.873855099778296 7.47307733878597 0.116933769070327 0.906912537861305 1 NA
"LY6G6D" 1.01800387406637 -0.515892935056346 2.39444487239477 -0.215454087502287 0.829413304292543 1 NA
"LY6G6E" 2.35113208475409 1.94529281991526 2.56280816920346 0.75904737751787 0.447824216114777 1 NA
"LY6G6F" 0.257554124635127 -0.57399795088112 5.29978920565138 -0.108305807761004 0.913753115791547 1 NA
"LY6K" 1.1294160685746 0.759246113874725 3.04844011030429 0.249060531420096 0.803313958945552 1 NA
"LY75" 1.0201154569762 0.152538727765807 3.24722940857781 0.0469750388940381 0.962533121637724 1 NA
"LY75-CD302" 0 NA NA NA NA NA NA
"LY86" 0 NA NA NA NA NA NA
"LY86-AS1" 0.828857602605941 -2.55194342153023 2.51724130198654 -1.01378577394082 0.310684984939883 1 NA
"LY9" 0.573720355806623 -0.809241153488866 7.47307733878597 -0.108287538961872 0.91376760695725 1 NA
"LY96" 1.86371935124703 1.07140508940292 2.30617540945062 0.464580918265083 0.642231599744529 1 NA
"LYG2" 2.51504967305414 -0.150546958900053 1.6437471699172 -0.0915876612019575 0.92702565517768 1 NA
"LYL1" 3.77954352696681 -1.19482525916831 1.34990990101966 -0.885114820082288 0.376094707119053 1 NA
"LYPD2" 0 NA NA NA NA NA NA
"LYPD4" 0.428556065907596 0 7.47307733877682 0 1 1 NA
"LYPD5" 7.94317255427534 0.564620406490886 0.841293823488511 0.671133426547255 0.502135534350333 1 NA
"LYPD8" 0 NA NA NA NA NA NA
"LYPLA2P2" 0.239957403807637 0.873866843517623 6.22196156726691 0.140448769101202 0.88830542750906 1 NA
"LYVE1" 1.54538291396969 -1.47321337908544 2.69498256031783 -0.546650431352587 0.584618914777053 1 NA
"LYZ" 14.0264600283518 0.641590922133675 0.778805980944878 0.823813552837989 0.410045505636615 1 NA
"LYZL1" 0.07217306162667 -2.20220933015576 7.44726455313168 -0.295707143803519 0.767453741088896 1 NA
"LYZL2" 0.121959160949314 0.873855100154893 7.47307733878597 0.116933769120721 0.90691253782137 1 NA
"LYZL4" 0.544769636540315 -0.698156779727473 2.24898104154912 -0.310432487793038 0.756232091898293 1 NA
"LYZL6" 0.0650884515662667 0 7.47307733878597 0 1 1 NA
"LZTS1-AS1" 0.238909484788764 -1.56182134441478 7.46981697491847 -0.209084285419432 0.834382442012562 1 NA
"MACC1-AS1" 0.794914252712495 3.48202277099672 3.25160866281169 1.07086157409416 0.284231675843874 1 NA
"MACROD2-AS1" 0.139797809532145 0 7.47307733878597 0 1 1 NA
"MACROD2-IT1" 0.684495450882906 0.152533476995876 4.28854233559508 0.0355676742957256 0.971627084179435 1 NA
"MAFIP" 0 NA NA NA NA NA NA
"MAG" 0.281562666607789 0 7.47307733878597 0 1 1 NA
"MAGEA1" 0.0211374424640271 0 7.47307733878597 0 1 1 NA
"MAGEA10" 0.173556706761163 0 7.47307733878597 0 1 1 NA
"MAGEA10-MAGEA5" 0.17054129841025 -0.809236551445239 7.47307733878597 -0.108286923145466 0.913768095435263 1 NA
"MAGEA11" 0.135787202857078 0 7.47307733878597 0 1 1 NA
"MAGEA2B" 0.155545380037096 0 7.47307733878597 0 1 1 NA
"MAGEA3" 49.4247053536867 2.96704088724785 0.853351039836018 3.47692889413717 0.00050719230806064 0.266918223941698 NA
"MAGEA4" 4735.05693962755 9.98598329500082 1.1851215176763 8.42612605210356 3.57297276284603e-17 2.09206487696542e-13 NA
"MAGEA5" 0 NA NA NA NA NA NA
"MAGEA6" 38.156464129161 3.943289998638 0.939864317866419 4.19559496373864 2.72156225497893e-05 0.0200452813259856 NA
"MAGEA8" 0.567909204089302 1.01044032557058 7.42079246566844 0.136163399023121 0.891692108979386 1 NA
"MAGEA8-AS1" 3.61602800174928 0.128400707756559 1.47471331999284 0.0870682498190107 0.930617262490083 1 NA
"MAGEA9" 0 NA NA NA NA NA NA
"MAGEA9B" 0 NA NA NA NA NA NA
"MAGEB1" 0 NA NA NA NA NA NA
"MAGEB10" 0.0240436908299171 0 7.47307733878597 0 1 1 NA
"MAGEB16" 0 NA NA NA NA NA NA
"MAGEB17" 7.36353260364102 0.204208409101489 1.04888541092298 0.194690866108809 0.845634962875982 1 NA
"MAGEB18" 0.0252143945310499 0 7.47307733878597 0 1 1 NA
"MAGEB2" 0.684334091235631 0 7.47307733878597 0 1 1 NA
"MAGEB3" 0.0817525009300859 0 7.47307733878597 0 1 1 NA
"MAGEB4" 0 NA NA NA NA NA NA
"MAGEB5" 0 NA NA NA NA NA NA
"MAGEB6" 0 NA NA NA NA NA NA
"MAGEC1" 0.351040316379653 0 7.12424123649398 0 1 1 NA
"MAGEC2" 0.558146145327395 1.17927200672301 7.41469630799971 0.159045220159684 0.873633246696853 1 NA
"MAGED4" 11.2035390452945 0.817105160073505 2.64777370178022 0.308600829264271 NA NA NA
"MAGED4B" 0 NA NA NA NA NA NA
"MAGI1-AS1" 0 NA NA NA NA NA NA
"MAGI2-AS2" 0 NA NA NA NA NA NA
"MAGOH2" 2.35630252872815 0.290571806406478 1.33621190631838 0.217459375292562 0.827850363271723 1 NA
"MAL" 8.24701895754553 2.01872065555806 1.71651368679939 1.17605858379269 0.239571466502613 1 NA
"MALL" 6.60003903651551 0.906908412424312 0.9688359456801 0.936080475201283 0.34923175494528 1 NA
"MANSC4" 3.72508599858152 -1.48576120435085 1.30455433084477 -1.13890327847728 0.254743498055902 1 NA
"MAP3K19" 4.67436154471173 -0.340881300516333 2.20014924583169 -0.15493553501525 0.876872139001353 1 NA
"MARCO" 1.02809213979038 1.4283297318945 2.78063359971936 0.513670600843871 0.607482309721479 1 NA
"MARK2P9" 1.01555829647741 0.43754046582485 3.7422847349074 0.116918005127602 0.90692502998126 1 NA
"MARVELD3" 5.81748385567454 -0.230622595650052 1.12935398381839 -0.204207537188923 0.838191321636549 1 NA
"MAS1" 0.342629767521436 -1.18915437596997 5.09541043489672 -0.233377544589119 0.815468248616736 1 NA
"MAS1L" 0.0237949081232458 0 7.47307733878597 0 1 1 NA
"MATN4" 7.02165571898391 0.602064830532692 1.24874787800956 0.482134817712246 0.629710177394587 1 NA
"MB" 4.04727059823986 -0.284056503049075 2.0830263729989 -0.136367213939842 0.891530991007735 1 NA
"MB21D1" 11.4588099986042 0.738957959980566 0.733114527664265 1.00797069502212 0.313468530880569 1 NA
"MBD3L1" 0 NA NA NA NA NA NA
"MBD3L2" 0.0424073373002785 0 7.47307733878597 0 1 1 NA
"MBD3L3" 0 NA NA NA NA NA NA
"MBD3L4" 0 NA NA NA NA NA NA
"MBD3L5" 0 NA NA NA NA NA NA
"MBL2" 0 NA NA NA NA NA NA
"MBOAT4" 0.667762528507818 -1.12987745926066 4.87801903587344 -0.231626291523553 0.816828285099153 1 NA
"MC2R" 1.7441699477464 -0.993839483637468 1.59013713344415 -0.625002374156791 0.531969499887373 1 NA
"MC3R" 0.171957803370284 0.152524845526919 7.47307733878597 0.0204099112871883 0.983716377434235 1 NA
"MC5R" 14.4840341079864 0.0131242426373512 1.00778681928436 0.0130228361655601 0.989609573779242 1 NA
"MCCD1" 0.112335675773084 0 7.47307733878471 0 1 1 NA
"MCEMP1" 0.912299454060265 -0.293912014188785 2.73281766984456 -0.107549075604997 0.914353394358237 1 NA
"MCHR2" 2.94430055344691 -0.0963259850477719 1.7057591900115 -0.0564710339019908 0.954966570288398 1 NA
"MCHR2-AS1" 0 NA NA NA NA NA NA
"MCIDAS" 2.56758350132894 1.25048136571528 2.35663951871218 0.530620553455974 0.595681749857963 1 NA
"MCOLN2" 2.95462461464392 0.42365155259852 1.42029590294308 0.298284006678218 0.76548640984012 1 NA
"MCOLN3" 9.07898890531544 0.0572237175029457 0.994104759144757 0.0575630656392552 0.954096670216506 1 NA
"MDS2" 0.126118523222126 1.96210460086382 7.4171880014878 0.264534834558629 0.791367826405091 1 NA
"MEDAG" 9.43562847815788 1.06649605481036 1.1358175264408 0.938967774297636 0.347747290061825 1 NA
"MEF2B" 2.87924883921404 -0.992745000702094 1.43612419969612 -0.691266814466434 0.489397882494526 1 NA
"MEFV" 1.04205103074629 -0.665049463409243 2.1058020354693 -0.315817656269398 0.752140915737958 1 NA
"MEG8" 0.623238066248253 -1.49840129060331 4.36354203627649 -0.343391052073359 0.731304290167977 1 NA
"MEG9" 4.65425084564812 -2.28252311537974 1.52984034915214 -1.49200085920387 0.135698920094311 1 NA
"MEI1" 9.46116235964296 1.26446778707256 0.791980703085795 1.59658913676281 0.11035732200419 1 NA
"MEIOB" 9.61848700763993 -0.760609008960025 0.960387608533102 -0.79198128151797 0.428371590768645 1 NA
"MEIS1-AS3" 10.3070132973784 1.34268634751374 1.68738024664762 0.795722452115522 0.426193373893491 1 NA
"MEOX1" 4.94822676595082 -0.600407587431741 2.24809642262303 -0.267073770230549 0.789412362610149 1 NA
"MEP1A" 0.661936505205596 1.9581590059162 4.36426750097123 0.448679877088293 0.653662602896729 1 NA
"MEP1B" 7.36306439683168 2.86354369372407 1.2546825401851 2.28228544034862 0.0224724935684794 1 NA
"MEPE" 0.120274439665477 -2.61782949635096 7.43624307786576 -0.352036568592415 0.724810837887986 1 NA
"METTL21C" 0.168893279728614 -2.03655366166767 7.45261599655194 -0.273266952518406 0.784648016929825 1 NA
"METTL24" 7.76383100849565 -0.270674145638893 1.03714337985074 -0.260980449663427 0.794107583845485 1 NA
"METTL7B" 2.27530318040582 2.84640946918985 2.04104487478107 1.39458446228193 0.163141183237054 1 NA
"MFAP5" 6.46253288162625 1.05246548195049 1.47385439252816 0.714090541973524 0.475171194003144 1 NA
"MFRP" 0 NA NA NA NA NA NA
"MFSD6L" 0.0211374424640271 0 7.47307733878597 0 1 1 NA
"MFSD7" 3.79389014396853 -0.426116964138611 1.48715146547781 -0.286532323055408 0.77447044054401 1 NA
"MGC16025" 5.86875337499171 0.238340026435495 1.34048725787319 0.177801038417661 0.858879231804771 1 NA
"MGC27382" 0.277625075736351 -2.55741454073519 7.43765490778233 -0.343846894275676 0.730961431490778 1 NA
"MGC34796" 0 NA NA NA NA NA NA
"MGC39584" 0 NA NA NA NA NA NA
"MGC45922" 2.3333306019389 1.41244749797404 2.02163140744719 0.698667171854835 0.484760054270244 1 NA
"MGC70870" 0 NA NA NA NA NA NA
"MIA" 9.04982633244248 -0.284498071197238 1.32343224185786 -0.214969880738174 0.829790801266654 1 NA
"MIA-RAB4B" 2.3624010149375 1.7899632661915 1.38148717832947 1.2956785225875 0.195086263781358 1 NA
"MIA2" 0.358516783747475 0.873857764131419 7.10710698679039 0.122955481851562 0.902142350727018 1 NA
"MICALCL" 4.74456941867302 0.478732329603653 1.17677723941049 0.406816442034072 0.68414280973814 1 NA
"MILR1" 0.101340767209407 0 7.47307733878597 0 1 1 NA
"MIMT1" 66.8828481858667 0 7.47307733878597 0 1 1 NA
"MINOS1-NBL1" 2.37211613453268 0.55285054414668 1.50926185821071 0.366305251231955 0.714137311591019 1 NA
"MINOS1P1" 7.16010947078992 0.859529948823039 1.38294807528444 0.621520044160917 0.534257510426399 1 NA
"MIOX" 3.11859644022392 -0.367064688998154 1.4921603136832 -0.245995477585181 0.80568573332192 1 NA
"MIR1-1" 0 NA NA NA NA NA NA
"MIR1-2" 0 NA NA NA NA NA NA
"MIR100" 0 NA NA NA NA NA NA
"MIR101-1" 0.583437052830442 0.15253062104642 5.04432736163367 0.0302380496171883 0.975877203189238 1 NA
"MIR101-2" 0.342173270072658 0 7.47307733878597 0 1 1 NA
"MIR103A1" 0.404203630915413 0.152529449148954 7.47307733878597 0.0204105273148068 0.983715886017677 1 NA
"MIR103B1" 0 NA NA NA NA NA NA
"MIR103B2" 0.314347013413279 -2.50266034264995 3.89240710311268 -0.642959555964386 0.520250343330784 1 NA
"MIR105-1" 0 NA NA NA NA NA NA
"MIR105-2" 0 NA NA NA NA NA NA
"MIR106A" 0.394219387635776 0.873855100940691 7.47307733878597 0.116933769225872 0.906912537738044 1 NA
"MIR106B" 3.24803698621011 -0.420340055286941 1.73873508309644 -0.241750488256311 0.808973505649071 1 NA
"MIR107" 0.888917699240511 -0.809221339522976 7.47307733878052 -0.108284887582205 0.913769710085394 1 NA
"MIR10A" 0 NA NA NA NA NA NA
"MIR10B" 0.973655530126764 0.873880736077555 3.72798270712624 0.234411156040795 0.814665798627706 1 NA
"MIR1178" 0.0413059174721779 0 7.47307733878597 0 1 1 NA
"MIR1179" 4.10479158230991 -0.185039302612234 2.28575233962979 -0.0809533471339262 0.935479054265814 1 NA
"MIR1180" 5.71323416741613 -0.127828346738833 1.22155732890983 -0.104643755731802 0.916658493230913 1 NA
"MIR1181" 0 NA NA NA NA NA NA
"MIR1182" 0 NA NA NA NA NA NA
"MIR1184-1" 0 NA NA NA NA NA NA
"MIR1184-2" 0 NA NA NA NA NA NA
"MIR1184-3" 0 NA NA NA NA NA NA
"MIR1185-1" 0 NA NA NA NA NA NA
"MIR1185-2" 0 NA NA NA NA NA NA
"MIR1193" 0 NA NA NA NA NA NA
"MIR1197" 0 NA NA NA NA NA NA
"MIR1199" 0 NA NA NA NA NA NA
"MIR1200" 0.0211374424640271 0 7.47307733878597 0 1 1 NA
"MIR1203" 0 NA NA NA NA NA NA
"MIR1204" 13.8847618553487 0.290924276503865 1.21680956265486 0.239087763141111 0.811037530254493 1 NA
"MIR1205" 0.763511590954079 -1.45951857200535 7.47186930757854 -0.19533513126695 0.845130595978968 1 NA
"MIR1206" 0.547800357496839 0 7.47307733878597 0 1 1 NA
"MIR1207" 0.551978829080197 0 7.47307733878597 0 1 1 NA
"MIR1208" 2.21328827124189 1.03650688159198 1.5546546976338 0.666711960649236 0.504956137385971 1 NA
"MIR122" 0 NA NA NA NA NA NA
"MIR1224" 0 NA NA NA NA NA NA
"MIR1225" 0 NA NA NA NA NA NA
"MIR1226" 0 NA NA NA NA NA NA
"MIR1227" 0.0201684750081508 0 7.47307733878597 0 1 1 NA
"MIR1228" 0 NA NA NA NA NA NA
"MIR1229" 0 NA NA NA NA NA NA
"MIR1231" 0 NA NA NA NA NA NA
"MIR1233-1" 0 NA NA NA NA NA NA
"MIR1233-2" 0 NA NA NA NA NA NA
"MIR1234" 0 NA NA NA NA NA NA
"MIR1236" 0 NA NA NA NA NA NA
"MIR1237" 0 NA NA NA NA NA NA
"MIR1238" 0 NA NA NA NA NA NA
"MIR124-1" 5.40677232746968 0.480114281481929 1.90054450462977 0.252619331098198 0.800562390380865 1 NA
"MIR124-3" 0.669154989764699 0 4.05772056864072 0 1 1 NA
"MIR1243" 0.967108611308063 0 7.47307733878597 0 1 1 NA
"MIR1244-1" 0 NA NA NA NA NA NA
"MIR1244-2" 0 NA NA NA NA NA NA
"MIR1244-3" 0 NA NA NA NA NA NA
"MIR1245A" 0.12976720474969 0 7.47307733878597 0 1 1 NA
"MIR1245B" 0 NA NA NA NA NA NA
"MIR1246" 0 NA NA NA NA NA NA
"MIR1248" 0.795332001648673 -1.834160264598 2.30786892617998 -0.794741956006112 0.426763621224693 1 NA
"MIR1250" 7.49249770273863 0.240710663500214 1.22035871536554 0.197245826550362 0.843635170565909 1 NA
"MIR1251" 6.42610634809524 0.148603636729164 1.95205422836787 0.076126797385856 0.939318220765818 1 NA
"MIR1252" 0.98920440473692 -1.46280152388872 4.49550684251481 -0.325391902433503 0.744884483283363 1 NA
"MIR1253" 0.423945509422473 1.23684280609582 4.36745098766756 0.283195577829795 0.777026918044205 1 NA
"MIR1256" 11.4158443038345 -0.303189433790359 1.03795784913849 -0.292101874890206 0.770208733215495 1 NA
"MIR1257" 1.22299453357594 1.57462470340935 1.97569293969003 0.796998699431703 0.425451786655178 1 NA
"MIR1258" 0 NA NA NA NA NA NA
"MIR125A" 0.164341015347272 0.152524845334559 7.47307733878597 0.0204099112614479 0.983716377454769 1 NA
"MIR125B1" 6.68504793761646 1.0460198756533 1.41840839797974 0.737460295034324 0.460842480218982 1 NA
"MIR125B2" 1.82322248599663 0.562427223492752 1.77818759401577 0.31629240097362 0.75178057847188 1 NA
"MIR126" 0.163822994620477 1.65532853170009 7.45596988382228 0.222013843603602 0.824303106609731 1 NA
"MIR1260A" 0.179904825472997 -0.214986731910495 7.42324835359976 -0.0289612743195155 0.97689547624514 1 NA
"MIR1260B" 2.56576854941011 -0.769219253514672 1.28927287984279 -0.59663029102766 0.550754242889726 1 NA
"MIR1262" 0.476736941018742 0.873855100460661 7.47307733878597 0.116933769161637 0.906912537788947 1 NA
"MIR1264" 0 NA NA NA NA NA NA
"MIR1265" 0.180957386952979 0 7.47307733878597 0 1 1 NA
"MIR1266" 0 NA NA NA NA NA NA
"MIR127" 0.108480752610445 0 7.47307733878597 0 1 1 NA
"MIR1270" 0 NA NA NA NA NA NA
"MIR1272" 0.0271574405714156 0 7.47307733878597 0 1 1 NA
"MIR1273H" 0.108312749226492 0 7.47307733878597 0 1 1 NA
"MIR1275" 0.39172611292126 0.873869259276311 7.47307733878381 0.116935663804936 0.906911036382393 1 NA
"MIR1276" 1.08793591121803 0.7181611988702 2.39284003382028 0.300129214122025 0.764078596149221 1 NA
"MIR1277" 0.196032774091743 0 7.47307733878597 0 1 1 NA
"MIR1278" 0.0938953234132221 0.873855099998645 7.47307733878597 0.116933769099813 0.906912537837939 1 NA
"MIR128-1" 1.04664445687227 0.873879404203384 2.92749846947436 0.298507211298489 0.765316073048197 1 NA
"MIR128-2" 0.384019138230176 -0.809230160399953 7.11954117331912 -0.113663246085659 0.909504749020591 1 NA
"MIR1283-1" 0 NA NA NA NA NA NA
"MIR1283-2" 0 NA NA NA NA NA NA
"MIR1284" 0.255089115347476 0 7.45701535910903 0 1 1 NA
"MIR1286" 1.07136160693129 0.271917398835306 2.3193654399118 0.117237841935614 0.906671580146282 1 NA
"MIR1287" 0.0245578732805821 0.873855099668121 7.47307733878597 0.116933769055585 0.906912537872988 1 NA
"MIR1288" 0.339264500885841 0 7.47307733878597 0 1 1 NA
"MIR1289-2" 0 NA NA NA NA NA NA
"MIR129-1" 0 NA NA NA NA NA NA
"MIR129-2" 0 NA NA NA NA NA NA
"MIR1291" 1.3088952393108 2.26834635708454 2.13940983472534 1.06026733179702 0.289022996828212 1 NA
"MIR1292" 0 NA NA NA NA NA NA
"MIR1293" 0.067088618173326 0.873864305742276 7.47307733878597 0.116935000954271 0.90691156165713 1 NA
"MIR1295A" 0 NA NA NA NA NA NA
"MIR1295B" 0 NA NA NA NA NA NA
"MIR1296" 1.80454966093142 0.475806286770621 2.41432745265415 0.19707611999671 0.84376797042979 1 NA
"MIR1297" 0.175167209909448 0 7.47307733878597 0 1 1 NA
"MIR1298" 0.0204361640667308 0 7.47307733878597 0 1 1 NA
"MIR1301" 1.11652217751441 -0.608200094147975 2.6219140601213 -0.231967974617688 0.816562887952839 1 NA
"MIR1305" 0.39286698891837 -1.49663996361767 6.98704510311017 -0.214202132880388 0.830389432885791 1 NA
"MIR1306" 0 NA NA NA NA NA NA
"MIR1307" 5.3040760294046 -0.452539796745685 1.35777642190509 -0.333294782148837 0.738911777691349 1 NA
"MIR130A" 2.03906017685096 -1.929811807991 1.97411621978191 -0.977557343713123 0.328293303267944 1 NA
"MIR132" 4.87073615462575 -0.241228373571305 0.949223070319487 -0.254132438532192 0.799393243491881 1 NA
"MIR1322" 0 NA NA NA NA NA NA
"MIR1323" 0 NA NA NA NA NA NA
"MIR1324" 0.0195982185069705 0.873855099668121 7.47307733878597 0.116933769055585 0.906912537872988 1 NA
"MIR133A1" 0 NA NA NA NA NA NA
"MIR133A1HG" 7.31483172114744 0.0256330343598164 2.09691951694235 0.012224138386195 0.990246791616081 1 NA
"MIR133A2" 0 NA NA NA NA NA NA
"MIR133B" 2.63682774707717 2.58387346400596 3.38962533639374 0.762288809994254 0.445887651002909 1 NA
"MIR134" 0 NA NA NA NA NA NA
"MIR1343" 0.147688439362382 0 7.47307733878597 0 1 1 NA
"MIR135A1" 0.429234027079292 -2.03821884424332 5.89518434131626 -0.345743021122937 0.729535849652297 1 NA
"MIR136" 0.15231903555153 -0.809228167184277 7.47307733878471 -0.108285801216648 0.913768985371949 1 NA
"MIR137" 0 NA NA NA NA NA NA
"MIR138-1" 6.45797814141406 -0.705897318369027 1.25575337089275 -0.562130538313574 0.574027083133872 1 NA
"MIR138-2" 2.05788064387726 -1.09239598312588 1.73915386985999 -0.628119226284345 0.529925839020191 1 NA
"MIR139" 0 NA NA NA NA NA NA
"MIR140" 0.136446546951807 0 7.47307733878169 0 1 1 NA
"MIR141" 0.0445941223905726 -0.809241154940992 7.47307733878597 -0.108287539156186 0.913767606803116 1 NA
"MIR142" 0.0207201282714848 0 7.47307733878597 0 1 1 NA
"MIR143" 0 NA NA NA NA NA NA
"MIR143HG" 0.537997159484017 1.65804023240911 5.84952561519371 0.283448666008484 0.776832927213626 1 NA
"MIR144" 0 NA NA NA NA NA NA
"MIR145" 0.0813933159152872 1.65532412862859 7.45597084183541 0.222013224534164 0.824303588531158 1 NA
"MIR1468" 0.183902246725684 1.68505318781957 7.45442151603183 0.22604747855962 0.821164493308623 1 NA
"MIR1469" 0.887694983714325 -1.49440942175303 2.63084264999894 -0.568034512346695 0.570011533562242 1 NA
"MIR146A" 0 NA NA NA NA NA NA
"MIR146B" 0 NA NA NA NA NA NA
"MIR1470" 0.107800986499895 -2.06854645091998 7.4515343801086 -0.277600068039924 0.781319379905005 1 NA
"MIR1471" 0 NA NA NA NA NA NA
"MIR147A" 0 NA NA NA NA NA NA
"MIR147B" 0 NA NA NA NA NA NA
"MIR148A" 0 NA NA NA NA NA NA
"MIR148B" 1.41521652938135 -1.16750364762529 2.41400246957664 -0.483638133075334 0.628642706914672 1 NA
"MIR150" 0 NA NA NA NA NA NA
"MIR152" 0.286502504315892 -1.53276186858867 7.24756489889103 -0.211486463380715 0.832507693998453 1 NA
"MIR153-1" 7.9702736176949 -0.392873576138456 1.18856231931451 -0.330545205542982 0.740988041150202 1 NA
"MIR153-2" 0.133563968774593 1.97028893255218 7.4410704411673 0.264785684819172 0.791174565269609 1 NA
"MIR1537" 0.115927567984924 0 7.47307733878381 0 1 1 NA
"MIR1538" 0.614381080771479 -0.809246654432566 5.74385266477317 -0.1408891734629 0.887957495157629 1 NA
"MIR1539" 1.76896604305938 1.2767313081672 2.2209565703343 0.574856494368561 0.565388355279949 1 NA
"MIR154" 0 NA NA NA NA NA NA
"MIR155" 0 NA NA NA NA NA NA
"MIR155HG" 0.174262465505746 0.873855100381165 7.47307733878597 0.116933769151 0.906912537797376 1 NA
"MIR15A" 0.103325180028862 0.873859703035722 7.47307733878597 0.116934385049156 0.906912049729993 1 NA
"MIR15B" 0 NA NA NA NA NA NA
"MIR16-1" 0.0205364351816825 0 7.47307733878597 0 1 1 NA
"MIR16-2" 0.0841931983929546 0 7.47307733878597 0 1 1 NA
"MIR17" 0 NA NA NA NA NA NA
"MIR181A1" 0.0436633536184056 0 7.47307733878597 0 1 1 NA
"MIR181A1HG" 11.3930590791585 0.164852121154756 1.09661371315808 0.150328341855225 0.880505573492575 1 NA
"MIR181A2" 0.910472064245074 -0.987536730789552 3.62853314277878 -0.272158663551102 0.78550002423102 1 NA
"MIR181B1" 1.05547004308738 -0.54621718754214 2.26608239923994 -0.241040302738041 0.809523880167078 1 NA
"MIR181B2" 0.652550306038662 1.3869727666127 2.33066812445591 0.595096638624378 0.551778875410579 1 NA
"MIR181C" 0.896486518530584 2.3310924865875 3.28993810851946 0.70855207900447 0.4786024831407 1 NA
"MIR181D" 3.51675413859821 1.04751576982244 1.44842249216771 0.723211476959825 0.469549968766356 1 NA
"MIR182" 0.241852762821225 0 7.47307733878597 0 1 1 NA
"MIR1827" 0.0211374424640271 0 7.47307733878597 0 1 1 NA
"MIR183" 0 NA NA NA NA NA NA
"MIR184" 0 NA NA NA NA NA NA
"MIR185" 0.106436779879551 0 7.47307733878597 0 1 1 NA
"MIR187" 0 NA NA NA NA NA NA
"MIR188" 0 NA NA NA NA NA NA
"MIR18A" 0 NA NA NA NA NA NA
"MIR18B" 0.346937330331732 0.867900994864364 6.01117792168071 0.144381185546692 0.885199472896595 1 NA
"MIR1908" 5.18493795354815 0.347432736922198 1.33263205453628 0.260711676369736 0.794314860948536 1 NA
"MIR1909" 0 NA NA NA NA NA NA
"MIR190A" 0.104067961567653 0 7.47307733878597 0 1 1 NA
"MIR190B" 0 NA NA NA NA NA NA
"MIR191" 0.36962626781477 -0.809252310097579 4.49428382628908 -0.180062573120972 0.857103444634917 1 NA
"MIR1910" 0.326402069047102 0 7.47307733878597 0 1 1 NA
"MIR1911" 0 NA NA NA NA NA NA
"MIR1912" 0 NA NA NA NA NA NA
"MIR1913" 0.465380426819139 0 7.47307733878597 0 1 1 NA
"MIR192" 0.106833215531776 -0.8092365517056 7.47307733878597 -0.108286923180306 0.913768095407627 1 NA
"MIR193A" 0.0467859479117447 -0.809241154940992 7.47307733878597 -0.108287539156186 0.913767606803116 1 NA
"MIR193B" 0.0695897992985318 0 7.47307733878597 0 1 1 NA
"MIR194-1" 0 NA NA NA NA NA NA
"MIR194-2" 0.0965942290663115 0 7.47307733878597 0 1 1 NA
"MIR195" 0 NA NA NA NA NA NA
"MIR196A1" 0 NA NA NA NA NA NA
"MIR196A2" 0 NA NA NA NA NA NA
"MIR196B" 0 NA NA NA NA NA NA
"MIR197" 5.55361446858356 0.736333653936596 1.09750119242051 0.670918317922398 0.502272566273997 1 NA
"MIR1972-1" 0 NA NA NA NA NA NA
"MIR1972-2" 0 NA NA NA NA NA NA
"MIR1973" 0 NA NA NA NA NA NA
"MIR1976" 0.0195982185069705 0.873855099668121 7.47307733878597 0.116933769055585 0.906912537872988 1 NA
"MIR198" 0 NA NA NA NA NA NA
"MIR199A1" 0.0452718258207523 -0.809241154940992 7.47307733878597 -0.108287539156186 0.913767606803116 1 NA
"MIR199A2" 0 NA NA NA NA NA NA
"MIR199B" 0.0516887657269351 0 7.47307733878597 0 1 1 NA
"MIR19A" 0 NA NA NA NA NA NA
"MIR19B1" 0 NA NA NA NA NA NA
"MIR19B2" 0.105206531964385 0 7.47307733878597 0 1 1 NA
"MIR200A" 0 NA NA NA NA NA NA
"MIR200B" 0 NA NA NA NA NA NA
"MIR200C" 0 NA NA NA NA NA NA
"MIR202" 0 NA NA NA NA NA NA
"MIR202HG" 0.334980608869019 -0.809250702579539 4.48206926972736 -0.180552921849145 0.856718511353641 1 NA
"MIR203A" 0 NA NA NA NA NA NA
"MIR203B" 0 NA NA NA NA NA NA
"MIR204" 0 NA NA NA NA NA NA
"MIR205" 0 NA NA NA NA NA NA
"MIR2052" 0.167852357570815 0 7.47307733878597 0 1 1 NA
"MIR2053" 0 NA NA NA NA NA NA
"MIR2054" 0 NA NA NA NA NA NA
"MIR205HG" 0.366884555339825 0 7.47307733878597 0 1 1 NA
"MIR206" 0.0212141386118623 0 7.47307733878597 0 1 1 NA
"MIR208A" 0 NA NA NA NA NA NA
"MIR208B" 0 NA NA NA NA NA NA
"MIR20A" 0 NA NA NA NA NA NA
"MIR20B" 0.0420494849238348 0 7.47307733878597 0 1 1 NA
"MIR211" 0 NA NA NA NA NA NA
"MIR2110" 0 NA NA NA NA NA NA
"MIR2113" 0 NA NA NA NA NA NA
"MIR2114" 0 NA NA NA NA NA NA
"MIR2116" 0.519169608849767 -0.809246242046385 5.82449812623911 -0.138938364217299 0.889498854697035 1 NA
"MIR2117" 0.0621495337895527 0 7.47307733878597 0 1 1 NA
"MIR212" 0.0639045467405169 -1.53592629203184 7.47039083813167 -0.205601865459555 0.837101920233025 1 NA
"MIR214" 0 NA NA NA NA NA NA
"MIR215" 0.89357131661513 -0.809241154176864 7.47307733878597 -0.108287539053935 0.913767606884223 1 NA
"MIR216A" 0.396316521581844 0 7.47307733878381 0 1 1 NA
"MIR216B" 2.5874588017372 0 5.12815523540223 0 NA NA NA
"MIR217" 0.305167775542639 0 7.47307733878597 0 1 1 NA
"MIR218-1" 1.202466051605 1.23545057032916 4.21520406242327 0.29309389344698 0.769450384245342 1 NA
"MIR218-2" 0.442386442714829 -0.809239768697862 5.99242656650942 -0.135043752262323 0.892577281844385 1 NA
"MIR219A2" 8.06543261823081 -0.686959526749199 1.31224292953724 -0.523500269109056 0.600626163806772 1 NA
"MIR219B" 3.92558311703199 -1.98114207267269 1.4177219054566 -1.39741233104149 0.162289613138616 1 NA
"MIR22" 0 NA NA NA NA NA NA
"MIR221" 4.41657863413627 1.15616662096213 1.53274545016611 0.754310913685526 0.450662550549456 1 NA
"MIR222" 0.0198684454951598 0 7.47307733878597 0 1 1 NA
"MIR223" 0 NA NA NA NA NA NA
"MIR2276" 0.200940336360567 0 7.47307733878597 0 1 1 NA
"MIR2277" 0 NA NA NA NA NA NA
"MIR2278" 0.125114231051134 0.873855100150004 7.47307733878597 0.116933769120067 0.906912537821889 1 NA
"MIR2355" 0.97033172788081 0.172770020531716 2.26891536163196 0.0761465250988684 0.939302525884149 1 NA
"MIR2392" 0 NA NA NA NA NA NA
"MIR23A" 0.124615265525653 0.873855100139749 7.47307733878597 0.116933769118695 0.906912537822976 1 NA
"MIR23B" 1.59749458828005 -0.753616911867366 1.96109011520811 -0.384284692489714 0.700767452255488 1 NA
"MIR23C" 0.922564060921922 0.152536771740554 2.65308657975205 0.057494079878392 0.954151621882448 1 NA
"MIR24-1" 3.53990223031369 0.839835769050272 1.60267155937438 0.524022382588553 0.600262972164967 1 NA
"MIR24-2" 0 NA NA NA NA NA NA
"MIR2467" 0.870069164569494 1.82160857543185 3.02252264943515 0.602678221707379 0.546722772240083 1 NA
"MIR2681" 0.949100747333056 0.152534052729433 7.47307733878597 0.0204111433368643 0.98371539460556 1 NA
"MIR26A1" 0.29658828816102 -1.62534612604202 7.30676810135373 -0.222443918227114 0.823968326295279 1 NA
"MIR26A2" 0.907614200855963 1.41216889905749 2.06932997845483 0.682428087236217 0.494968300546263 1 NA
"MIR26B" 0.0971844481404859 0.873855099954576 7.47307733878597 0.116933769093916 0.906912537842612 1 NA
"MIR27A" 0 NA NA NA NA NA NA
"MIR27B" 2.59536411415294 -1.18528979719172 2.09001821166918 -0.567119363158612 0.570633088270127 1 NA
"MIR2861" 0.024264797050476 0 7.47307733878597 0 1 1 NA
"MIR2909" 0.354711373406504 0 7.47307733878597 0 1 1 NA
"MIR296" 4.2215843133253 1.95816526971312 1.30374608347608 1.50195294507977 0.133109261602269 1 NA
"MIR298" 2.00466086352939 0.988733615448432 1.44375524273322 0.684834649380477 0.493448267876515 1 NA
"MIR299" 0 NA NA NA NA NA NA
"MIR29A" 0.0195982185069705 0.873855099668121 7.47307733878597 0.116933769055585 0.906912537872988 1 NA
"MIR29B1" 0 NA NA NA NA NA NA
"MIR29B2" 5.97606050070534 0.246950464078045 1.67213793483846 0.147685462384958 0.882591005153718 1 NA
"MIR300" 0 NA NA NA NA NA NA
"MIR301A" 0.417276008290961 0 7.47307733878597 0 1 1 NA
"MIR301B" 0.713667670821209 1.21409047535864 2.97030019313321 0.408743358050273 0.682728011262728 1 NA
"MIR302A" 0.0213933024287167 0 7.47307733878597 0 1 1 NA
"MIR302B" 0.0211374424640271 0 7.47307733878597 0 1 1 NA
"MIR302C" 0.0411400556215328 0 7.47307733878597 0 1 1 NA
"MIR302D" 0 NA NA NA NA NA NA
"MIR302F" 0 NA NA NA NA NA NA
"MIR3065" 0.902140361392774 -1.47199633321794 2.79297962753159 -0.527034396781074 0.598169702343095 1 NA
"MIR3074" 2.23021611180746 0.601664760597428 2.09627785187276 0.287015750350039 0.774100260351122 1 NA
"MIR30A" 0.22627030591843 0 7.47307733878597 0 1 1 NA
"MIR30B" 0.549392374037159 0 7.47307733878597 0 1 1 NA
"MIR30C1" 0.148591714655391 0 7.47307733878597 0 1 1 NA
"MIR30C2" 7.23531548439413 0.757847234348539 1.36589594679195 0.554835261154758 0.579007346234336 1 NA
"MIR30D" 0.0491157465611642 1.97028012523626 7.44107198472135 0.264784446284327 0.791175519435424 1 NA
"MIR30E" 0.126068817792823 0.152524845244596 7.47307733878597 0.0204099112494097 0.983716377464372 1 NA
"MIR31" 0 NA NA NA NA NA NA
"MIR3115" 0.0223039813230588 0 7.47307733878597 0 1 1 NA
"MIR3117" 8.4082467205813 -0.11481889354405 1.17088782637267 -0.0980613949158146 0.92188354212716 1 NA
"MIR3119-1" 0 NA NA NA NA NA NA
"MIR3119-2" 0.0252143945310499 0 7.47307733878597 0 1 1 NA
"MIR3120" 2.41752489255551 0.0541365332779379 1.49352853212201 0.0362474047958231 0.971085087243234 1 NA
"MIR3121" 0.156323638038761 0 7.47307733878597 0 1 1 NA
"MIR3122" 1.22178083580334 2.74444265746791 3.1628197303871 0.867720227966332 0.385547509497895 1 NA
"MIR3123" 0.0244925044214033 0 7.47307733878597 0 1 1 NA
"MIR3124" 1.87893645483675 0.24302620336739 1.58749199353115 0.153088144291558 0.878328765156638 1 NA
"MIR3125" 6.2437892061761 0.2254684902708 1.20094004495347 0.187743335912773 0.85107785711598 1 NA
"MIR3126" 0.407377693107912 0.87386269699948 6.97598486681339 0.125267286796546 0.900311949502604 1 NA
"MIR3127" 0.480265900839424 0.152526549290884 6.84695315511495 0.0222765580303321 0.982227348223633 1 NA
"MIR3128" 0.844437232723793 1.9666146445206 3.89364770669963 0.505082840734855 0.61350065286598 1 NA
"MIR3129" 0.0195982185069705 0.873855099668121 7.47307733878597 0.116933769055585 0.906912537872988 1 NA
"MIR3130-1" 0 NA NA NA NA NA NA
"MIR3130-2" 0 NA NA NA NA NA NA
"MIR3131" 0.156762716706156 -0.809223681007401 7.47307733878169 -0.108285200904842 0.91376946155149 1 NA
"MIR3132" 1.63420783341936 1.06222321615068 1.9179736892892 0.553825749582799 0.579698104109133 1 NA
"MIR3134" 0.0444176375614714 0.152524844909616 7.47307733878597 0.0204099112045847 0.98371637750013 1 NA
"MIR3136" 1.68581894122143 -0.212804658938558 1.70180541182017 -0.125046410982412 0.900486808014512 1 NA
"MIR3138" 0.827160094995806 0.873881975302796 2.58894752303358 0.337543332774406 0.735707351934404 1 NA
"MIR3140" 0.392273328505006 -0.809236551033419 7.47307733878597 -0.108286923090359 0.913768095478975 1 NA
"MIR3141" 0 NA NA NA NA NA NA
"MIR3142" 0 NA NA NA NA NA NA
"MIR3143" 0.752635017158997 -1.95679429083799 4.43574698594179 -0.441141998639609 0.659110200184105 1 NA
"MIR3145" 4.45332866516374 -0.160740931459527 1.9907158730027 -0.0807452904954606 0.935644517775022 1 NA
"MIR3146" 0.267856382637691 0.873864074384216 6.15368496902326 0.142006631600922 0.887074767515289 1 NA
"MIR3147" 0 NA NA NA NA NA NA
"MIR3148" 0 NA NA NA NA NA NA
"MIR3150A" 0 NA NA NA NA NA NA
"MIR3150B" 0 NA NA NA NA NA NA
"MIR3151" 0 NA NA NA NA NA NA
"MIR3152" 0 NA NA NA NA NA NA
"MIR3153" 6.75316633751372 1.1353384962387 2.0030969083151 0.566791597314025 0.570855780092012 1 NA
"MIR3154" 0 NA NA NA NA NA NA
"MIR3155A" 0.465719756152187 0.934684922794312 6.93864645582318 0.134707097233624 0.892843461560454 1 NA
"MIR3155B" 0 NA NA NA NA NA NA
"MIR3156-1" 0 NA NA NA NA NA NA
"MIR3156-2" 0 NA NA NA NA NA NA
"MIR3156-3" 0 NA NA NA NA NA NA
"MIR3157" 0 NA NA NA NA NA NA
"MIR3158-1" 0.282923470027722 0 7.47307733877785 0 1 1 NA
"MIR3158-2" 0.0959124821338741 2.55725173887391 7.42060736373489 0.344614883058145 0.730383915402663 1 NA
"MIR3160-1" 0 NA NA NA NA NA NA
"MIR3160-2" 0 NA NA NA NA NA NA
"MIR3162" 0.403846662726518 -0.5739715421263 5.03742260913597 -0.113941510701392 0.909284159043808 1 NA
"MIR3165" 0.0543148811428312 0 7.47307733878597 0 1 1 NA
"MIR3167" 0.280213339583858 0 7.47307733878597 0 1 1 NA
"MIR3169" 0 NA NA NA NA NA NA
"MIR3170" 0.326184662908286 -0.80923655108981 7.47307733878597 -0.108286923097905 0.91376809547299 1 NA
"MIR3173" 0.614832174743724 0.454993654573292 3.04797996953234 0.149277114390979 0.881334972994777 1 NA
"MIR3175" 1.19664518449592 -2.5820169061838 2.81293973262017 -0.917906941354455 0.358667587303134 1 NA
"MIR3177" 8.18475952650317 0.937553284809962 1.23342049942805 0.760124617066697 0.447180099197629 1 NA
"MIR3178" 1.6324276158546 0.840474555510624 1.86880132996473 0.449739917258347 0.652897985230039 1 NA
"MIR3179-1" 0 NA NA NA NA NA NA
"MIR3179-2" 0 NA NA NA NA NA NA
"MIR3179-3" 0 NA NA NA NA NA NA
"MIR3180-1" 0 NA NA NA NA NA NA
"MIR3180-2" 0 NA NA NA NA NA NA
"MIR3180-3" 0 NA NA NA NA NA NA
"MIR3180-4" 1.54509316013598 1.71529751460019 2.04128773708142 0.840301679885994 0.400739259775881 1 NA
"MIR3180-5" 0.196983774501491 0 7.47307733878597 0 1 1 NA
"MIR3182" 0 NA NA NA NA NA NA
"MIR3183" 0.34760854883559 0 7.15304804124165 0 1 1 NA
"MIR3184" 0.738132746267885 -2.52994627858927 4.09644350821222 -0.617595793404068 0.536841818203661 1 NA
"MIR3185" 0 NA NA NA NA NA NA
"MIR3186" 0.0684637049727013 0 7.47307733878597 0 1 1 NA
"MIR3188" 0.524963717551007 -2.12122911813852 5.00597420925023 -0.423739521913404 0.671755788690077 1 NA
"MIR3189" 0.301089088940004 -2.44242890230099 6.04838607018302 -0.403814980386509 0.686348779705459 1 NA
"MIR3190" 0.716785749742822 0.162251778909805 3.14189469577635 0.0516413803199453 0.958814446583647 1 NA
"MIR3192" 2.93251805163433 1.75880682941651 1.61739567531513 1.08743139125423 0.276846204331718 1 NA
"MIR3193" 3.71947965350028 2.02159191743853 2.6178429510519 0.772235751050769 0.439974810629829 1 NA
"MIR3194" 0 NA NA NA NA NA NA
"MIR3196" 0 NA NA NA NA NA NA
"MIR3197" 0.0470582813466287 -0.809241154940991 7.47307733878597 -0.108287539156186 0.913767606803116 1 NA
"MIR3198-1" 0.607768724446337 -2.86038396825934 5.72851425383343 -0.499323880768074 0.617551234172482 1 NA
"MIR3198-2" 0 NA NA NA NA NA NA
"MIR3199-1" 0.0214813132539546 0 7.47307733878597 0 1 1 NA
"MIR3199-2" 0.158372475620016 -1.50372059936946 7.47111841862184 -0.201271150464088 0.840486559546107 1 NA
"MIR31HG" 1.4090118566379 -1.47494447656402 2.57556181417824 -0.572669026402155 0.566868813068041 1 NA
"MIR32" 0.762983575095653 0.152534329735501 3.23457695867341 0.0471574279061394 0.96238775735799 1 NA
"MIR3200" 0.910332608420665 1.37684152494764 6.43178909944371 0.214068201500376 0.830493872525184 1 NA
"MIR3201" 0 NA NA NA NA NA NA
"MIR3202-1" 0.2119932720272 0.873855100662831 7.47307733878597 0.11693376918869 0.906912537767508 1 NA
"MIR3202-2" 0 NA NA NA NA NA NA
"MIR320A" 1.34111457706628 0.649011314865327 1.56260296942029 0.415339870438172 0.677893117870661 1 NA
"MIR320B1" 0 NA NA NA NA NA NA
"MIR320B2" 2.88993725539346 1.66537394845944 1.7426991013335 0.955629085471557 0.339259661515124 1 NA
"MIR320C1" 0.257788421258352 0.873859742298207 7.46689400411774 0.117031223667606 0.906835310578768 1 NA
"MIR320C2" 0 NA NA NA NA NA NA
"MIR320D1" 10.7604185958068 0.0967291567488043 0.976304929949067 0.0990767881852759 0.921077301739352 1 NA
"MIR320D2" 0 NA NA NA NA NA NA
"MIR320E" 2.56359039159731 -2.70966029564453 2.54932765130639 -1.06289212932515 0.287830872717965 1 NA
"MIR323A" 0 NA NA NA NA NA NA
"MIR323B" 0 NA NA NA NA NA NA
"MIR324" 2.80369344092972 0.042222569437398 1.91119365044613 0.0220922507918242 0.982374367941308 1 NA
"MIR326" 0.464134935895411 2.55638947210964 6.75371454288855 0.378516067843204 0.705047259733445 1 NA
"MIR328" 0.902033887641491 -0.0231983316820268 2.46948070512916 -0.00939401212321414 0.992504773002183 1 NA
"MIR329-1" 0 NA NA NA NA NA NA
"MIR329-2" 0 NA NA NA NA NA NA
"MIR330" 3.07556846032935 0.0710361294180692 1.62237231257693 0.0437853437631941 0.965075509862838 1 NA
"MIR331" 6.89587707867214 0.589087176070709 1.23703877743443 0.476207526244612 0.633926538131741 1 NA
"MIR335" 0.351894996575997 0 7.47307733878597 0 1 1 NA
"MIR337" 0 NA NA NA NA NA NA
"MIR338" 0.158337713583856 0 7.47307733878597 0 1 1 NA
"MIR33A" 0.841693907201992 -2.61782862713829 7.43624309766052 -0.352036450766634 0.724810926250771 1 NA
"MIR33B" 0.652158280977509 -1.53411395452645 2.64730408114247 -0.57950046821383 0.562251530786595 1 NA
"MIR340" 2.77922289215533 0.443770219153 2.16504929556183 0.204970030041668 0.837595540443475 1 NA
"MIR345" 1.4165967957431 -0.290894194641055 2.46111500633559 -0.118196099691487 0.905912280291451 1 NA
"MIR346" 0.019530778071571 0 7.47307733878597 0 1 1 NA
"MIR34A" 2.29099797504461 0.0196912650675736 2.19733687619882 0.00896142293012332 0.992849914701795 1 NA
"MIR34B" 0.131275027226153 1.97028012563676 7.44107198465116 0.264784446340647 0.791175519392034 1 NA
"MIR34C" 0 NA NA NA NA NA NA
"MIR3529" 0.0237949081232458 0 7.47307733878597 0 1 1 NA
"MIR3591" 0 NA NA NA NA NA NA
"MIR3605" 6.51676314797906 0.0978788213753635 1.22224963465676 0.080080875952031 0.936172932671633 1 NA
"MIR3606" 0 NA NA NA NA NA NA
"MIR3609" 6.8224107078559 0.101768415069881 1.90707820806765 0.0533635247046306 0.957442266852722 1 NA
"MIR3610" 0 NA NA NA NA NA NA
"MIR3612" 0.0676847850122382 0 7.47307733878597 0 1 1 NA
"MIR3613" 1.80256984414186 -0.0877751545643261 1.76509694168705 -0.0497282344619736 0.960338956441354 1 NA
"MIR3614" 0 NA NA NA NA NA NA
"MIR3615" 0 NA NA NA NA NA NA
"MIR3616" 0.099666983654373 2.2388682518072 7.43067961569267 0.301300603390165 0.763185280848186 1 NA
"MIR3618" 0 NA NA NA NA NA NA
"MIR3619" 0.019530778071571 0 7.47307733878597 0 1 1 NA
"MIR362" 0.0271574405714156 0 7.47307733878597 0 1 1 NA
"MIR3620" 0 NA NA NA NA NA NA
"MIR3621" 0 NA NA NA NA NA NA
"MIR3622A" 0.278638798516017 1.65532853197722 7.45596988376195 0.222013843642568 0.824303106579397 1 NA
"MIR3622B" 0 NA NA NA NA NA NA
"MIR363" 1.89621084592069 -0.215317091034404 2.07953377192088 -0.103541040757186 0.917533578699681 1 NA
"MIR3646" 0 NA NA NA NA NA NA
"MIR3649" 0 NA NA NA NA NA NA
"MIR3650" 1.45274681478295 -0.887485868287263 2.04751593353499 -0.433445158473096 0.664691399534888 1 NA
"MIR3651" 1.27284144205316 -2.11602599966174 2.37645334383953 -0.890413441167319 0.373243927698573 1 NA
"MIR3652" 0 NA NA NA NA NA NA
"MIR3654" 0 NA NA NA NA NA NA
"MIR3655" 0.832376901955648 0.377498619226582 2.38087018606958 0.158554893683544 0.874019568749787 1 NA
"MIR3656" 0.0418185677221579 0 7.47307733878597 0 1 1 NA
"MIR3658" 0 NA NA NA NA NA NA
"MIR3659" 0.0504287890620999 0 7.47307733878597 0 1 1 NA
"MIR365A" 0.17700993085005 1.68504437655219 7.45442339355196 0.226046239607177 0.821165456913714 1 NA
"MIR365B" 0 NA NA NA NA NA NA
"MIR3660" 0.623207746431986 2.33716000715938 3.15289430969601 0.741274453752533 0.458527047855117 1 NA
"MIR3662" 3.12324298599803 -0.0491489180481724 1.6336133504615 -0.0300860163968956 0.975998452982384 1 NA
"MIR3663" 0.0807137313584626 0.87385509997661 7.47307733878597 0.116933769096865 0.906912537840276 1 NA
"MIR3664" 0 NA NA NA NA NA NA
"MIR3665" 5.66079642745413 0.0750748172391469 1.23106115608861 0.0609838242948697 0.951372091418949 1 NA
"MIR3666" 0.0481084860445773 0 7.47307733878597 0 1 1 NA
"MIR3668" 0.0214813132539546 0 7.47307733878597 0 1 1 NA
"MIR367" 0.0391964370139409 1.65532410711138 7.45597084300137 0.222013221613544 0.824303590804748 1 NA
"MIR3675" 0 NA NA NA NA NA NA
"MIR3678" 0.0490093026542958 0 7.47307733878597 0 1 1 NA
"MIR3679" 0.275816977923875 0.873855100796639 7.47307733878597 0.116933769206596 0.906912537753319 1 NA
"MIR3680-1" 0 NA NA NA NA NA NA
"MIR3680-2" 0 NA NA NA NA NA NA
"MIR3684" 0.0427752974738103 0 7.47307733878597 0 1 1 NA
"MIR3688-1" 0 NA NA NA NA NA NA
"MIR3688-2" 0.200965532128562 0 7.47307733878381 0 1 1 NA
"MIR3689A" 0 NA NA NA NA NA NA
"MIR3689B" 0 NA NA NA NA NA NA
"MIR3689C" 0 NA NA NA NA NA NA
"MIR3689D1" 0 NA NA NA NA NA NA
"MIR3689D2" 0 NA NA NA NA NA NA
"MIR3689E" 0 NA NA NA NA NA NA
"MIR3689F" 0 NA NA NA NA NA NA
"MIR369" 0 NA NA NA NA NA NA
"MIR3690" 0 NA NA NA NA NA NA
"MIR3691" 0.497051230798075 0 7.47307733878597 0 1 1 NA
"MIR3692" 0.0504287890620999 0 7.47307733878597 0 1 1 NA
"MIR3714" 0 NA NA NA NA NA NA
"MIR371A" 0 NA NA NA NA NA NA
"MIR371B" 0 NA NA NA NA NA NA
"MIR372" 0 NA NA NA NA NA NA
"MIR373" 0 NA NA NA NA NA NA
"MIR374A" 0.142435200061601 0.963714121659367 7.45442339355711 0.129280840486242 0.897135431277545 1 NA
"MIR374B" 8.91612091794524 -0.0560598351117901 1.27631935178403 -0.043923047185197 0.964965744029605 1 NA
"MIR374C" 0 NA NA NA NA NA NA
"MIR375" 0 NA NA NA NA NA NA
"MIR376A1" 0 NA NA NA NA NA NA
"MIR376A2" 0 NA NA NA NA NA NA
"MIR376B" 0 NA NA NA NA NA NA
"MIR376C" 0 NA NA NA NA NA NA
"MIR377" 0 NA NA NA NA NA NA
"MIR378C" 0 NA NA NA NA NA NA
"MIR378D1" 0 NA NA NA NA NA NA
"MIR378D2" 1.65933387815887 -2.10860816168636 2.19614498558741 -0.96014068994737 0.336984412057208 1 NA
"MIR378E" 0 NA NA NA NA NA NA
"MIR378F" 0 NA NA NA NA NA NA
"MIR378J" 9.47966151122634 -0.464835997829762 1.27266905313636 -0.365244991762958 0.714928536154952 1 NA
"MIR379" 0 NA NA NA NA NA NA
"MIR380" 0 NA NA NA NA NA NA
"MIR381" 0.0200386227979942 -0.809241155051167 7.47307733878597 -0.108287539170929 0.913767606791421 1 NA
"MIR381HG" 0.0267473251137505 0 7.47307733878597 0 1 1 NA
"MIR382" 0 NA NA NA NA NA NA
"MIR383" 0 NA NA NA NA NA NA
"MIR384" 0.555406346271575 0 7.47307733878597 0 1 1 NA
"MIR3907" 0.124141401150956 1.67025577030195 7.45518945241857 0.224039346144329 0.822726687494828 1 NA
"MIR3908" 0.20506057645296 0 7.47307733878597 0 1 1 NA
"MIR3909" 0.173081834961947 0.152524845600653 7.47307733878597 0.0204099112970549 0.983716377426365 1 NA
"MIR3910-1" 0.0327544020049138 0 7.47307733878597 0 1 1 NA
"MIR3910-2" 0 NA NA NA NA NA NA
"MIR3912" 0.218841440303097 -1.53591743701586 7.47039062444177 -0.205600685992324 0.837102841629864 1 NA
"MIR3913-1" 0.019530778071571 0 7.47307733878597 0 1 1 NA
"MIR3913-2" 0 NA NA NA NA NA NA
"MIR3914-1" 0 NA NA NA NA NA NA
"MIR3914-2" 0 NA NA NA NA NA NA
"MIR3917" 0.186809103951711 -0.809241154303087 7.47307733878597 -0.108287539070826 0.913767606870825 1 NA
"MIR3918" 0.330956261077967 -0.809236551180055 7.47307733878597 -0.108286923109981 0.913768095463411 1 NA
"MIR3919" 0 NA NA NA NA NA NA
"MIR3920" 0 NA NA NA NA NA NA
"MIR3921" 0 NA NA NA NA NA NA
"MIR3922" 0.0814723217142468 0 7.47307733878597 0 1 1 NA
"MIR3924" 0.0195982185069705 0.873855099668121 7.47307733878597 0.116933769055585 0.906912537872988 1 NA
"MIR3925" 0 NA NA NA NA NA NA
"MIR3926-1" 0.369484904487118 3.04478202252635 7.0039247585043 0.434725118774202 0.663761963507681 1 NA
"MIR3926-2" 0 NA NA NA NA NA NA
"MIR3928" 0.676992532897739 -0.502342515183676 4.02500463415713 -0.124805450140524 0.900677572544348 1 NA
"MIR3935" 1.2719752345306 -0.668834025338802 5.39110276969608 -0.124062562690955 0.901265739747112 1 NA
"MIR3938" 0.144238515713102 0 7.47307733878597 0 1 1 NA
"MIR3939" 5.32960095116518 1.53821563943835 1.51362601350535 1.01624550959986 0.309512489693635 1 NA
"MIR3940" 0 NA NA NA NA NA NA
"MIR3941" 1.11389251804824 0.941924051775096 4.41994930374228 0.213107433376575 0.831243166822199 1 NA
"MIR3942" 0.442572227861396 0.15253232375518 4.05976374854037 0.0375717241699153 0.970029152841344 1 NA
"MIR3943" 0.648344316718298 -2.45803159772045 4.036009676217 -0.60902519937078 0.542507736045715 1 NA
"MIR3944" 0.497870359404842 2.45384872546607 4.41962113863492 0.555216985459525 0.578746252291408 1 NA
"MIR3945" 0.0418347593946298 0 7.47307733878597 0 1 1 NA
"MIR3973" 0.229362398885913 0.873855100509678 7.47307733878597 0.116933769168196 0.906912537783749 1 NA
"MIR3974" 0 NA NA NA NA NA NA
"MIR3975" 0.80516836147026 2.35249527527622 5.39812887239046 0.435798279531341 0.662983092233896 1 NA
"MIR3976" 0 NA NA NA NA NA NA
"MIR3977" 0.0201684750081508 0 7.47307733878597 0 1 1 NA
"MIR3978" 0.255788573969504 1.65532412900333 7.45597084175384 0.222013224586854 0.824303588490141 1 NA
"MIR409" 0 NA NA NA NA NA NA
"MIR410" 0 NA NA NA NA NA NA
"MIR411" 0 NA NA NA NA NA NA
"MIR412" 0 NA NA NA NA NA NA
"MIR424" 0 NA NA NA NA NA NA
"MIR425" 1.59039478438033 -0.224864757385231 1.95017875610831 -0.115304690239761 0.908203620887027 1 NA
"MIR4251" 0.0624661727920818 0 7.47307733878597 0 1 1 NA
"MIR4252" 0 NA NA NA NA NA NA
"MIR4254" 3.60920018871769 0.643744039604771 1.67400448840406 0.384553353389451 0.700568359735588 1 NA
"MIR4255" 0 NA NA NA NA NA NA
"MIR4256" 0.193140437161567 -0.809236551389325 7.47307733878597 -0.108286923137984 0.913768095441198 1 NA
"MIR4257" 0.323102017370952 -0.809242552914868 7.20811459149341 -0.112268269690092 0.910610699834956 1 NA
"MIR4258" 2.46911038361433 0.714423242292742 1.5857727558212 0.450520567761157 0.652335127126756 1 NA
"MIR4260" 0 NA NA NA NA NA NA
"MIR4261" 0.0682558566679849 0 7.47307733878597 0 1 1 NA
"MIR4262" 0 NA NA NA NA NA NA
"MIR4263" 7.51102403314667 1.14843503346516 1.15564171154101 0.993763916615437 0.320337816966918 1 NA
"MIR4264" 0 NA NA NA NA NA NA
"MIR4265" 0.0775331485904027 0 7.47307733878597 0 1 1 NA
"MIR4266" 0 NA NA NA NA NA NA
"MIR4267" 0.0204361640667308 0 7.47307733878597 0 1 1 NA
"MIR4268" 0 NA NA NA NA NA NA
"MIR4269" 0 NA NA NA NA NA NA
"MIR4270" 0.211944662031815 0 7.47307733878597 0 1 1 NA
"MIR4271" 8.03525588684824 -0.115077644204827 0.953000803399701 -0.120752935143709 0.903886729537081 1 NA
"MIR4272" 0 NA NA NA NA NA NA
"MIR4273" 0.159586387425604 -1.45950341074989 7.47186906323464 -0.195333108543267 0.845132179381288 1 NA
"MIR4274" 0.303576295103032 -0.809241154092523 7.47307733878597 -0.108287539042649 0.913767606893175 1 NA
"MIR4275" 0 NA NA NA NA NA NA
"MIR4276" 0 NA NA NA NA NA NA
"MIR4277" 0 NA NA NA NA NA NA
"MIR4278" 0 NA NA NA NA NA NA
"MIR4279" 0 NA NA NA NA NA NA
"MIR4280" 0 NA NA NA NA NA NA
"MIR4281" 0.0919162697169441 0 7.47307733878597 0 1 1 NA
"MIR4282" 0 NA NA NA NA NA NA
"MIR4283-1" 0 NA NA NA NA NA NA
"MIR4283-2" 0 NA NA NA NA NA NA
"MIR4284" 0.272634717816388 0 7.47307733878597 0 1 1 NA
"MIR4285" 1.43912885944974 0.0306674080460119 1.64800708136905 0.018608784144626 0.985153195316166 1 NA
"MIR4287" 0 NA NA NA NA NA NA
"MIR4288" 0 NA NA NA NA NA NA
"MIR4289" 0 NA NA NA NA NA NA
"MIR429" 0 NA NA NA NA NA NA
"MIR4290" 0 NA NA NA NA NA NA
"MIR4291" 0 NA NA NA NA NA NA
"MIR4294" 0.223916686628042 0.152524845547415 7.47307733878597 0.0204099112899309 0.983716377432048 1 NA
"MIR4295" 0.933171539183637 0 7.47307733878597 0 1 1 NA
"MIR4296" 1.70282312808116 1.21096911431585 2.87032047549839 0.421893347677695 0.673102865850739 1 NA
"MIR4297" 7.56982425005505 -0.38540422985995 1.19719922817143 -0.321921548887571 0.747512127830102 1 NA
"MIR4298" 0.0209510454731617 0 7.47307733878597 0 1 1 NA
"MIR4299" 0.0205364351816825 0 7.47307733878597 0 1 1 NA
"MIR4300" 0.0222388622921277 0 7.47307733878597 0 1 1 NA
"MIR4301" 0.805689819396309 0.152533615771782 4.13544469756515 0.0368844530460266 0.970577135984503 1 NA
"MIR4302" 0 NA NA NA NA NA NA
"MIR4303" 0 NA NA NA NA NA NA
"MIR4304" 1.745359648187 -0.663644216099085 7.4683740146691 -0.0888606026955238 NA NA NA
"MIR4305" 0 NA NA NA NA NA NA
"MIR4306" 0.134808077960976 -0.809241154494062 7.47307733878597 -0.108287539096381 0.913767606850555 1 NA
"MIR4307" 0.244381316424244 0 7.47307733878042 0 1 1 NA
"MIR4308" 0 NA NA NA NA NA NA
"MIR4309" 0 NA NA NA NA NA NA
"MIR431" 0.0214813132539546 0 7.47307733878597 0 1 1 NA
"MIR4310" 0 NA NA NA NA NA NA
"MIR4311" 0 NA NA NA NA NA NA
"MIR4312" 1.77816661648714 3.27912121155233 2.07240210210325 1.58228039250896 0.113585574826316 1 NA
"MIR4313" 0.126417230769301 0.152524845290614 7.47307733878597 0.0204099112555675 0.98371637745946 1 NA
"MIR4314" 0 NA NA NA NA NA NA
"MIR4315-1" 0 NA NA NA NA NA NA
"MIR4315-2" 0 NA NA NA NA NA NA
"MIR4316" 0 NA NA NA NA NA NA
"MIR4317" 0 NA NA NA NA NA NA
"MIR4318" 0 NA NA NA NA NA NA
"MIR4319" 0.244166866011649 0 7.47307733878597 0 1 1 NA
"MIR432" 0.0739969139673418 0 7.47307733878597 0 1 1 NA
"MIR4320" 0 NA NA NA NA NA NA
"MIR4322" 4.71885893411935 0.00080590048242955 0.879697530699727 0.000916110883917706 0.999269049371981 1 NA
"MIR4323" 0.0543148811428312 0 7.47307733878597 0 1 1 NA
"MIR4324" 5.26843986867269 0.96696788537075 1.50140412944901 0.644042377667906 0.519547954266583 1 NA
"MIR4325" 0 NA NA NA NA NA NA
"MIR4326" 5.97647724622579 0.614683507171961 1.49348229701255 0.411577364125125 0.680649225629732 1 NA
"MIR4327" 0 NA NA NA NA NA NA
"MIR4328" 0 NA NA NA NA NA NA
"MIR4329" 0.0822465186139817 0 7.47307733878597 0 1 1 NA
"MIR433" 0.295265249392674 -2.87900492910936 6.01470028578071 -0.478661411594454 0.632179522038423 1 NA
"MIR4330" 0.108629762285662 0 7.47307733878597 0 1 1 NA
"MIR4417" 0 NA NA NA NA NA NA
"MIR4420" 0 NA NA NA NA NA NA
"MIR4422" 0.226572533303424 0 7.47307733878597 0 1 1 NA
"MIR4423" 0.468174423485539 0.287895775612176 4.54224547071723 0.0633818179726682 0.949462465293204 1 NA
"MIR4424" 1.06271762998895 2.76185638254624 2.59238527459646 1.06537265490993 0.286707326134729 1 NA
"MIR4426" 0 NA NA NA NA NA NA
"MIR4427" 0 NA NA NA NA NA NA
"MIR4429" 0 NA NA NA NA NA NA
"MIR4432" 0 NA NA NA NA NA NA
"MIR4434" 0.935451085964453 -2.14621103246985 3.19225847659361 -0.672317435510431 0.501381632284341 1 NA
"MIR4435-1" 0.531293280138133 -1.64519603442199 7.46773159182235 -0.22030733351793 0.825631809144715 1 NA
"MIR4435-2" 0 NA NA NA NA NA NA
"MIR4436A" 0 NA NA NA NA NA NA
"MIR4436B1" 0 NA NA NA NA NA NA
"MIR4436B2" 0 NA NA NA NA NA NA
"MIR4437" 0 NA NA NA NA NA NA
"MIR4439" 0 NA NA NA NA NA NA
"MIR4440" 0.220882731912457 0.152524845814117 7.47307733878597 0.0204099113256194 0.983716377403578 1 NA
"MIR4441" 2.6884246907177 2.21666037262403 2.14494409994332 1.03343503109596 0.301400359798231 1 NA
"MIR4443" 0 NA NA NA NA NA NA
"MIR4444-1" 0 NA NA NA NA NA NA
"MIR4444-2" 0 NA NA NA NA NA NA
"MIR4446" 0.0209510454731617 0 7.47307733878597 0 1 1 NA
"MIR4449" 2.12178363052961 -3.41974149529325 1.7171286557793 -1.99154645971548 0.0464208428214011 1 NA
"MIR4450" 1.80847658247444 -1.25415425862832 2.15841541571231 -0.58105323446943 0.561204575745857 1 NA
"MIR4451" 0.234722968701845 0.152529448740417 7.47307733878597 0.0204105272601388 0.983715886061286 1 NA
"MIR4453" 0 NA NA NA NA NA NA
"MIR4454" 0.126782354375914 0 7.47307733878597 0 1 1 NA
"MIR4456" 0 NA NA NA NA NA NA
"MIR4457" 0 NA NA NA NA NA NA
"MIR4458" 0 NA NA NA NA NA NA
"MIR4460" 0 NA NA NA NA NA NA
"MIR4461" 0.528928578084934 -2.19380696617175 3.59274158920697 -0.610621975363386 0.541449871000765 1 NA
"MIR4462" 0.0327544020049138 0 7.47307733878597 0 1 1 NA
"MIR4464" 0.150345378140684 0 7.47307733878597 0 1 1 NA
"MIR4465" 0.0210984394506731 0 7.47307733878597 0 1 1 NA
"MIR4466" 0.296289116160038 -1.50558619954435 4.50038429584782 -0.334546141078095 0.737967478991683 1 NA
"MIR4467" 7.15587398043297 -0.948203251198466 1.1998890302033 -0.79024245353573 0.429386187190612 1 NA
"MIR4468" 0.0214813132539546 0 7.47307733878597 0 1 1 NA
"MIR4469" 3.3547611247773 -0.824271460890001 1.12593617974571 -0.732076538366643 0.464121852985702 1 NA
"MIR4470" 0 NA NA NA NA NA NA
"MIR4471" 0 NA NA NA NA NA NA
"MIR4472-1" 0 NA NA NA NA NA NA
"MIR4472-2" 0 NA NA NA NA NA NA
"MIR4473" 0.210304109213344 0 7.47307733878597 0 1 1 NA
"MIR4474" 0.255746854613524 0 7.47307733878597 0 1 1 NA
"MIR4475" 0 NA NA NA NA NA NA
"MIR4476" 0.0209510454731617 0 7.47307733878597 0 1 1 NA
"MIR4478" 0.101752566210181 1.68504438201543 7.45442339331793 0.22604624034716 0.821165456338186 1 NA
"MIR4479" 4.86427985677817 0.178621147253276 0.898443789582944 0.198811711232587 0.842410034626272 1 NA
"MIR448" 0 NA NA NA NA NA NA
"MIR4480" 0.583003713965953 -1.78311085943677 3.4747936667805 -0.513155896559716 0.607842273923428 1 NA
"MIR4483" 0 NA NA NA NA NA NA
"MIR4484" 0 NA NA NA NA NA NA
"MIR4485" 0 NA NA NA NA NA NA
"MIR4486" 0.880753100537338 0 5.55695683991219 0 1 1 NA
"MIR4488" 0.0474532568231777 0 7.47307733878597 0 1 1 NA
"MIR4489" 0.374637973878827 0.944932730070492 3.95640229007127 0.238836362126732 0.811232473124683 1 NA
"MIR4490" 0 NA NA NA NA NA NA
"MIR4491" 0 NA NA NA NA NA NA
"MIR4492" 0.175456935879695 0 7.47307733878597 0 1 1 NA
"MIR4493" 0 NA NA NA NA NA NA
"MIR4497" 0 NA NA NA NA NA NA
"MIR4498" 0.02405768720889 -0.809241155051166 7.47307733878597 -0.108287539170929 0.913767606791422 1 NA
"MIR4499" 0 NA NA NA NA NA NA
"MIR449A" 0 NA NA NA NA NA NA
"MIR449B" 0 NA NA NA NA NA NA
"MIR449C" 0.127282858034446 0 7.47307733878597 0 1 1 NA
"MIR4500" 0.264173366046146 0 7.47307733878597 0 1 1 NA
"MIR4503" 0 NA NA NA NA NA NA
"MIR4505" 0 NA NA NA NA NA NA
"MIR4508" 1.23375653931637 0.152537030998773 2.92272979610775 0.0521899188908634 0.958377365547425 1 NA
"MIR4509-1" 0 NA NA NA NA NA NA
"MIR4509-2" 0 NA NA NA NA NA NA
"MIR4509-3" 0 NA NA NA NA NA NA
"MIR450A1" 0.042607441040579 0 7.47307733878597 0 1 1 NA
"MIR450A2" 0.0211374424640271 0 7.47307733878597 0 1 1 NA
"MIR450B" 0 NA NA NA NA NA NA
"MIR4510" 0.190102083999909 0 7.47307733878597 0 1 1 NA
"MIR4511" 0.155373949746289 -2.80486673370571 7.43222450289129 -0.377392627552431 0.705881844906185 1 NA
"MIR4513" 0.0959124821338741 2.55725173887391 7.42060736373489 0.344614883058145 0.730383915402663 1 NA
"MIR4514" 0.313248333907485 -0.543749629678543 4.54049284887041 -0.119755640582898 0.904676722654359 1 NA
"MIR4515" 0.521433698573115 -2.93828016235353 4.98098096734157 -0.589899897554064 0.555257762811026 1 NA
"MIR4516" 0 NA NA NA NA NA NA
"MIR4518" 0 NA NA NA NA NA NA
"MIR4519" 7.05411854363877 0.679030626192425 0.954977499530531 0.711043586394693 0.477057226600083 1 NA
"MIR451A" 0.0424724563312096 0 7.47307733878597 0 1 1 NA
"MIR451B" 0.28627012763871 0 7.47307733877958 0 1 1 NA
"MIR452" 0.649388945327277 0.873855100678447 7.47307733878597 0.11693376919078 0.906912537765853 1 NA
"MIR4520B" 2.44267077639362 -0.215982588905351 1.66495413587037 -0.129722845964429 0.896785706829978 1 NA
"MIR4521" 0.183872121619636 0.554474193162136 7.43910353335347 0.0745350821743685 0.940584627251986 1 NA
"MIR4522" 0.310483542054521 0.15253029878436 5.20968196839589 0.0292782361206831 0.976642684520059 1 NA
"MIR4524A" 0.28382047733513 0 7.47307733878597 0 1 1 NA
"MIR4524B" 0.420399757792256 0 7.47307733878597 0 1 1 NA
"MIR4526" 0.0828805130859391 0 7.47307733878597 0 1 1 NA
"MIR4529" 0.0528284400977331 0 7.47307733878597 0 1 1 NA
"MIR4530" 0.04588580685012 0 7.47307733878597 0 1 1 NA
"MIR4531" 0 NA NA NA NA NA NA
"MIR4532" 0 NA NA NA NA NA NA
"MIR4533" 0.1962522860925 -0.809221814020019 7.47307733878074 -0.108284951076399 0.913769659720504 1 NA
"MIR4534" 4.98655373048599 -0.753452995445553 1.21447655761773 -0.620393197974522 0.53499894956272 1 NA
"MIR4535" 0.286500119897371 0 7.47307733878597 0 1 1 NA
"MIR4536-1" 0 NA NA NA NA NA NA
"MIR454" 4.27563922356823 1.01561270267748 1.87384855129534 0.541992949203614 0.58782336311719 1 NA
"MIR4540" 0.0904786934764894 0 7.47307733878597 0 1 1 NA
"MIR455" 0 NA NA NA NA NA NA
"MIR4632" 0 NA NA NA NA NA NA
"MIR4633" 0.234618969683156 -2.48318654091809 7.43947405442604 -0.333785227658768 0.738541631383912 1 NA
"MIR4634" 0 NA NA NA NA NA NA
"MIR4635" 0.33622668259529 0.944945687920861 3.95456142321859 0.238950818255789 0.811143719420003 1 NA
"MIR4636" 0.0745295944666466 -1.62548771092101 7.46837803189373 -0.217649361612302 0.827702321309441 1 NA
"MIR4637" 0.0410825841070221 0 7.47307733878597 0 1 1 NA
"MIR4638" 0.115429899346937 -0.809241154588019 7.47307733878597 -0.108287539108953 0.913767606840582 1 NA
"MIR4639" 0.609721647368165 -0.502546400181795 3.96594551625757 -0.126715406987239 0.899165651127344 1 NA
"MIR4640" 8.05654534425691 0.806994865645237 1.70291907751886 0.473889144997438 0.635578960341256 1 NA
"MIR4641" 0.340183790137245 -0.504248082860639 3.56291355172028 -0.141526892398827 0.887453716790575 1 NA
"MIR4642" 0.429903680472519 0 7.47307733878476 0 1 1 NA
"MIR4643" 0.0847800581835767 0 7.47307733878597 0 1 1 NA
"MIR4644" 0.32631128599871 2.26895237741879 7.42962972342384 0.305392389914846 0.760067317102304 1 NA
"MIR4645" 1.0121668169055 -1.23652897324642 2.48570595641487 -0.49745585154805 0.618867628318119 1 NA
"MIR4646" 0.0685832273497771 0.87385509990446 7.47307733878597 0.11693376908721 0.906912537847926 1 NA
"MIR4647" 0 NA NA NA NA NA NA
"MIR4648" 1.87166751912012 0.299650065259619 2.62778353347374 0.114031487541709 0.909212832788738 1 NA
"MIR4649" 0 NA NA NA NA NA NA
"MIR4650-1" 0 NA NA NA NA NA NA
"MIR4650-2" 0 NA NA NA NA NA NA
"MIR4651" 3.00757850986552 -0.539991866208147 1.35240006262468 -0.39928411801472 0.689683868153297 1 NA
"MIR4652" 0.443845764709253 1.81954438248866 5.85106874976574 0.310976414789437 0.755818551566107 1 NA
"MIR4653" 1.79795221332557 -0.0659998130157033 2.08500910710108 -0.0316544483143612 0.974747621644081 1 NA
"MIR4654" 0.356444027666146 1.09927755927186 7.08248989343307 0.155210607542287 0.876655286021194 1 NA
"MIR4655" 0.0542357152588684 0 7.47307733878597 0 1 1 NA
"MIR4656" 1.12463055665712 -0.139510171435278 2.03116179712261 -0.0686849130546427 0.94524042747905 1 NA
"MIR4657" 0 NA NA NA NA NA NA
"MIR4658" 0 NA NA NA NA NA NA
"MIR4659A" 1.36252908727326 1.26189738663455 1.86685863091398 0.675946944100824 0.499074331135164 1 NA
"MIR4659B" 0 NA NA NA NA NA NA
"MIR4660" 0.828998215556492 1.63914626146432 3.25633759137283 0.503371108022396 0.614703380823981 1 NA
"MIR4661" 0 NA NA NA NA NA NA
"MIR4663" 0.277752723678981 -0.80924115432207 7.47307733878597 -0.108287539073366 0.91376760686881 1 NA
"MIR4665" 1.54449761475597 -1.72030278497976 2.34777565574341 -0.732737295734093 0.463718672064817 1 NA
"MIR4667" 0.0222388622921277 0 7.47307733878597 0 1 1 NA
"MIR4668" 0.0853170820719048 -0.809241154742677 7.47307733878597 -0.108287539129649 0.913767606824166 1 NA
"MIR4669" 0 NA NA NA NA NA NA
"MIR4670" 0 NA NA NA NA NA NA
"MIR4671" 0.144038147689642 0 7.47307733878597 0 1 1 NA
"MIR4672" 2.83278688225018 0.26129865786901 2.26078990714268 0.115578478585502 0.907986620180014 1 NA
"MIR4673" 0.255045894700619 -1.64519603388594 7.46773159185018 -0.220307333445327 0.825631809201255 1 NA
"MIR4674" 0.632482132477616 0.152535209297766 3.12768477448452 0.0487693678538643 0.961103094025844 1 NA
"MIR4675" 0.0195982185069705 0.873855099668121 7.47307733878597 0.116933769055585 0.906912537872988 1 NA
"MIR4676" 0.0529228770130646 0 7.47307733878597 0 1 1 NA
"MIR4677" 2.54164654555933 1.16822102829995 1.31031721019181 0.891555891362323 0.372631021240585 1 NA
"MIR4678" 0 NA NA NA NA NA NA
"MIR4679-1" 0 NA NA NA NA NA NA
"MIR4679-2" 0.0223039813230588 0 7.47307733878597 0 1 1 NA
"MIR4680" 0 NA NA NA NA NA NA
"MIR4681" 0.110944285618225 -1.62549048141986 7.46837794038576 -0.217649735243032 0.827702030173316 1 NA
"MIR4682" 1.59705601979197 -2.42839041584238 2.42689219056809 -1.00061734315192 0.3170118421415 1 NA
"MIR4683" 0 NA NA NA NA NA NA
"MIR4684" 0.445342207437309 -1.62549048004259 7.46837794031533 -0.217649735060671 0.827702030315413 1 NA
"MIR4685" 0.208717847293517 0 6.37423264269427 0 1 1 NA
"MIR4686" 0.0248194190545009 -0.809241155051166 7.47307733878597 -0.108287539170929 0.913767606791422 1 NA
"MIR4687" 0 NA NA NA NA NA NA
"MIR4688" 0 NA NA NA NA NA NA
"MIR4689" 0.814291950562887 3.16290944180273 2.08838709655011 1.51452259354967 0.12989334791839 1 NA
"MIR4690" 0 NA NA NA NA NA NA
"MIR4692" 0 NA NA NA NA NA NA
"MIR4693" 0 NA NA NA NA NA NA
"MIR4694" 0 NA NA NA NA NA NA
"MIR4695" 0 NA NA NA NA NA NA
"MIR4696" 0 NA NA NA NA NA NA
"MIR4697" 0 NA NA NA NA NA NA
"MIR4698" 0 NA NA NA NA NA NA
"MIR4699" 0 NA NA NA NA NA NA
"MIR4700" 0 NA NA NA NA NA NA
"MIR4701" 3.46392533975847 -0.638403533395114 1.68746341440761 -0.378321407115797 0.705191844572878 1 NA
"MIR4703" 0 NA NA NA NA NA NA
"MIR4705" 0.271574405714156 0 7.47307733878597 0 1 1 NA
"MIR4706" 0.398228878625904 -2.18663403937172 5.1409812274484 -0.425333986379289 0.670593221384006 1 NA
"MIR4707" 0 NA NA NA NA NA NA
"MIR4708" 0 NA NA NA NA NA NA
"MIR4709" 0 NA NA NA NA NA NA
"MIR4710" 0 NA NA NA NA NA NA
"MIR4711" 0 NA NA NA NA NA NA
"MIR4713" 0.0828805130859391 0 7.47307733878597 0 1 1 NA
"MIR4714" 0.496697656140334 -0.809241154030475 7.47307733878597 -0.108287539034346 0.913767606899761 1 NA
"MIR4715" 0 NA NA NA NA NA NA
"MIR4716" 0.0625608450148796 0.873855099887564 7.47307733878597 0.116933769084949 0.906912537849718 1 NA
"MIR4717" 0.320432561687557 0.152524845578044 7.47307733878597 0.0204099112940295 0.983716377428778 1 NA
"MIR4718" 0 NA NA NA NA NA NA
"MIR4719" 0.0602109577860321 1.68504437609251 7.45442339364997 0.226046239542539 0.821165456963986 1 NA
"MIR4721" 0.0218680358661831 -0.809241155051166 7.47307733878597 -0.108287539170929 0.913767606791422 1 NA
"MIR4722" 0 NA NA NA NA NA NA
"MIR4723" 0.247358105205455 0 7.47307733878597 0 1 1 NA
"MIR4724" 0 NA NA NA NA NA NA
"MIR4725" 0 NA NA NA NA NA NA
"MIR4726" 0 NA NA NA NA NA NA
"MIR4727" 0.118186004895358 -0.809241154573745 7.47307733878597 -0.108287539107043 0.913767606842097 1 NA
"MIR4728" 3.61389668939833 1.05539039061836 2.09282941422093 0.504288779318038 0.61405846127687 1 NA
"MIR4729" 0.352804875261118 -2.55200821660386 7.43778509871332 -0.34311400272177 0.731512697220513 1 NA
"MIR4730" 13.335221303664 0.293145732928274 0.870090640924298 0.33691401693146 0.736181718471976 1 NA
"MIR4731" 0 NA NA NA NA NA NA
"MIR4732" 0.0267473251137505 0 7.47307733878597 0 1 1 NA
"MIR4733" 0.207911806370656 -0.809241154111121 7.47307733878597 -0.108287539045138 0.913767606891201 1 NA
"MIR4734" 0.041079531760925 0.873855099778296 7.47307733878597 0.116933769070327 0.906912537861305 1 NA
"MIR4735" 0.964860729833872 0.241976914324067 5.62791694774181 0.0429958218237674 0.965704864477048 1 NA
"MIR4736" 0.169560959718481 1.68504877896668 7.45442245496171 0.22604685864632 0.821164975451076 1 NA
"MIR4738" 5.16416720356256 -1.46140410777122 1.13880032513545 -1.28328388701277 0.199392635689724 1 NA
"MIR4739" 0 NA NA NA NA NA NA
"MIR4740" 0.123286084769003 0 7.47307733878597 0 1 1 NA
"MIR4741" 0 NA NA NA NA NA NA
"MIR4742" 0.315030042098543 3.26784220297136 7.40471299230923 0.441319225521023 0.658981909693887 1 NA
"MIR4743" 0 NA NA NA NA NA NA
"MIR4744" 1.42338227013502 -0.511160121730995 2.71490482585484 -0.188279204804185 0.850657785990846 1 NA
"MIR4745" 0 NA NA NA NA NA NA
"MIR4746" 5.96243050574944 0.105989413203715 1.25225865186991 0.0846385952658004 0.932548714556777 1 NA
"MIR4747" 0.0919364213701836 0 7.47307733878597 0 1 1 NA
"MIR4748" 0.520262522358622 -1.13518292903482 3.7994726924872 -0.298773809133948 0.765112635950242 1 NA
"MIR4749" 0.172659465923797 0 7.47307733878597 0 1 1 NA
"MIR4750" 0.827907079905301 -0.809255093183008 3.42310036010779 -0.236409981610217 0.813114551486024 1 NA
"MIR4751" 0 NA NA NA NA NA NA
"MIR4752" 0 NA NA NA NA NA NA
"MIR4753" 0.930425005119068 -1.94517642537403 3.79005240812496 -0.513232065394146 0.607788998400255 1 NA
"MIR4754" 0.754627327265584 -0.319442055411716 2.72983201108306 -0.117018942599687 0.906845042585292 1 NA
"MIR4755" 1.15244921646434 1.97367062506743 2.69600144137263 0.73207328259534 0.464123840075225 1 NA
"MIR4756" 0 NA NA NA NA NA NA
"MIR4757" 0 NA NA NA NA NA NA
"MIR4758" 0 NA NA NA NA NA NA
"MIR4759" 0 NA NA NA NA NA NA
"MIR4760" 0 NA NA NA NA NA NA
"MIR4761" 0.144168071949999 -0.809241154354857 7.47307733878597 -0.108287539077753 0.91376760686533 1 NA
"MIR4762" 0.982731850388593 0.920873595487433 7.31934780890255 0.125813613388801 0.899879465479865 1 NA
"MIR4763" 0 NA NA NA NA NA NA
"MIR4764" 0 NA NA NA NA NA NA
"MIR4765" 0 NA NA NA NA NA NA
"MIR4766" 3.82540186058517 0.422753289469712 1.60395570429816 0.263569179832617 0.792111909878357 1 NA
"MIR4768" 1.65373169183149 0.278028095020326 2.64001897515382 0.105312915413469 0.916127514947873 1 NA
"MIR4769" 0 NA NA NA NA NA NA
"MIR4770" 0 NA NA NA NA NA NA
"MIR4772" 0 NA NA NA NA NA NA
"MIR4773-1" 0 NA NA NA NA NA NA
"MIR4773-2" 0 NA NA NA NA NA NA
"MIR4774" 0.487239809357591 0 7.47307733878597 0 1 1 NA
"MIR4775" 0 NA NA NA NA NA NA
"MIR4776-1" 0 NA NA NA NA NA NA
"MIR4776-2" 0 NA NA NA NA NA NA
"MIR4777" 1.38117534655338 -2.13413240783087 2.06157177481814 -1.03519675322444 0.300577034760138 1 NA
"MIR4778" 0 NA NA NA NA NA NA
"MIR4779" 0.271574405714156 0 7.47307733878597 0 1 1 NA
"MIR4780" 0 NA NA NA NA NA NA
"MIR4781" 0.184413062299204 2.9733063166269 7.41037309826209 0.40123571069913 0.688246591205347 1 NA
"MIR4782" 0.988829686729032 2.39135149778749 2.41223231527281 0.991343778394349 0.321517742971259 1 NA
"MIR4783" 0.103421480170096 -0.809241154579012 7.47307733878597 -0.108287539107748 0.913767606841538 1 NA
"MIR4788" 0 NA NA NA NA NA NA
"MIR4789" 0 NA NA NA NA NA NA
"MIR4790" 0 NA NA NA NA NA NA
"MIR4791" 0 NA NA NA NA NA NA
"MIR4792" 0 NA NA NA NA NA NA
"MIR4794" 0.17606976211431 0 7.47307733878597 0 1 1 NA
"MIR4795" 2.19593227208745 2.34644925791542 1.8464571435419 1.27078457581443 0.203805297437359 1 NA
"MIR4796" 0 NA NA NA NA NA NA
"MIR4797" 0.132473684679951 0 7.47307733878597 0 1 1 NA
"MIR4798" 0 NA NA NA NA NA NA
"MIR4799" 0 NA NA NA NA NA NA
"MIR4800" 0 NA NA NA NA NA NA
"MIR4801" 6.80945239174315 -0.0873138707520473 1.60854449885017 -0.0542812902064331 0.956711055826305 1 NA
"MIR4802" 0 NA NA NA NA NA NA
"MIR4803" 2.74261716573185 1.9662524195624 2.77692209322074 0.70806898917423 0.478902416212706 1 NA
"MIR4804" 0.495644594336877 -1.45952029497807 7.47186928818702 -0.195335362368499 0.84513041507109 1 NA
"MIR483" 0.252523364714043 0.152537758532162 7.47307733878475 0.0204116392239783 0.983714999027301 1 NA
"MIR484" 0 NA NA NA NA NA NA
"MIR485" 0 NA NA NA NA NA NA
"MIR486" 3.3501628318959 -0.474000094400464 1.25579630869267 -0.377449822968437 0.705839346821358 1 NA
"MIR486-2" 0 NA NA NA NA NA NA
"MIR487A" 0 NA NA NA NA NA NA
"MIR487B" 0 NA NA NA NA NA NA
"MIR488" 0.0252143945310499 0 7.47307733878597 0 1 1 NA
"MIR489" 0 NA NA NA NA NA NA
"MIR490" 3.57923993446662 -1.01831597753704 1.29452271917305 -0.78663430348102 0.431495972291832 1 NA
"MIR491" 2.81216701264432 1.77168543653604 1.96811725996259 0.90019302842236 0.368017535584533 1 NA
"MIR492" 0.0480873816598341 0 7.47307733878597 0 1 1 NA
"MIR493" 0 NA NA NA NA NA NA
"MIR494" 0 NA NA NA NA NA NA
"MIR495" 0 NA NA NA NA NA NA
"MIR496" 0.0209510454731617 0 7.47307733878597 0 1 1 NA
"MIR497" 0 NA NA NA NA NA NA
"MIR498" 0 NA NA NA NA NA NA
"MIR4999" 0.964854251314255 0.753644989941955 2.73607347833371 0.275447642729585 0.782972345500859 1 NA
"MIR499A" 0.173348681986742 -2.80487175281437 7.43222477243756 -0.377393289182567 0.705881353287877 1 NA
"MIR499B" 2.96296384043258 -0.17223211995385 1.16478436243586 -0.147866099089508 0.882448443058261 1 NA
"MIR5000" 0.428878720863129 0.965571914197264 5.94388972856671 0.162447817555676 0.870953217910286 1 NA
"MIR5001" 0.465787115363117 -2.19567099090179 3.92971371579739 -0.558735610198581 0.576342172499364 1 NA
"MIR5002" 2.81848937713948 2.68320197022735 3.35636575479228 0.799436702152089 0.424037235953371 1 NA
"MIR5003" 0 NA NA NA NA NA NA
"MIR5004" 0.0271574405714156 0 7.47307733878597 0 1 1 NA
"MIR5006" 0.998614112362804 2.56177970132904 2.56572337175533 0.998462940132323 0.318054926510981 1 NA
"MIR5007" 0.0864598494829893 0 7.47307733878597 0 1 1 NA
"MIR5008" 0.552889465286748 -0.809240960541478 6.77285528088311 -0.119482984203962 0.904892720097761 1 NA
"MIR5009" 0 NA NA NA NA NA NA
"MIR500A" 0 NA NA NA NA NA NA
"MIR500B" 0.0200212413889407 0.873855099668121 7.47307733878597 0.116933769055585 0.906912537872988 1 NA
"MIR501" 0.0222388622921277 0 7.47307733878597 0 1 1 NA
"MIR5011" 0.0872915378115907 -0.809241154732467 7.47307733878597 -0.108287539128282 0.913767606825249 1 NA
"MIR502" 0 NA NA NA NA NA NA
"MIR503" 0.760435261830619 1.66339170834991 4.39716396364203 0.378287396627387 0.705217107058075 1 NA
"MIR503HG" 16.0680260098803 0.385051347824133 1.52390180326178 0.252674645439728 0.800519642244001 1 NA
"MIR504" 0 NA NA NA NA NA NA
"MIR505" 0 NA NA NA NA NA NA
"MIR506" 0 NA NA NA NA NA NA
"MIR507" 0.0213759864070273 0 7.47307733878597 0 1 1 NA
"MIR508" 0 NA NA NA NA NA NA
"MIR5088" 0.0244925044214033 0 7.47307733878597 0 1 1 NA
"MIR5089" 1.37047396363199 2.03951064795528 1.77165312051876 1.1511907293444 0.249653778301899 1 NA
"MIR509-1" 0 NA NA NA NA NA NA
"MIR509-2" 0 NA NA NA NA NA NA
"MIR509-3" 0 NA NA NA NA NA NA
"MIR5090" 0.112012726798859 0 7.47307733878597 0 1 1 NA
"MIR5091" 1.62930025469686 -0.150343979117205 1.77780905557074 -0.0845670004020425 0.932605634920689 1 NA
"MIR5092" 0 NA NA NA NA NA NA
"MIR5093" 0.590000729182788 0.873877809955313 3.93105106343209 0.222301312258294 0.824079330626519 1 NA
"MIR5094" 1.92549241121161 0.373259916069788 2.24138585994661 0.16653086054477 0.867739199031349 1 NA
"MIR5095" 0 NA NA NA NA NA NA
"MIR510" 0 NA NA NA NA NA NA
"MIR5100" 0 NA NA NA NA NA NA
"MIR511-1" 0 NA NA NA NA NA NA
"MIR512-1" 0 NA NA NA NA NA NA
"MIR512-2" 0 NA NA NA NA NA NA
"MIR514A1" 0 NA NA NA NA NA NA
"MIR514A2" 0 NA NA NA NA NA NA
"MIR514A3" 0 NA NA NA NA NA NA
"MIR514B" 0 NA NA NA NA NA NA
"MIR515-1" 0 NA NA NA NA NA NA
"MIR515-2" 0 NA NA NA NA NA NA
"MIR516A1" 0 NA NA NA NA NA NA
"MIR516A2" 0 NA NA NA NA NA NA
"MIR516B1" 0 NA NA NA NA NA NA
"MIR516B2" 0 NA NA NA NA NA NA
"MIR517A" 0 NA NA NA NA NA NA
"MIR517B" 0 NA NA NA NA NA NA
"MIR517C" 0 NA NA NA NA NA NA
"MIR5186" 0 NA NA NA NA NA NA
"MIR5187" 1.44484619008355 0.369400628290842 2.57897061044251 0.143235687446418 0.886104045892003 1 NA
"MIR5188" 0.577916910300805 0 7.47307733878471 0 1 1 NA
"MIR5189" 0.475266534172135 -0.809241153902864 7.47307733878597 -0.10828753901727 0.913767606913306 1 NA
"MIR518A1" 0 NA NA NA NA NA NA
"MIR518A2" 0 NA NA NA NA NA NA
"MIR518B" 0 NA NA NA NA NA NA
"MIR518C" 0 NA NA NA NA NA NA
"MIR518D" 0 NA NA NA NA NA NA
"MIR518E" 0 NA NA NA NA NA NA
"MIR518F" 0 NA NA NA NA NA NA
"MIR5190" 0.265432566256033 -2.6178294957421 7.43624307782728 -0.35203656851236 0.724810837948023 1 NA
"MIR5191" 0.63499877044229 0.854687540627976 4.89841095783984 0.174482612419454 0.861486194446887 1 NA
"MIR5192" 0.0953711419552671 0 7.47307733878597 0 1 1 NA
"MIR5193" 0 NA NA NA NA NA NA
"MIR5194" 0.670251726770156 0.942691994419703 4.2866802617253 0.219911898453627 0.825939769515071 1 NA
"MIR5196" 0 NA NA NA NA NA NA
"MIR5197" 0 NA NA NA NA NA NA
"MIR519A1" 0 NA NA NA NA NA NA
"MIR519A2" 0.02405768720889 -0.809241155051166 7.47307733878597 -0.108287539170929 0.913767606791422 1 NA
"MIR519B" 0 NA NA NA NA NA NA
"MIR519C" 0 NA NA NA NA NA NA
"MIR519D" 0 NA NA NA NA NA NA
"MIR519E" 0 NA NA NA NA NA NA
"MIR520A" 0 NA NA NA NA NA NA
"MIR520B" 0 NA NA NA NA NA NA
"MIR520C" 0 NA NA NA NA NA NA
"MIR520D" 0 NA NA NA NA NA NA
"MIR520E" 0 NA NA NA NA NA NA
"MIR520F" 0.0327544020049138 0 7.47307733878597 0 1 1 NA
"MIR520G" 0.0223039813230588 0 7.47307733878597 0 1 1 NA
"MIR520H" 0 NA NA NA NA NA NA
"MIR521-1" 0 NA NA NA NA NA NA
"MIR521-2" 0 NA NA NA NA NA NA
"MIR522" 0 NA NA NA NA NA NA
"MIR523" 0 NA NA NA NA NA NA
"MIR524" 0 NA NA NA NA NA NA
"MIR525" 0 NA NA NA NA NA NA
"MIR526A1" 0 NA NA NA NA NA NA
"MIR526A2" 0 NA NA NA NA NA NA
"MIR526B" 0 NA NA NA NA NA NA
"MIR527" 0 NA NA NA NA NA NA
"MIR532" 0 NA NA NA NA NA NA
"MIR539" 0 NA NA NA NA NA NA
"MIR541" 0.0205364351816825 0 7.47307733878597 0 1 1 NA
"MIR542" 0.0226196733691223 0 7.47307733878597 0 1 1 NA
"MIR543" 0 NA NA NA NA NA NA
"MIR545" 0.442293417706344 -0.809240519111061 6.84621569800739 -0.118202603424633 0.905907127186448 1 NA
"MIR548A1" 0.0207201282714848 0 7.47307733878597 0 1 1 NA
"MIR548A2" 0.0195982185069705 0.873855099668121 7.47307733878597 0.116933769055585 0.906912537872988 1 NA
"MIR548A3" 0 NA NA NA NA NA NA
"MIR548AA1" 0 NA NA NA NA NA NA
"MIR548AA2" 1.5409751293196 0.5691364562796 1.86001234830098 0.305985310688649 0.759615830099747 1 NA
"MIR548AC" 5.03672129049894 0.0475409395432978 1.44917942231574 0.0328054199578194 0.973829756039314 1 NA
"MIR548AD" 0 NA NA NA NA NA NA
"MIR548AE2" 2.07768087009623 0.264943861678131 2.4935221351754 0.106252861340448 0.915381730995382 1 NA
"MIR548AI" 0.0424323587271163 0 7.47307733878597 0 1 1 NA
"MIR548AJ2" 0.567895894397198 -0.809249341423917 5.75171573315355 -0.140697033540672 0.888109288675923 1 NA
"MIR548AL" 0 NA NA NA NA NA NA
"MIR548AN" 0.33488261117632 -0.80923194778143 7.47307733878597 -0.108286307112257 0.913768584085281 1 NA
"MIR548AP" 4.58685300030203 0.360976579311929 1.62328153407752 0.222374598450086 0.824022284294749 1 NA
"MIR548AQ" 0.190102083999909 0 7.47307733878597 0 1 1 NA
"MIR548AR" 0.074472479892017 0 7.47307733878597 0 1 1 NA
"MIR548AS" 0 NA NA NA NA NA NA
"MIR548AU" 0.171025207277908 0 7.47307733878597 0 1 1 NA
"MIR548AV" 0.0665161471611267 0 7.47307733878597 0 1 1 NA
"MIR548AX" 0.0743280085356718 0 7.47307733878597 0 1 1 NA
"MIR548AY" 0.0607177389882829 0.87385509988847 7.47307733878597 0.11693376908507 0.906912537849622 1 NA
"MIR548AZ" 0.327678500693419 0.152524845928901 7.47307733878597 0.020409911340979 0.983716377391326 1 NA
"MIR548B" 0.293396951666044 0 7.47307733878597 0 1 1 NA
"MIR548BA" 0.0496388381090019 -1.6452052865758 7.46773129048554 -0.220308581358829 0.825630837382728 1 NA
"MIR548C" 0.176314426427576 0 7.47307733878597 0 1 1 NA
"MIR548D1" 1.3679363041714 -1.41746709218499 3.52911769087549 -0.401649141894542 0.687942258436966 1 NA
"MIR548D2" 0.0655643357379342 -0.809241154830817 7.47307733878597 -0.108287539141443 0.91376760681481 1 NA
"MIR548F1" 0.0619766917246521 0 7.47307733878597 0 1 1 NA
"MIR548F2" 0.172688599076493 0 7.47307733878597 0 1 1 NA
"MIR548F3" 0.270960303130075 0 7.47307733878597 0 1 1 NA
"MIR548F4" 0.0264142200488665 0 7.47307733878597 0 1 1 NA
"MIR548F5" 1.61340549986338 1.10590164156638 2.30615011391834 0.47954451659149 0.631551306764755 1 NA
"MIR548G" 0 NA NA NA NA NA NA
"MIR548H2" 0 NA NA NA NA NA NA
"MIR548H3" 0.0591001789411362 -0.809241154842374 7.47307733878597 -0.10828753914299 0.913767606813583 1 NA
"MIR548I1" 0.694749395311402 -1.21660465812299 3.14902657311931 -0.386343090435679 0.699242591521898 1 NA
"MIR548I2" 0.480663491425803 -0.809244725511643 6.77615996564243 -0.119425268827006 0.904938442923367 1 NA
"MIR548I3" 0.0211374424640271 0 7.47307733878597 0 1 1 NA
"MIR548I4" 0.0480873816598341 0 7.47307733878597 0 1 1 NA
"MIR548J" 0.279638789484867 0 7.47307733878597 0 1 1 NA
"MIR548K" 0.446032321497368 0 7.47307733878597 0 1 1 NA
"MIR548M" 0 NA NA NA NA NA NA
"MIR548N" 10.2040877355369 0.36128437495057 1.06767384197805 0.338384589699443 0.73507338556086 1 NA
"MIR548O2" 1.30466929300192 0.107890033774748 2.30500313776204 0.0468068923669668 0.962667135741848 1 NA
"MIR548Q" 1.75550017709454 -0.661254508761245 2.08998409946691 -0.316392124193629 0.751704894153658 1 NA
"MIR548T" 2.20893410000487 -0.498033473217874 1.74459212755769 -0.285472727608308 0.775281995691997 1 NA
"MIR548W" 0.45912942499854 0 7.47307733878597 0 1 1 NA
"MIR548X" 0.303157973512753 0 7.26070535618407 0 1 1 NA
"MIR548Y" 0.993091335264048 0.15253863123791 3.60491927437774 0.0423140213768699 0.966248367855162 1 NA
"MIR548Z" 0 NA NA NA NA NA NA
"MIR549A" 0 NA NA NA NA NA NA
"MIR550A1" 8.29690176058216 -0.0781653358271689 0.918336554407001 -0.0851162195951599 0.932168995728815 1 NA
"MIR550A2" 2.25018530686933 2.88251235124486 2.46993131713226 1.16704150081049 0.243193610249878 1 NA
"MIR550A3" 4.01743547884566 1.45678556498739 1.65042012870318 0.882675592506293 0.377411573087521 1 NA
"MIR550B1" 0.0489850088428066 0 7.47307733878597 0 1 1 NA
"MIR550B2" 0 NA NA NA NA NA NA
"MIR551A" 0.240734646447665 -1.64519603276894 7.46773159190821 -0.220307333294039 0.825631809319072 1 NA
"MIR551B" 0.074751045209562 0 7.47307733878597 0 1 1 NA
"MIR553" 1.79400710415791 -0.809253378030731 2.99727932626379 -0.269995983003524 0.787163343982707 1 NA
"MIR554" 0.461944141076311 -0.809236209624296 5.94014931206587 -0.136231627710189 0.891638172940808 1 NA
"MIR555" 3.45448471435911 -1.75388100643145 1.58921811000088 -1.10361252202851 0.269761256934351 1 NA
"MIR556" 1.28508440144914 -2.49946408619564 2.70361634072322 -0.924489191956517 0.355231676106897 1 NA
"MIR557" 0.5096767983983 0.412954397252346 7.4357005424511 0.0555367170712095 0.955710879082097 1 NA
"MIR5572" 0.953875973281498 0.516305668246868 2.54177001147669 0.203128397107381 0.839034676702476 1 NA
"MIR5579" 1.86893557261636 1.94522617875735 2.86307974148214 0.679417394693435 0.496873431385364 1 NA
"MIR558" 0.296213371421648 3.57954873256293 7.39985313570301 0.483732402105689 0.628575794424586 1 NA
"MIR5580" 0 NA NA NA NA NA NA
"MIR5582" 1.74512918474097 -1.46301153925888 4.40798090642631 -0.33190060717504 0.739964311897301 1 NA
"MIR5583-1" 0 NA NA NA NA NA NA
"MIR5583-2" 0 NA NA NA NA NA NA
"MIR5584" 0.463599120551191 -1.50371788519317 7.47111848052361 -0.201270785507311 0.840486844900695 1 NA
"MIR5586" 2.09856261744196 -0.692707688187148 1.99167963496168 -0.347800758730195 0.727989819813381 1 NA
"MIR5588" 0 NA NA NA NA NA NA
"MIR559" 0.242161172487545 1.9702799787872 7.44107199082214 0.264784426386057 0.79117553476503 1 NA
"MIR561" 0 NA NA NA NA NA NA
"MIR563" 8.76364692854143 0.286725804135922 1.26884742301192 0.225973429851248 0.821222085752842 1 NA
"MIR564" 0.534825609785659 0.315141920328457 5.00178182815347 0.0630059309173826 0.949761781517839 1 NA
"MIR567" 0 NA NA NA NA NA NA
"MIR5680" 0.0248194190545009 -0.809241155051166 7.47307733878597 -0.108287539170929 0.913767606791422 1 NA
"MIR5681A" 0 NA NA NA NA NA NA
"MIR5681B" 0 NA NA NA NA NA NA
"MIR5684" 0.245546735556362 0 7.47307733878597 0 1 1 NA
"MIR5685" 0.0727887845786151 0.873855099925194 7.47307733878597 0.116933769089984 0.906912537845728 1 NA
"MIR5687" 0.627290898751307 0 7.47307733878597 0 1 1 NA
"MIR5688" 0.0970930994400519 0 7.47307733878597 0 1 1 NA
"MIR5689" 0 NA NA NA NA NA NA
"MIR569" 0.695490658514538 0.152535881426474 3.13697821929043 0.048625100578791 0.961218066252547 1 NA
"MIR5690" 0.253454239470706 -3.04777920101267 7.42772382938857 -0.410324787380195 0.681567711300798 1 NA
"MIR5691" 0.269728757485245 1.5476836769574 7.33475518362357 0.211006862289411 0.832881916580861 1 NA
"MIR5692A1" 0 NA NA NA NA NA NA
"MIR5692B" 0 NA NA NA NA NA NA
"MIR5692C1" 0 NA NA NA NA NA NA
"MIR5692C2" 0 NA NA NA NA NA NA
"MIR5693" 2.08209811721292 0.0398708061917594 1.7828638709551 0.0223633485659229 0.982158116642337 1 NA
"MIR5694" 0.240534177010024 -0.809236551260425 7.47307733878597 -0.108286923120735 0.91376809545488 1 NA
"MIR5695" 0 NA NA NA NA NA NA
"MIR5696" 0.713921730649036 0.152536608924991 3.20121252860313 0.0476496351185879 0.961995473823256 1 NA
"MIR5698" 0 NA NA NA NA NA NA
"MIR5699" 1.06189150252792 -0.809246724530879 6.35274675871531 -0.127385327208373 0.898635428821587 1 NA
"MIR5700" 0.133763559297536 0 7.47307733878597 0 1 1 NA
"MIR5702" 0 NA NA NA NA NA NA
"MIR5703" 0 NA NA NA NA NA NA
"MIR5704" 0.0211374424640271 0 7.47307733878597 0 1 1 NA
"MIR5705" 0 NA NA NA NA NA NA
"MIR5707" 0.0454509896376067 -0.809236552014089 7.47307733878597 -0.108286923221586 0.913768095374883 1 NA
"MIR5708" 0 NA NA NA NA NA NA
"MIR572" 0.0905197403869504 0 7.47307733878597 0 1 1 NA
"MIR5739" 0 NA NA NA NA NA NA
"MIR574" 0.0201684750081508 0 7.47307733878597 0 1 1 NA
"MIR575" 0.505744314958254 3.26280951322895 7.40480059673735 0.440634352080538 0.659477729432403 1 NA
"MIR577" 0.0822801112430656 0 7.47307733878597 0 1 1 NA
"MIR578" 8.16959893430012 -2.86229507290664e-05 0.983566379710928 -2.9101188612688e-05 0.999976780610908 1 NA
"MIR5787" 0.593130406324973 1.25645764199527 2.51521000871886 0.499543830391822 0.617396317078706 1 NA
"MIR580" 1.68349688107898 -0.855185936145489 1.83043857359167 -0.467202750468403 0.640354825998646 1 NA
"MIR581" 0.752235236463127 -1.97667411409234 2.97034261428387 -0.665470072235727 0.505749879333075 1 NA
"MIR583" 0 NA NA NA NA NA NA
"MIR585" 0.0223039813230588 0 7.47307733878597 0 1 1 NA
"MIR586" 0.0416738776457097 0 7.47307733878597 0 1 1 NA
"MIR589" 6.24398845713439 -0.398535581556561 0.97499013179014 -0.408758579766163 0.682716839459273 1 NA
"MIR591" 0.0327544020049138 0 7.47307733878597 0 1 1 NA
"MIR592" 0.0874721434647323 -2.4831865417428 7.4394740544834 -0.33378522776705 0.738541631302197 1 NA
"MIR593" 1.32592708351155 1.52921463026631 3.35770159891341 0.455434941199416 0.648796362500918 1 NA
"MIR595" 1.36878941617183 -0.475087608087844 2.35477590604063 -0.201754913012791 0.84010833083386 1 NA
"MIR596" 0.329368686309201 -0.809241153821419 7.47307733878597 -0.108287539006372 0.913767606921952 1 NA
"MIR597" 3.36028778270571 -0.631539967635047 2.30577972107483 -0.273894319506226 0.784165837104086 1 NA
"MIR598" 1.78398206831739 0 4.14499186725857 0 1 1 NA
"MIR599" 0 NA NA NA NA NA NA
"MIR600" 0 NA NA NA NA NA NA
"MIR601" 1.18222265003644 -0.631651278892336 2.893361421201 -0.218310534682579 0.827187166921747 1 NA
"MIR602" 2.60982022021318 -1.99577404569101 1.77943436531652 -1.12157778032797 0.262042003459569 1 NA
"MIR603" 0.171909779455277 0.873855100285427 7.47307733878597 0.116933769138188 0.906912537807529 1 NA
"MIR604" 0.577423135191739 -2.86999484797418 5.58871508437342 -0.513533934839326 0.607577879345408 1 NA
"MIR605" 0.25663334912129 0 7.47307733878381 0 1 1 NA
"MIR6068" 0.718389270791574 3.99523923383535 7.39480536415856 0.540276455848268 0.589006392757939 1 NA
"MIR6069" 0 NA NA NA NA NA NA
"MIR6070" 0 NA NA NA NA NA NA
"MIR6071" 0 NA NA NA NA NA NA
"MIR6072" 0.0200212413889407 0.873855099668121 7.47307733878597 0.116933769055585 0.906912537872988 1 NA
"MIR6073" 0 NA NA NA NA NA NA
"MIR6074" 0.0327544020049138 0 7.47307733878597 0 1 1 NA
"MIR6075" 0.341888187167872 -1.45952355507648 7.47186925139119 -0.195335799646753 0.845130072766696 1 NA
"MIR6076" 0.0480873816598341 0 7.47307733878597 0 1 1 NA
"MIR6077" 0 NA NA NA NA NA NA
"MIR6078" 0 NA NA NA NA NA NA
"MIR6079" 0.764753037100116 -0.647350542805116 3.64218713098079 -0.177736760777252 0.85892971394367 1 NA
"MIR608" 0.8085482841235 -1.46843543811153 3.17286122703954 -0.462811113703093 0.64349976436039 1 NA
"MIR6080" 1.23660502546249 -0.489596878447563 2.07591580345441 -0.235846211890123 0.81355200754592 1 NA
"MIR6081" 0.192181922591889 0 7.47307733878597 0 1 1 NA
"MIR6082" 0 NA NA NA NA NA NA
"MIR6083" 0.339309554864896 0 7.47307733878597 0 1 1 NA
"MIR6084" 0 NA NA NA NA NA NA
"MIR6085" 0 NA NA NA NA NA NA
"MIR6086" 0 NA NA NA NA NA NA
"MIR6089" 0 NA NA NA NA NA NA
"MIR609" 0.0198684454951598 0 7.47307733878597 0 1 1 NA
"MIR6090" 0.0201684750081508 0 7.47307733878597 0 1 1 NA
"MIR610" 0 NA NA NA NA NA NA
"MIR612" 6.46741494533043 1.22961032107195 1.51932390229135 0.809314142440287 0.418334473488009 1 NA
"MIR6124" 0 NA NA NA NA NA NA
"MIR6125" 0 NA NA NA NA NA NA
"MIR6126" 3.24552799393326 0.0741157877536951 1.472500707172 0.0503332782067301 0.959856805194661 1 NA
"MIR6127" 0 NA NA NA NA NA NA
"MIR6128" 0 NA NA NA NA NA NA
"MIR6129" 0.827902407227903 -0.809252626469618 3.41617393432276 -0.236888589992139 0.812743221957712 1 NA
"MIR613" 2.53534275406577 1.00833746704399 2.91477250699733 0.345940365714078 0.729387531921584 1 NA
"MIR6130" 0.0429626265079091 0 7.47307733878597 0 1 1 NA
"MIR6131" 0.0421073077872875 0 7.47307733878597 0 1 1 NA
"MIR6133" 0.0427519728140545 0 7.47307733878597 0 1 1 NA
"MIR6134" 0 NA NA NA NA NA NA
"MIR614" 0.803054224504116 -0.83536822310056 4.06168066742442 -0.205670581097228 0.837048240135206 1 NA
"MIR615" 0 NA NA NA NA NA NA
"MIR6165" 2.34831073338922 -0.359474554332127 1.8133131265655 -0.198241853028985 0.842855843246373 1 NA
"MIR617" 0.0240436908299171 0 7.47307733878597 0 1 1 NA
"MIR618" 0.0876267367498022 0 7.47307733878597 0 1 1 NA
"MIR620" 0.278815369477669 0.873855100476728 7.47307733878597 0.116933769163787 0.906912537787243 1 NA
"MIR621" 0 NA NA NA NA NA NA
"MIR622" 0 NA NA NA NA NA NA
"MIR623" 0.683243654004463 0.873881078504361 3.02636521118561 0.288755988627694 0.772768113999418 1 NA
"MIR624" 0.100521129622494 2.68343485566699 7.41718800149522 0.361786010429565 0.717511947076382 1 NA
"MIR626" 0.261739379467973 0 7.47307733878597 0 1 1 NA
"MIR627" 0.0839964047162416 0 7.47307733878597 0 1 1 NA
"MIR628" 10.6705551880994 -0.188330444478889 1.06846522535194 -0.176262586755554 0.860087653249717 1 NA
"MIR629" 0 NA NA NA NA NA NA
"MIR632" 0 NA NA NA NA NA NA
"MIR634" 0.0599118425763294 0 7.47307733878597 0 1 1 NA
"MIR636" 3.05103941403518 0.696307646143047 1.52769735596194 0.455788997359758 0.648541716829371 1 NA
"MIR638" 0.648769598740337 0.152536355003921 3.79384879803208 0.0402062293792636 0.967928711321099 1 NA
"MIR639" 1.04114151078108 -0.982735869110905 2.34306375569077 -0.419423443653235 0.674906693697783 1 NA
"MIR642A" 0.441255707503092 0.939117474073261 5.03861735766868 0.186383963577616 0.852143667297184 1 NA
"MIR642B" 0 NA NA NA NA NA NA
"MIR643" 1.73510894044124 -2.85397599298821 2.21820239969751 -1.28661658349004 0.198227960635859 1 NA
"MIR644A" 1.47106382531596 -0.548967645761257 2.69897670165148 -0.203398438165601 0.838823620459808 1 NA
"MIR645" 2.05262746944479 -0.613047476584718 2.02814648843005 -0.302269821278673 0.762446382099477 1 NA
"MIR648" 1.00388834577676 0.873873815291626 4.28393490209944 0.20398858415504 0.838362419875086 1 NA
"MIR6499" 0 NA NA NA NA NA NA
"MIR650" 0 NA NA NA NA NA NA
"MIR6501" 0 NA NA NA NA NA NA
"MIR6502" 0 NA NA NA NA NA NA
"MIR6503" 0 NA NA NA NA NA NA
"MIR6504" 0.0198684454951598 0 7.47307733878597 0 1 1 NA
"MIR6505" 0.78427743712078 -2.5603255763418 2.48531087017853 -1.03018322861071 0.302924001139292 1 NA
"MIR6506" 0 NA NA NA NA NA NA
"MIR6508" 0.0408886032796355 0 7.47307733878597 0 1 1 NA
"MIR6509" 0.10521113787776 0.152534051093945 7.47307733878597 0.0204111431180137 0.983715394780141 1 NA
"MIR651" 0 NA NA NA NA NA NA
"MIR6510" 0 NA NA NA NA NA NA
"MIR6511A2" 0.27537339017222 0 7.47307733878004 0 1 1 NA
"MIR6511B1" 0.359479127699208 -2.0685416467314 7.45153392498112 -0.2775994402705 0.781319861860017 1 NA
"MIR6512" 5.90470032815748 0.299129099931353 1.55265383944453 0.192656658124369 0.84722786926404 1 NA
"MIR6513" 0.0391964370139409 1.65532410711138 7.45597084300137 0.222013221613544 0.824303590804748 1 NA
"MIR6514" 1.57142360067187 0.591195017604334 2.0750461521757 0.284906924592719 0.775715450700958 1 NA
"MIR6515" 0 NA NA NA NA NA NA
"MIR6516" 6.03275176824153 -0.248231382649955 1.18112195254762 -0.210165751398095 0.833538309013554 1 NA
"MIR653" 0.019530778071571 0 7.47307733878597 0 1 1 NA
"MIR654" 0 NA NA NA NA NA NA
"MIR655" 0 NA NA NA NA NA NA
"MIR656" 0.273303567694693 0 6.12668180853889 0 1 1 NA
"MIR657" 1.13865639425122 -1.90483309638027 2.6630439528877 -0.715284137280101 0.47443348833685 1 NA
"MIR658" 8.4741140100641 0.212504449247421 1.07727418372341 0.197261247376167 0.843623103582378 1 NA
"MIR660" 0 NA NA NA NA NA NA
"MIR661" 2.14528044550511 0.143762296053314 1.84881163159744 0.0777592987821575 0.938019523241146 1 NA
"MIR662" 0.0457704645276626 -0.809241154940991 7.47307733878597 -0.108287539156186 0.913767606803116 1 NA
"MIR663A" 2.4573835906062 -0.539923357549481 3.02785871775782 -0.178318543855079 0.858472816309318 1 NA
"MIR663B" 0.0518634819045618 0 7.47307733878597 0 1 1 NA
"MIR664A" 0.43837591148472 -0.809231948069988 7.47307733878597 -0.108286307150871 0.913768584054652 1 NA
"MIR664B" 0 NA NA NA NA NA NA
"MIR665" 0 NA NA NA NA NA NA
"MIR668" 0 NA NA NA NA NA NA
"MIR670" 0.316784533266898 0 7.47307733878597 0 1 1 NA
"MIR671" 0 NA NA NA NA NA NA
"MIR6715A" 0 NA NA NA NA NA NA
"MIR6715B" 0 NA NA NA NA NA NA
"MIR6716" 0.019530778071571 0 7.47307733878597 0 1 1 NA
"MIR6717" 2.89316455655918 -0.214664081526935 1.50721374416839 -0.142424445343269 0.886744754613084 1 NA
"MIR6718" 0 NA NA NA NA NA NA
"MIR6719" 11.5532896363782 0.382747240964177 1.09792561534322 0.348609446410017 0.727382534929365 1 NA
"MIR6720" 0.289625286929015 1.24894972400881 7.44107199080631 0.167845402591445 0.866704903040502 1 NA
"MIR6721" 0.0634123273920814 0 7.47307733878478 0 1 1 NA
"MIR6722" 0.0621603848144543 0 7.47307733878597 0 1 1 NA
"MIR6723" 2.6354326525232 -1.43405668354584 1.8488775077791 -0.775636394251154 0.437963705227799 1 NA
"MIR6726" 0 NA NA NA NA NA NA
"MIR6727" 0.0528284400977331 0 7.47307733878597 0 1 1 NA
"MIR6728" 0.167576044252157 1.65533293462261 7.45596892589938 0.222014462650532 0.824302624705892 1 NA
"MIR6729" 0 NA NA NA NA NA NA
"MIR6730" 0.405730763831218 1.96953225896652 7.02937814966095 0.280185845324244 0.779334925727438 1 NA
"MIR6731" 0 NA NA NA NA NA NA
"MIR6732" 0.292329281360774 0 7.47307733878597 0 1 1 NA
"MIR6733" 0.399421912844987 -2.45558297796486 5.07220639802762 -0.484125208098736 0.628297012196696 1 NA
"MIR6734" 0 NA NA NA NA NA NA
"MIR6735" 0 NA NA NA NA NA NA
"MIR6736" 0.147142744102022 1.65532410759609 7.4559708428959 0.222013221681694 0.824303590751695 1 NA
"MIR6737" 0 NA NA NA NA NA NA
"MIR6738" 0.269797323018846 0 7.47307733878597 0 1 1 NA
"MIR6739" 3.35251767127049 1.63212941925036 1.28429910871962 1.27083278978331 0.203788140886363 1 NA
"MIR6740" 0.390917164854096 -1.17311735418548 3.95192781619393 -0.296846857723049 0.766583429644627 1 NA
"MIR6741" 0.313160413837177 0 7.47307733878597 0 1 1 NA
"MIR6742" 0 NA NA NA NA NA NA
"MIR6743" 0 NA NA NA NA NA NA
"MIR6744" 0 NA NA NA NA NA NA
"MIR6745" 0.0248194190545009 -0.809241155051166 7.47307733878597 -0.108287539170929 0.913767606791422 1 NA
"MIR6746" 2.24749864770645 -2.07604748562761 1.59697537741865 -1.29998716009218 0.193605369921798 1 NA
"MIR6747" 0.2247731608316 0.933993874450696 7.4559708416851 0.125267908671114 0.900311457196309 1 NA
"MIR6748" 1.96464968796645 1.14659108328443 1.79627529052212 0.638315902542508 0.523268062184088 1 NA
"MIR6749" 0 NA NA NA NA NA NA
"MIR675" 0 NA NA NA NA NA NA
"MIR6750" 1.06042179246688 2.33300554125056 2.68747773563167 0.868102276836985 0.385338344749996 1 NA
"MIR6751" 0 NA NA NA NA NA NA
"MIR6752" 0.02405768720889 -0.809241155051166 7.47307733878597 -0.108287539170929 0.913767606791422 1 NA
"MIR6753" 0.133811668458669 0 7.47307733878597 0 1 1 NA
"MIR6754" 0.0214813132539546 0 7.47307733878597 0 1 1 NA
"MIR6755" 0 NA NA NA NA NA NA
"MIR6756" 0.124124853232125 0 7.47307733878597 0 1 1 NA
"MIR6757" 1.08874437599995 1.26875566254507 2.00241158099963 0.633613825740905 0.526332875711847 1 NA
"MIR6759" 0.863119021555038 0.072163694615072 2.40254706302906 0.0300363292463833 0.976038079683786 1 NA
"MIR676" 0 NA NA NA NA NA NA
"MIR6760" 0.304146384167259 -2.21691998869054 7.44681763062842 -0.297700319606653 0.765931899471548 1 NA
"MIR6761" 0.0412617479238765 0 7.47307733878597 0 1 1 NA
"MIR6762" 0.0436321647208444 0 7.47307733878597 0 1 1 NA
"MIR6763" 1.5109349236311 -2.46281146908624 1.79177111275573 -1.37451231999072 0.169282688166033 1 NA
"MIR6764" 2.65072839927218 0.27151010600566 1.41618454626667 0.191719438488022 0.847961978725615 1 NA
"MIR6765" 0 NA NA NA NA NA NA
"MIR6766" 0.0691997214733877 0 7.47307733878597 0 1 1 NA
"MIR6767" 0.247793244306826 0.152531477105038 4.5758045445679 0.0333343515046143 0.973407960433883 1 NA
"MIR6768" 1.21271605657767 -1.30637180667518 1.74469997721475 -0.748765875930533 0.453998330565847 1 NA
"MIR6769A" 1.56891681004073 1.69595498598648 2.28786547207087 0.741282652625281 0.458522077663591 1 NA
"MIR6769B" 0 NA NA NA NA NA NA
"MIR6770-2" 0.0714197278842231 1.97028012534165 7.44107198470288 0.264784446299148 0.791175519424006 1 NA
"MIR6771" 0 NA NA NA NA NA NA
"MIR6772" 1.20523725666226 3.42856918493423 2.28687421080008 1.49923820415759 0.133811847238348 1 NA
"MIR6773" 0 NA NA NA NA NA NA
"MIR6774" 0 NA NA NA NA NA NA
"MIR6775" 0.199566812741279 1.68504437669786 7.45442339352091 0.22604623962766 0.821165456897783 1 NA
"MIR6776" 0.169643567134664 0.873855100213991 7.47307733878597 0.116933769128629 0.906912537815104 1 NA
"MIR6777" 0 NA NA NA NA NA NA
"MIR6778" 0.863268304034556 -0.510106727160837 2.14772231560427 -0.237510558722912 0.812260728851752 1 NA
"MIR6779" 0.167224111549028 -1.49651678996759 7.47128329761506 -0.200302509000736 0.841244000413055 1 NA
"MIR6780A" 0.06390290323106 0 7.47307733878597 0 1 1 NA
"MIR6780B" 1.2891902075624 -1.76565991555492 2.02219188795959 -0.873141627195673 0.382585886899592 1 NA
"MIR6781" 0.757910074863246 1.6652406189446 4.09964241268394 0.406191675106222 0.684601770409789 1 NA
"MIR6782" 0 NA NA NA NA NA NA
"MIR6783" 0.734852766856438 -0.809251715322805 5.14601093510198 -0.157258063678555 0.875041469301894 1 NA
"MIR6784" 0.385045865636487 -0.809245704811879 5.92793309627672 -0.136513974039309 0.891414978280125 1 NA
"MIR6785" 0 NA NA NA NA NA NA
"MIR6786" 0 NA NA NA NA NA NA
"MIR6787" 0 NA NA NA NA NA NA
"MIR6789" 0.0214813132539546 0 7.47307733878597 0 1 1 NA
"MIR6790" 0 NA NA NA NA NA NA
"MIR6791" 2.44246877440222 -2.16582498242354 1.60398299835155 -1.35027926396315 0.176926421192457 1 NA
"MIR6792" 0 NA NA NA NA NA NA
"MIR6793" 1.53085966041038 2.96322884469991 2.35919013388896 1.25603646867378 0.209102748227044 1 NA
"MIR6794" 0 NA NA NA NA NA NA
"MIR6795" 0 NA NA NA NA NA NA
"MIR6796" 3.8124944203003 0.657349690832149 1.11856250814163 0.587673631153848 0.556751378037745 1 NA
"MIR6797" 3.39549816752549 1.0709018627803 2.00690758205632 0.533607961001886 0.593612799181396 1 NA
"MIR6798" 0 NA NA NA NA NA NA
"MIR6799" 0.0687310471021735 0 7.47307733878597 0 1 1 NA
"MIR6800" 0 NA NA NA NA NA NA
"MIR6801" 0.83985891999447 1.26924510854922 4.08103248567492 0.311010782934091 0.755792424279139 1 NA
"MIR6802" 0 NA NA NA NA NA NA
"MIR6803" 0 NA NA NA NA NA NA
"MIR6804" 0.87954037181671 -0.809256297810099 3.34330826145227 -0.24205255229997 0.808739442831377 1 NA
"MIR6805" 0 NA NA NA NA NA NA
"MIR6806" 0.519860786855771 -1.50371787981839 7.47111848066323 -0.201270784784142 0.840486845466131 1 NA
"MIR6807" 0 NA NA NA NA NA NA
"MIR6808" 0 NA NA NA NA NA NA
"MIR6809" 0.0200386227979942 -0.809241155051167 7.47307733878597 -0.108287539170929 0.913767606791421 1 NA
"MIR6810" 0.215815692089685 -0.809241154229898 7.47307733878597 -0.108287539061032 0.913767606878594 1 NA
"MIR6811" 0 NA NA NA NA NA NA
"MIR6812" 0.661650468006631 -0.300973625049837 2.55563716097637 -0.117768527412887 0.906251067454814 1 NA
"MIR6813" 0.127945280870955 0 7.47307733878597 0 1 1 NA
"MIR6814" 0.0597328721956235 1.65532410721676 7.45597084297844 0.222013221628359 0.824303590793215 1 NA
"MIR6815" 0.0480873816598341 0 7.47307733878597 0 1 1 NA
"MIR6816" 0 NA NA NA NA NA NA
"MIR6817" 0.0628531364194851 0 7.47307733878597 0 1 1 NA
"MIR6818" 0 NA NA NA NA NA NA
"MIR6819" 0.496002451432996 -1.5355227852026 3.96570063940845 -0.387200881968652 0.69860749725605 1 NA
"MIR6820" 5.52118092659226 -0.361713264140801 1.31464453342253 -0.27514149638543 0.783207531886514 1 NA
"MIR6821" 0 NA NA NA NA NA NA
"MIR6822" 0.459227082093769 -0.809231947606026 7.47307733878597 -0.108286307088786 0.913768584103899 1 NA
"MIR6823" 0 NA NA NA NA NA NA
"MIR6824" 0 NA NA NA NA NA NA
"MIR6825" 0.357273859997313 -0.809241153915443 7.47307733878597 -0.108287539018953 0.913767606911971 1 NA
"MIR6826" 0.0823173677059357 1.68505318127599 7.45442151644067 0.226047477669409 0.821164494000991 1 NA
"MIR6827" 0.40976372984332 -0.809244416215905 6.83932742060064 -0.118322221828186 0.90581235060447 1 NA
"MIR6828" 0.0427519728140545 0 7.47307733878597 0 1 1 NA
"MIR6829" 0.996349930106144 -0.809252513752833 3.5063008386914 -0.230799509506679 0.817470562304811 1 NA
"MIR6830" 0.0252143945310499 0 7.47307733878597 0 1 1 NA
"MIR6831" 0 NA NA NA NA NA NA
"MIR6832" 3.56666172376209 0.503329388045913 1.06581886109794 0.472246651300029 0.636750744578332 1 NA
"MIR6833" 0.02405768720889 -0.809241155051166 7.47307733878597 -0.108287539170929 0.913767606791422 1 NA
"MIR6834" 0 NA NA NA NA NA NA
"MIR6835" 3.4072386535817 0.0540780497259754 1.69872221604074 0.0318345455280008 0.974603997242396 1 NA
"MIR6836" 0.063225930401216 0 7.47307733878597 0 1 1 NA
"MIR6837" 2.98135698019545 -0.908402755775162 1.78833284208111 -0.507960673986192 0.611480922716384 1 NA
"MIR6838" 0.217813904271365 0 6.29550780297387 0 1 1 NA
"MIR6839" 0.199536296495331 2.68343485598335 7.41718800145941 0.361786010473963 0.717511947043201 1 NA
"MIR6840" 8.30145571166406 0.199896904394652 1.12682072119576 0.177399031305108 0.859194968156706 1 NA
"MIR6841" 8.37700771327806 0.162504197953815 1.16735311048983 0.139207405620075 0.889286256647364 1 NA
"MIR6842" 0 NA NA NA NA NA NA
"MIR6843" 1.51667851365557 0.445116021337763 2.63347792135104 0.169022120037144 0.865779242444341 1 NA
"MIR6844" 0 NA NA NA NA NA NA
"MIR6846" 0 NA NA NA NA NA NA
"MIR6847" 2.98507361144899 1.46751969043823 1.40010884662541 1.04814685942118 0.294570949565237 1 NA
"MIR6848" 0 NA NA NA NA NA NA
"MIR6849" 0 NA NA NA NA NA NA
"MIR6850" 0 NA NA NA NA NA NA
"MIR6851" 0.236100867516261 0.873863639161238 6.22412158544628 0.140399512953695 0.888344342648355 1 NA
"MIR6852" 0 NA NA NA NA NA NA
"MIR6853" 0 NA NA NA NA NA NA
"MIR6854" 0.0209510454731617 0 7.47307733878597 0 1 1 NA
"MIR6855" 0.733181709382336 -0.397973155872229 3.16046801315742 -0.125922222346633 0.89979349180276 1 NA
"MIR6856" 0.422348398896039 0.152532688949657 5.07141758596798 0.0300769333946581 0.976005696891404 1 NA
"MIR6857" 0 NA NA NA NA NA NA
"MIR6858" 0 NA NA NA NA NA NA
"MIR6859-1" 0 NA NA NA NA NA NA
"MIR6859-2" 0 NA NA NA NA NA NA
"MIR6860" 0 NA NA NA NA NA NA
"MIR6861" 0.328281019530847 0.458423644832382 7.04066556425888 0.0651108394012516 0.948085750153416 1 NA
"MIR6862-1" 0 NA NA NA NA NA NA
"MIR6862-2" 0 NA NA NA NA NA NA
"MIR6863" 0 NA NA NA NA NA NA
"MIR6864" 1.03017399647738 -1.37562042829582 2.30236570583299 -0.597481288402933 0.550186096073721 1 NA
"MIR6865" 2.48002788031539 -2.10563938355393 1.73106891351634 -1.21638102741775 0.223839807914181 1 NA
"MIR6866" 0 NA NA NA NA NA NA
"MIR6867" 0.707095153309841 -2.0804539971766 3.1035472515277 -0.670347131384099 0.502636528598269 1 NA
"MIR6868" 0.0895524948397447 0 7.47307733878597 0 1 1 NA
"MIR6869" 0 NA NA NA NA NA NA
"MIR6870" 0.273363728348238 1.97027997815657 7.44107199085173 0.264784426300255 0.791175534831132 1 NA
"MIR6871" 0.426277853090906 -1.50649771626706 3.92753878450697 -0.383572969975438 0.701294977153333 1 NA
"MIR6872" 0 NA NA NA NA NA NA
"MIR6873" 0 NA NA NA NA NA NA
"MIR6874" 0.0213759864070273 0 7.47307733878597 0 1 1 NA
"MIR6875" 0 NA NA NA NA NA NA
"MIR6876" 0.09554539949824 0 7.47307733878597 0 1 1 NA
"MIR6877" 0.281712297453224 0 7.47307733877965 0 1 1 NA
"MIR6878" 4.30805841315653 -0.105274519350774 1.28715183254261 -0.0817887343894914 0.934814714714128 1 NA
"MIR6879" 0 NA NA NA NA NA NA
"MIR6880" 0.143930937520638 1.68504438224704 7.45442339326855 0.226046240379727 0.821165456312857 1 NA
"MIR6881" 0.201706306198484 0 7.47307733878597 0 1 1 NA
"MIR6882" 0.975699034572672 0 3.701152273871 0 1 1 NA
"MIR6883" 2.61659640469703 -0.285010761853019 1.70695581419184 -0.166970204784098 0.867393492921882 1 NA
"MIR6884" 3.81091957258912 -0.31869497456311 1.4308051491468 -0.222738207751874 0.823739262782353 1 NA
"MIR6885" 0.447109166800933 0.152524846257695 7.47307733878597 0.0204099113849761 0.983716377356228 1 NA
"MIR6886" 0 NA NA NA NA NA NA
"MIR6887" 0 NA NA NA NA NA NA
"MIR6888" 0 NA NA NA NA NA NA
"MIR6889" 0.581249048895745 0.15253915879099 3.71150607782051 0.0410989920513789 0.967216978152713 1 NA
"MIR6890" 0 NA NA NA NA NA NA
"MIR6891" 0 NA NA NA NA NA NA
"MIR6892" 0 NA NA NA NA NA NA
"MIR6893" 0 NA NA NA NA NA NA
"MIR6894" 0.0414146092050215 -0.809241154940992 7.47307733878597 -0.108287539156186 0.913767606803116 1 NA
"MIR6895" 2.05577870159875 -3.36751738502495 2.07293747437754 -1.62451469311015 0.104266007123018 1 NA
"MIR7-2" 8.53185981568848 1.43664388119884 1.54144462676453 0.932011345885536 0.35133066193277 1 NA
"MIR7-3" 2.16465114765276 -0.785978347740345 1.80231225773842 -0.436094436114309 0.662768213822039 1 NA
"MIR708" 4.3799476586994 -0.171596869108026 1.25270829156201 -0.1369807083292 0.891046043882458 1 NA
"MIR7106" 1.34399372412793 1.34695211405356 2.20215066216289 0.61165302501629 0.540767347649802 1 NA
"MIR7107" 0.217193407915988 -0.809236551355783 7.47307733878597 -0.108286923133495 0.913768095444758 1 NA
"MIR7108" 0 NA NA NA NA NA NA
"MIR7109" 0.440872671761065 0 5.02557291367654 0 1 1 NA
"MIR711" 0.212843109370042 0 7.47307733878597 0 1 1 NA
"MIR7110" 1.97612760189161 0.573273536654615 1.61536206558962 0.35488857195948 0.722673070218156 1 NA
"MIR7111" 4.83402856716888 0.0325653843950554 1.23744960346169 0.0263165338644544 0.979004867361691 1 NA
"MIR7112" 0 NA NA NA NA NA NA
"MIR7113" 4.00888175224078 1.41910291680959 1.42645906369508 0.994843071860448 0.319812594057951 1 NA
"MIR7114" 0.0457720118924444 0.873855099778296 7.47307733878597 0.116933769070327 0.906912537861305 1 NA
"MIR7150" 0.159947139864643 0 7.47307733878042 0 1 1 NA
"MIR7152" 4.20304282025639 2.15422467483957 2.49413931568037 0.863714653506406 0.387744661862466 1 NA
"MIR7153" 0 NA NA NA NA NA NA
"MIR7154" 0 NA NA NA NA NA NA
"MIR7155" 0.0201684750081508 0 7.47307733878597 0 1 1 NA
"MIR7156" 0.406059324789813 1.51927515279596 5.90933958536409 0.257097283181832 0.797103674783607 1 NA
"MIR7159" 0 NA NA NA NA NA NA
"MIR7160" 0.300593681030169 0.873859703797332 7.47307733878597 0.11693438515107 0.906912049649231 1 NA
"MIR7162" 0.841194470110265 1.93727002755028 4.04184566877894 0.47930331494709 0.631722864229587 1 NA
"MIR718" 0.039061556143142 0 7.47307733878597 0 1 1 NA
"MIR744" 7.2381456649027 0.0283663666078125 1.17384341930699 0.0241653751609898 0.980720696678837 1 NA
"MIR7515" 0 NA NA NA NA NA NA
"MIR7515HG" 0.439263618480356 -0.809241154001575 7.47307733878597 -0.108287539030479 0.913767606902829 1 NA
"MIR758" 0 NA NA NA NA NA NA
"MIR759" 0 NA NA NA NA NA NA
"MIR761" 0.0690384271329958 0 7.47307733878597 0 1 1 NA
"MIR764" 0 NA NA NA NA NA NA
"MIR7641-2" 0.0327544020049138 0 7.47307733878597 0 1 1 NA
"MIR765" 1.32727478582315 0.237119273422695 1.8993162503735 0.1248445451757 0.900646621291174 1 NA
"MIR766" 1.2841769787509 0.646812734093327 2.0090397960824 0.321951180536395 0.747489679187639 1 NA
"MIR767" 0 NA NA NA NA NA NA
"MIR769" 2.2014547627962 0.621977439592258 1.99455604873379 0.311837533965069 0.755163997376188 1 NA
"MIR770" 0 NA NA NA NA NA NA
"MIR7702" 0 NA NA NA NA NA NA
"MIR7703" 0 NA NA NA NA NA NA
"MIR7705" 0 NA NA NA NA NA NA
"MIR7843" 0.0327544020049138 0 7.47307733878597 0 1 1 NA
"MIR7844" 0 NA NA NA NA NA NA
"MIR7845" 4.21815672725077 -0.711222272279449 1.21832700753107 -0.583769601989483 0.559375332359358 1 NA
"MIR7846" 0 NA NA NA NA NA NA
"MIR7848" 0.0426750263588585 0 7.47307733878597 0 1 1 NA
"MIR7849" 0 NA NA NA NA NA NA
"MIR7851" 3.12499848487673 0.223117496406529 1.43250868471229 0.155752979920914 0.876227734776308 1 NA
"MIR7852" 0 NA NA NA NA NA NA
"MIR7853" 1.5790147134054 -0.551513029468961 2.35476699669795 -0.234211295742779 0.814820946144109 1 NA
"MIR7854" 0.55520979409401 0 7.47307733878597 0 1 1 NA
"MIR7855" 0 NA NA NA NA NA NA
"MIR7856" 2.0164592972316 0.972868111722789 2.72571108096121 0.356922682861792 0.721149688147846 1 NA
"MIR7974" 1.90424236650721 1.8039531535097 1.85458921716264 0.972696884472123 0.330703974147827 1 NA
"MIR7976" 0.0912304554212793 0 7.47307733878597 0 1 1 NA
"MIR802" 0 NA NA NA NA NA NA
"MIR8052" 0 NA NA NA NA NA NA
"MIR8053" 0 NA NA NA NA NA NA
"MIR8054" 0 NA NA NA NA NA NA
"MIR8055" 3.75957082507407 -0.115653824207928 1.29618752880055 -0.0892261510299749 0.928902182745038 1 NA
"MIR8056" 0 NA NA NA NA NA NA
"MIR8057" 0.141794349878509 0 7.47307733878597 0 1 1 NA
"MIR8058" 0.284503564812055 0 7.47307733878597 0 1 1 NA
"MIR8059" 0 NA NA NA NA NA NA
"MIR8060" 0 NA NA NA NA NA NA
"MIR8061" 0 NA NA NA NA NA NA
"MIR8062" 0 NA NA NA NA NA NA
"MIR8063" 0.372094948396507 0 7.47307733878597 0 1 1 NA
"MIR8064" 2.27193487670914 -0.394886942758495 1.58716494944693 -0.248800191118195 0.803515343263291 1 NA
"MIR8065" 0 NA NA NA NA NA NA
"MIR8066" 0.561596540348191 0 6.75360990633412 0 1 1 NA
"MIR8067" 2.40718644707477 1.55581015849935 1.96738420000043 0.790801389224844 0.429059899131338 1 NA
"MIR8068" 0 NA NA NA NA NA NA
"MIR8069" 7.48569789977673 0 7.47307733878597 0 1 1 NA
"MIR8070" 0.324281983432178 -3.45240391385963 7.42171593352935 -0.465175970729705 0.641805445128347 1 NA
"MIR8071-1" 0 NA NA NA NA NA NA
"MIR8071-2" 0 NA NA NA NA NA NA
"MIR8073" 0.0395694008695652 -0.809241154940992 7.47307733878597 -0.108287539156186 0.913767606803116 1 NA
"MIR8074" 0.0223039813230588 0 7.47307733878597 0 1 1 NA
"MIR8075" 4.9921824647577 -0.473120950613622 1.36561756832704 -0.346452009396175 0.729003044456837 1 NA
"MIR8076" 0.76034610085529 1.67025577162203 7.45518945213427 0.224039346329941 0.822726687350402 1 NA
"MIR8077" 0 NA NA NA NA NA NA
"MIR8078" 0.108578230394015 -0.809236551728209 7.47307733878597 -0.108286923183331 0.913768095405228 1 NA
"MIR8079" 0 NA NA NA NA NA NA
"MIR8080" 0 NA NA NA NA NA NA
"MIR8081" 0.0614328690178944 0 7.47307733878597 0 1 1 NA
"MIR8082" 1.36101714423005 -0.0834432175655579 2.08192657800668 -0.0400798080235134 0.968029499727875 1 NA
"MIR8083" 0.0210984394506731 0 7.47307733878597 0 1 1 NA
"MIR8084" 0 NA NA NA NA NA NA
"MIR8085" 0.940561612797697 -4.18493854262155 3.10139461863383 -1.3493731231355 0.177217149166235 1 NA
"MIR8086" 0 NA NA NA NA NA NA
"MIR8087" 0 NA NA NA NA NA NA
"MIR8088" 0 NA NA NA NA NA NA
"MIR8089" 0.0211374424640271 0 7.47307733878597 0 1 1 NA
"MIR873" 1.45410971271804 0 7.47307733878597 0 1 1 NA
"MIR874" 0.647952869191517 0 6.61130570532407 0 1 1 NA
"MIR875" 0 NA NA NA NA NA NA
"MIR876" 0.0245578732805821 0.873855099668121 7.47307733878597 0.116933769055585 0.906912537872988 1 NA
"MIR877" 0 NA NA NA NA NA NA
"MIR885" 0.0636424158355868 0 7.47307733878597 0 1 1 NA
"MIR888" 0 NA NA NA NA NA NA
"MIR889" 0 NA NA NA NA NA NA
"MIR890" 0 NA NA NA NA NA NA
"MIR891A" 0 NA NA NA NA NA NA
"MIR891B" 0 NA NA NA NA NA NA
"MIR892A" 0 NA NA NA NA NA NA
"MIR892B" 0 NA NA NA NA NA NA
"MIR892C" 0 NA NA NA NA NA NA
"MIR9-1" 0.226491100857731 0.152534733228566 5.36014540468206 0.0284572006377529 0.977297503135561 1 NA
"MIR9-2" 0 NA NA NA NA NA NA
"MIR9-3" 0.766096679286115 -2.17806245579063 3.3979816081181 -0.640987123234284 0.521531049136864 1 NA
"MIR920" 0 NA NA NA NA NA NA
"MIR921" 0.199020283671143 -0.809241154285772 7.47307733878597 -0.108287539068509 0.913767606872663 1 NA
"MIR922" 0 NA NA NA NA NA NA
"MIR92A1" 0 NA NA NA NA NA NA
"MIR92A2" 0.0414844636649694 0 7.47307733878597 0 1 1 NA
"MIR92B" 4.44565309898322 -0.791301827381965 1.32587619343162 -0.596814266144962 0.550631392112696 1 NA
"MIR93" 4.43302122918444 -0.424765942761409 1.56166541227109 -0.271995485988054 0.785625490209094 1 NA
"MIR933" 1.74826019181753 -1.20358459539814 1.81028837494192 -0.664857937585087 0.506141361254885 1 NA
"MIR934" 0 NA NA NA NA NA NA
"MIR935" 0 NA NA NA NA NA NA
"MIR936" 0 NA NA NA NA NA NA
"MIR937" 0 NA NA NA NA NA NA
"MIR938" 0.286677378650909 -0.809241154051716 7.47307733878597 -0.108287539037189 0.913767606897507 1 NA
"MIR939" 0 NA NA NA NA NA NA
"MIR941-1" 0.52318758794849 -0.809246318561076 5.80963181680247 -0.139293907786134 0.889217903833613 1 NA
"MIR941-2" 0.386491733634745 -0.809255524815009 3.98615762346947 -0.203016438700347 0.839122183535319 1 NA
"MIR941-3" 0.0518230785605295 0 7.47307733878597 0 1 1 NA
"MIR941-4" 0.14221061672553 -0.809236551509779 7.47307733878597 -0.108286923154102 0.913768095428413 1 NA
"MIR942" 0.101340767209407 0 7.47307733878597 0 1 1 NA
"MIR943" 1.65567008239195 -0.379491483791165 1.78892851975774 -0.212133396946769 0.83200296557126 1 NA
"MIR944" 0.0814723217142468 0 7.47307733878597 0 1 1 NA
"MIR96" 0.0223039813230588 0 7.47307733878597 0 1 1 NA
"MIR98" 2.29493446250563 -0.248817389687317 1.40992735006948 -0.176475326672014 0.859920530927741 1 NA
"MIR99A" 0.0267473251137505 0 7.47307733878597 0 1 1 NA
"MIR99B" 2.67258330304104 -0.0710960994540175 1.45374728483548 -0.0489054048084179 0.960994681604019 1 NA
"MIRLET7A1" 0.894080104322258 -0.917945330610674 2.34166033869835 -0.392006182724574 0.695053645532655 1 NA
"MIRLET7A2" 0.0415199360519488 -0.809241154940992 7.47307733878597 -0.108287539156186 0.913767606803116 1 NA
"MIRLET7A3" 0 NA NA NA NA NA NA
"MIRLET7B" 0 NA NA NA NA NA NA
"MIRLET7C" 0.692804234135121 1.67689439660418 4.47938997938239 0.37435775949907 0.708138164947399 1 NA
"MIRLET7DHG" 3.36509056334807 -1.30819189843052 1.47037796327746 -0.889697704333497 0.373628227019487 1 NA
"MIRLET7E" 0.742047528201236 0.873877207105404 3.72060973963955 0.234874729750631 0.814305963702677 1 NA
"MIRLET7F2" 0.0896991961046917 0.15252484510793 7.47307733878597 0.0204099112311219 0.983716377478961 1 NA
"MIRLET7G" 4.05856030629507 2.15823585455306 2.03502126130612 1.0605470790845 0.28889578373521 1 NA
"MKRN9P" 0.426934849525959 -2.48318694038001 7.43947404433144 -0.333785281806593 0.73854159052111 1 NA
"MLANA" 0.826663058380851 2.25919685683931 3.41403663475068 0.661737731178241 0.508139319071704 1 NA
"MLIP-IT1" 0.306912783593756 -0.809241154002969 7.47307733878597 -0.108287539030666 0.913767606902681 1 NA
"MLK7-AS1" 3.3559595502519 -0.231437414441895 1.66367798929534 -0.139111905026718 0.889361720849716 1 NA
"MLKL" 1.03301003789535 0.14050225190939 3.00051491945497 0.0468260467556388 0.962651869490172 1 NA
"MLNR" 1.5802457817229 -2.82666961374323 2.15826450300658 -1.3096956419408 0.190298818477367 1 NA
"MLPH" 3.95678417853624 1.02405274289696 1.82202586302019 0.562040728225169 0.574088270200011 1 NA
"MMP12" 0.785549562805686 1.96425591144476 5.31654952049327 0.369460663137493 0.71178438856179 1 NA
"MMP13" 3.99839504570209 2.30314493429149 1.63302160785645 1.41035790537681 0.158434028341534 1 NA
"MMP19" 11.4837724399192 0.192343969569279 1.01030385548122 0.190382297885682 0.84900956822867 1 NA
"MMP20" 0 NA NA NA NA NA NA
"MMP21" 11.1049229142847 0.193938730143651 0.984686695087432 0.196954758413214 0.843862941800763 1 NA
"MMP23A" 5.3089712746594 -2.07575461752308 1.38448523747751 -1.49929703931336 0.133796590114827 1 NA
"MMP26" 2.87034252718826 -0.200144371333883 1.96965508193348 -0.101613918685405 0.919063131124929 1 NA
"MMP27" 0 NA NA NA NA NA NA
"MMP3" 11.4367103996674 1.99803853161924 1.33226037626868 1.49973576277577 0.133682862843279 1 NA
"MMP7" 3.40498497927042 1.08915634483584 2.20878542543224 0.493101924838489 0.621940570882218 1 NA
"MMP8" 0.843174940703643 -1.18539655836251 3.407704398439 -0.347857800959941 0.72794697828551 1 NA
"MNDA" 1.23840743345796 2.69388442821633 2.81259017288798 0.957794866164321 0.338166208468017 1 NA
"MNX1-AS1" 4.18917688923676 -0.368065949634218 1.54848714317468 -0.237693900951361 0.812118514456679 1 NA
"MOGAT1" 0.968651683752845 -0.838573266176974 2.08538347726415 -0.402119454440635 0.687596115912573 1 NA
"MOGAT2" 0.277529168939871 -1.5359262904862 7.47039083809437 -0.20560186525368 0.837101920393855 1 NA
"MOGAT3" 0.454174327135728 0.873879629986972 3.59457021750612 0.243111019428983 0.807919394993209 1 NA
"MORC1" 0.48190388596259 2.66395829825701 3.12467399258068 0.852555596066147 0.393905795717997 1 NA
"MOS" 0.651436488372651 1.52294518671723 4.4273078741428 0.343988995120901 0.73085456226976 1 NA
"MOV10L1" 2.89151108343121 3.09669523470047 2.10179196300957 1.47335953757587 0.140654114602626 1 NA
"MOXD2P" 0 NA NA NA NA NA NA
"MPC1L" 1.19928819009021 -0.0783650086335083 2.33194127164126 -0.0336050524026935 0.973192093310673 1 NA
"MPEG1" 4.63965837810695 -0.704333108480015 1.05865902804558 -0.665306855012898 0.505854246977903 1 NA
"MPO" 1.30081647110689 -0.340304430819614 2.12890654027428 -0.15984939891996 0.872999709647302 1 NA
"MPZL2" 7.00953107079003 1.03008808998819 3.10134376122904 0.332142506376002 0.739781654801339 1 NA
"MR1" 4.06503343375256 -0.158232211408795 1.22300363671689 -0.129380000728014 0.897056971773984 1 NA
"MRAP" 6.66547749390616 -0.598228457351991 1.50749513705214 -0.396836077708222 0.691488344335767 1 NA
"MRGPRD" 0 NA NA NA NA NA NA
"MRGPRG" 0.335101923377441 0.431073929842796 7.37155430058388 0.0584780240727049 0.95336786678301 1 NA
"MRGPRG-AS1" 0.744435678669872 -1.31145318177039 3.25432584343678 -0.402987667757759 0.686957296772917 1 NA
"MRGPRX1" 0.123420166864598 0 7.47307733878597 0 1 1 NA
"MRGPRX2" 0 NA NA NA NA NA NA
"MRGPRX4" 2.99340728260853 -1.72202433902128 1.62981600454606 -1.05657591667895 0.290705176596726 1 NA
"MROH2A" 1.35536100015353 -0.440837226116507 2.70376705033295 -0.163045564913672 0.870482559034436 1 NA
"MROH2B" 0.565209127277011 -0.848059212674848 3.52910812750496 -0.240304117084227 0.810094503542152 1 NA
"MROH5" 0.812788745541941 1.04796424939768 3.25283486736989 0.322169520472776 0.747324273627165 1 NA
"MROH7" 0.946491213357118 3.46888546730513 2.69404591230319 1.28761185971753 0.197881108877636 1 NA
"MROH7-TTC4" 1.65877151303569 1.00918446635775 2.74978674847724 0.36700462932866 0.713615564894722 1 NA
"MROH9" 0.856841624025122 0.873878025890141 4.30538224784768 0.202973389024169 0.83915583174628 1 NA
"MRPL23-AS1" 2.4903812557605 -2.22480924351508 1.72831686039156 -1.28726930489531 0.198000438396675 1 NA
"MRS2P2" 0.394860233508819 0.152524845955458 7.47307733878597 0.0204099113445328 0.983716377388491 1 NA
"MRVI1-AS1" 5.60205547042471 0.479512339890665 1.44127167830507 0.332700869037106 0.739360093489414 1 NA
"MS4A1" 0 NA NA NA NA NA NA
"MS4A10" 1.11185417924975 0.299451258007347 1.4077397888904 0.212717762451951 0.83154711139366 1 NA
"MS4A12" 0.43250534639435 -0.809236551216752 7.47307733878597 -0.108286923114891 0.913768095459516 1 NA
"MS4A13" 0.138733343496413 0.873874680038114 7.47307733878063 0.116936389177086 0.906910461562671 1 NA
"MS4A14" 0.298965433995315 0.152551530540608 7.47307733877819 0.0204134821071649 0.983713528925566 1 NA
"MS4A15" 0.0786882616925232 0.873855099888471 7.47307733878597 0.11693376908507 0.906912537849622 1 NA
"MS4A3" 1.33557341509918 -0.313927430152772 2.0352805225129 -0.154242831236441 0.877418271807173 1 NA
"MS4A4A" 0.423721706349016 2.39001860637588 5.77596729387112 0.413786727793964 0.679030304781032 1 NA
"MS4A5" 0.272539623335631 1.68504438230126 7.454423393257 0.226046240387351 0.821165456306927 1 NA
"MS4A6A" 1.75884918335957 -0.316194004457644 3.49620960210405 -0.0904390870236598 0.927938296988833 1 NA
"MS4A6E" 0.0204361640667308 0 7.47307733878597 0 1 1 NA
"MS4A7" 1.534494639975 0.026882298178837 1.43840870790892 0.0186889150705415 0.985089271204269 1 NA
"MS4A8" 2.76532059686766 2.92264285114666 3.11098326020303 0.939459523467808 0.347494864531247 1 NA
"MSGN1" 0.094993624182757 0 7.47307733878597 0 1 1 NA
"MSLN" 10.0024589624929 0.0771809778363746 0.928226414918756 0.0831488703573793 0.933733167425758 1 NA
"MSMB" 0.0624488567703924 0 7.47307733878597 0 1 1 NA
"MSR1" 10.0234911669746 2.21045249107307 0.921194958222372 2.39954905456558 0.0164152802043586 1 NA
"MT1A" 0 NA NA NA NA NA NA
"MT1B" 0 NA NA NA NA NA NA
"MT1DP" 0 NA NA NA NA NA NA
"MT1E" 2.00712773722919 0.724333173544649 1.85209744258338 0.391088048010217 0.695732154824156 1 NA
"MT1G" 3.90223814233912 -2.80811992701397 2.13006136547596 -1.31832818177353 0.187393810850184 1 NA
"MT1H" 0.317038659155772 0 6.00065421949076 0 1 1 NA
"MT1HL1" 0 NA NA NA NA NA NA
"MT1IP" 0.0200386227979942 -0.809241155051167 7.47307733878597 -0.108287539170929 0.913767606791421 1 NA
"MT1JP" 0 NA NA NA NA NA NA
"MT1L" 0.127764559462984 0 7.47307733878597 0 1 1 NA
"MT1M" 0.122718584548992 0 7.47307733878597 0 1 1 NA
"MT4" 0.238157695079812 -0.80923194816895 7.47307733878597 -0.108286307164113 0.913768584044148 1 NA
"MTHFD2P1" 0.904070004865913 1.80677956345451 2.73938980472031 0.659555482151978 0.509539130557441 1 NA
"MTNR1B" 0.495910116564167 -1.20643575042128 2.51661353546781 -0.479388564600171 0.631662227159185 1 NA
"MTOR-AS1" 6.85817788384741 -1.58138602244965 1.28922233225976 -1.22662009715407 0.219965412012199 1 NA
"MTPN" 0 NA NA NA NA NA NA
"MTRNR2L10" 1.37950237992301 -0.219878005962756 2.24297280162084 -0.0980297245708313 0.921908690241947 1 NA
"MTRNR2L3" 0.0246656379891139 0 7.47307733878597 0 1 1 NA
"MTRNR2L4" 1.12938855712616 1.28560954208516 2.38377594685038 0.539316433569943 0.589668531431093 1 NA
"MTRNR2L5" 0.0831956265229357 0 7.47307733878597 0 1 1 NA
"MTRNR2L6" 15.9258758564964 0.877723175089307 1.80895002007013 0.485211401835899 0.627526394954795 1 NA
"MTRNR2L7" 0 NA NA NA NA NA NA
"MTUS2-AS1" 3.82201071903035 0.0796444699588772 1.4495675849447 0.0549436057939412 0.95618339192523 1 NA
"MTVR2" 0.42453215530012 -1.46160483765152 5.1152283019461 -0.285735992877472 0.775080335135354 1 NA
"MUC13" 1.19334264392163 -0.494335827575113 2.14830907848552 -0.230104612285865 0.81801048096721 1 NA
"MUC15" 0.783559560260906 -3.33702674234638 6.38826086142898 -0.522368578042056 0.601413729443467 1 NA
"MUC16" 1.67661903025391 -2.22694486596457 3.08457122932847 -0.721962535599929 0.470317511521436 1 NA
"MUC17" 1.61423917698301 -1.68193997097359 2.15967102764167 -0.778794524465261 0.436100763717371 1 NA
"MUC2" 1.45563065178442 1.06689414436038 1.67646783134422 0.636394044915812 0.524519621350174 1 NA
"MUC21" 0.456221593472659 0.873859704008973 7.47307733878597 0.11693438517939 0.906912049626789 1 NA
"MUC22" 0.199143751335382 2.25898613207344 7.42997576581604 0.304036810249991 0.761099847249769 1 NA
"MUC5B" 0.819704857697058 2.4498613433776 3.53962069137773 0.692125387713234 0.488858589571675 1 NA
"MUC6" 1.8066334077314 0.109274408745295 2.01670429311581 0.0541846462658472 0.956788053218126 1 NA
"MUC7" 1.18779336295666 -2.18445910998441 2.41127993901639 -0.905933431717387 0.36497108776171 1 NA
"MUCL1" 0.513379433135431 -0.566203628938123 6.78467243750429 -0.0834533478445126 0.933491070962154 1 NA
"MUSK" 16.3240804379167 0.243744101407898 2.63181070779047 0.0926146020632816 0.926209742840781 1 NA
"MYADML" 0 NA NA NA NA NA NA
"MYBPC3" 0.63987111740571 1.34625202023744 3.86776636593368 0.348069633185419 0.727787889277623 1 NA
"MYEOV" 1.99957455530504 -0.624170107712798 1.47681668442453 -0.422645623045637 0.672553834630948 1 NA
"MYF5" 0.732116926667597 3.51591877182059 5.63302005691003 0.624162303045169 0.53252100087281 1 NA
"MYF6" 4.37601509710507 0.352047207277179 1.35780342510988 0.259277006352145 0.795421519220317 1 NA
"MYH1" 0.83869782761074 -0.171265903773243 5.48844130844094 -0.0312048346968464 0.975106184262974 1 NA
"MYH13" 4.27832947627276 0.72471324200173 1.95803087501555 0.370123500731812 0.711290472521397 1 NA
"MYH16" 0.41627757991145 0 6.97980937353293 0 1 1 NA
"MYH2" 9.58996599249294 -0.417580103375652 1.61164944538772 -0.259101074722359 0.795557255599901 1 NA
"MYH4" 0.323822147594081 -1.45952355473229 7.47186925138797 -0.195335799600772 0.84513007280269 1 NA
"MYH6" 1.42170003923847 -1.14660490295355 2.07995699535699 -0.551263754737753 0.581452881133463 1 NA
"MYL10" 0.166880004061923 -0.809228241584168 7.47307733878475 -0.108285811172371 0.913768977474868 1 NA
"MYL2" 0.0427401453897896 0 7.47307733878597 0 1 1 NA
"MYO16-AS1" 0.52141035027579 -2.92809555585275 6.66890545699883 -0.439066886572787 0.660613071821433 1 NA
"MYO1A" 5.30326675447483 0.12355119632311 1.37319058302935 0.0899738156160001 0.92830802252794 1 NA
"MYO7B" 2.61309121898151 -0.381003940059826 1.56368297081028 -0.24365804780901 0.807495667177868 1 NA
"MYOC" 0.416009590291508 0 7.47307733878597 0 1 1 NA
"MYT1L-AS1" 4.60921272624798 -1.08927335542841 1.29674350389126 -0.840006795607404 0.400904576318821 1 NA
"MYZAP" 4.30602794757578 -0.363106667970153 1.0699647412319 -0.339363208877417 0.734336130856786 1 NA
"MZB1" 2.63208892850743 -0.219651606102135 1.75897436090493 -0.124874819658618 0.90062265330844 1 NA
"NAALADL2-AS3" 0 NA NA NA NA NA NA
"NACA2" 0.0214022318901934 0 7.47307733878597 0 1 1 NA
"NACAP1" 0.0878685298100034 0 7.47307733878597 0 1 1 NA
"NANOG" 6.34866207666284 -1.08569015908296 1.09939417547401 -0.987534938153427 0.323380463850081 1 NA
"NANOGNB" 0.172485078125631 -2.80487169664601 7.43222477357446 -0.37739328156743 0.705881358946236 1 NA
"NANOS2" 7.49711911006715 -0.775078466330437 1.27942087064366 -0.60580414476161 0.544644817104957 1 NA
"NAPSB" 3.49014290260909 -0.458592204349518 1.36168363560746 -0.336783223619292 0.736280320660538 1 NA
"NARR" 0 NA NA NA NA NA NA
"NAT2" 6.59633950767098 2.49435349977032 2.30154649160065 1.08377280618632 0.27846554531778 1 NA
"NAT8" 0.300684645569231 -2.2457540568703 7.26551683367995 -0.309097633145643 0.757247259568792 1 NA
"NAT8B" 0.259356464506835 0.152531342744995 6.18350450864378 0.0246674588062118 0.980320211289051 1 NA
"NAV2-AS4" 3.44957613370816 1.48889367821993 1.28221696115451 1.16118700916211 0.245565856580346 1 NA
"NAV2-AS5" 1.15781251611784 -0.809253837333999 3.75659003391657 -0.215422452284548 0.829437966519712 1 NA
"NBEAP1" 13.5107402379172 3.48380477181285 2.02365059570901 1.72154460814529 0.0851520447916974 1 NA
"NBPF13P" 0.815937114441117 -0.809255384253642 3.63926977504528 -0.222367517187861 0.824027796343488 1 NA
"NBPF14" 18.2950655231219 1.48511730493132 1.031422728169 1.4398725802443 0.149903451964449 1 NA
"NBPF18P" 0.880915675885258 -1.05668857502753 3.12374679619187 -0.338276001216144 0.73515520708231 1 NA
"NBPF22P" 1.6488811410155 -3.32742457067197 2.66505760487161 -1.24853757929644 0.211834255332248 1 NA
"NBPF4" 0.725692498351806 2.24711442452631 3.83214073728793 0.58638619470866 0.557616019400229 1 NA
"NBPF6" 0.21781587026345 -2.8048667889554 7.43222450175295 -0.377392635044037 0.705881839339614 1 NA
"NBPF7" 4.01816082658423 0.108576883958084 0.990402045767453 0.109629099033159 0.912703532055642 1 NA
"NCCRP1" 13.1915208536969 2.11544641831046 1.40581387437778 1.50478413740707 0.132379583265998 1 NA
"NCF1" 4.50330719982123 0.0303101256052389 1.2619229354452 0.0240189989054646 0.980837454143197 1 NA
"NCF1B" 2.60719393522112 0.262727143641245 1.24548310927682 0.210943963578756 0.832930997924695 1 NA
"NCF1C" 2.19010007566663 -1.52195201382824 1.86621756467337 -0.815527644063632 0.41477034752519 1 NA
"NCF2" 1.91135045073705 0.932075706603293 1.64397814738099 0.566963562191004 0.570738937950766 1 NA
"NCF4" 0.0681451052493178 -0.809236551903914 7.47307733878597 -0.108286923206843 0.913768095386578 1 NA
"NCMAP" 0.968331886288829 -1.06913294190014 2.09999566679552 -0.509111975231635 0.610673738343546 1 NA
"NCR1" 0.0452393467382447 0 7.47307733878597 0 1 1 NA
"NCR2" 0.0982314931223285 2.97330235284143 7.41037347573366 0.401235155364024 0.68824700002963 1 NA
"NCR3" 4.58433880715822 1.66272970715134 1.84183852814528 0.902755416255572 0.366655717981295 1 NA
"NCRUPAR" 0.641775884365659 -1.13425221073296 2.63359320449628 -0.430686185245496 0.666696565049996 1 NA
"NDFIP2-AS1" 0.130492252228828 -2.12162587774841 7.44979158746312 -0.284789963966077 0.775805061575696 1 NA
"NDUFC2-KCTD14" 5.54922486030154 1.52275803242631 1.30218074869834 1.16939068093923 0.242246262745636 1 NA
"NEDD8-MDP1" 5.52070271069015 0.841543849789149 0.886985873509498 0.948768041208424 0.342738599489402 1 NA
"NEGR1-IT1" 1.56191004111806 1.174802936693 2.50386894485645 0.469195058753505 0.638930217098706 1 NA
"NEU2" 0.175015872127468 0 7.47307733878597 0 1 1 NA
"NEURL3" 6.28091998060308 -0.231434624685817 1.36229988991846 -0.169885226005318 0.865100400164502 1 NA
"NEXN-AS1" 4.42507458498248 -0.379082902687251 1.03868309860995 -0.364964928373793 0.715137586225655 1 NA
"NF1P2" 0.112700999757615 0 7.47307733878597 0 1 1 NA
"NFE2" 5.56252571456382 -2.00386717963111 1.66199146677873 -1.20570244774782 0.227932240896113 1 NA
"NFIA-AS1" 0 NA NA NA NA NA NA
"NHEG1" 0.0442310721899766 0 7.47307733878597 0 1 1 NA
"NHS-AS1" 0.133534530912343 0 7.47307733878597 0 1 1 NA
"NINJ2" 5.87410350895281 0.184817370181877 1.23937647876576 0.149121250361252 0.88145795800394 1 NA
"NIPAL4" 2.44365742421522 2.42190625869446 1.89855545553581 1.27565736972953 0.202076664457908 1 NA
"NKG7" 0.245505907507804 0.152524845831438 7.47307733878597 0.0204099113279371 0.983716377401729 1 NA
"NKX2-1-AS1" 8.6284016667881 -4.22168074294678 2.23246991694858 -1.89103589297953 0.0586195530523938 1 NA
"NKX2-3" 4.79457157452472 0.29616620112269 2.33528462499729 0.126822314484699 0.899081033938339 1 NA
"NKX2-4" 1.30080942041852 2.27558354924487 3.72898130615949 0.610242680886088 0.541701060521856 1 NA
"NKX2-5" 0.971327406011454 3.11735353261435 3.5672240964842 0.873887776124511 0.382179372280511 1 NA
"NKX2-6" 0.0446079626461177 0 7.47307733878597 0 1 1 NA
"NKX2-8" 1.61450424680968 -2.94385643468723 2.38342593294516 -1.2351365293108 0.216779696274819 1 NA
"NKX6-3" 3.97151426270092 -0.371929898738318 1.56985621772519 -0.236919722034968 0.8127190695406 1 NA
"NLGN4Y-AS1" 0.116418587569393 0.152529448122973 7.47307733878597 0.0204105271775164 0.983715886127196 1 NA
"NLRC4" 5.59132968302931 -2.49929065300356 1.61831966474303 -1.54437390056706 0.122497779026145 1 NA
"NLRP1" 4.21885443364232 1.4971924350407 1.60502079958808 0.932818088977378 0.350913899935411 1 NA
"NLRP10" 0.217461334325772 -2.83290414424265 7.43166527142697 -0.381193721834393 0.703059507328093 1 NA
"NLRP12" 4.93886244834673 -0.962142338725892 1.12721356685329 -0.853558160599317 0.393349849173596 1 NA
"NLRP13" 0.172659465923797 0 7.47307733878597 0 1 1 NA
"NLRP2" 2.08973194816112 0 4.25806076851144 0 1 1 NA
"NLRP4" 0.257661422103126 0 7.47307733878597 0 1 1 NA
"NLRP5" 0.0244925044214033 0 7.47307733878597 0 1 1 NA
"NLRP6" 0.372745481759697 -2.63857055998161 5.85756536503874 -0.450455162776346 0.652382277289691 1 NA
"NLRP7" 0.900620698476019 -0.809236550019933 7.47307733878597 -0.10828692295474 0.91376809558655 1 NA
"NLRP8" 0.473076162005721 -0.809244824620988 5.59428659230837 -0.144655589460437 0.884982804724833 1 NA
"NLRP9" 2.95666689123596 0.475524494500786 2.10361770407218 0.226050814071524 0.821161899089122 1 NA
"NME8" 15.2636101583215 3.13739599569519 1.24473621236675 2.52053082775644 0.0117177973588839 1 NA
"NMI" 5.04404651855375 1.76748308859578 2.1646837564778 0.81650868553275 0.414209257961821 1 NA
"NMS" 0.229480683639226 0.873859703637996 7.47307733878597 0.116934385129749 0.906912049666127 1 NA
"NMUR1" 8.27979915543855 -0.755957217129874 1.29892526257412 -0.581986692314977 0.560575644657049 1 NA
"NMUR2" 1.73321330676177 1.19977171630426 1.96807882989043 0.609615681080748 0.542116421539596 1 NA
"NOBOX" 0.211359200793616 0.933998255467733 7.45596988490477 0.125268512331131 0.900310979309578 1 NA
"NOD2" 6.10910275914989 -0.297061320599865 1.18701313272012 -0.2502595063284 0.802386669499562 1 NA
"NODAL" 4.21239451645491 -0.684405908847388 1.15593844683864 -0.592078160146985 0.553798250880142 1 NA
"NOSTRIN" 9.56617037791653 0.693159344543206 1.07805098167189 0.642974549745525 0.520240614041437 1 NA
"NOTO" 0.0201684750081508 0 7.47307733878597 0 1 1 NA
"NOX1" 0.497986233990462 1.03704287031166 3.44408491322247 0.301108392052199 0.763331841896908 1 NA
"NOX3" 1.70530800756591 -1.43794468906656 2.2072627119303 -0.651460599272774 0.51474920327649 1 NA
"NOX5" 0.948073330584367 2.25405937060216 3.02295541704741 0.745647573196351 0.455880336853567 1 NA
"NPBWR1" 2.56035183331999 0.686902363184386 1.5917234949653 0.431546286372659 0.666071204733552 1 NA
"NPBWR2" 0.87958611785698 1.58738845345567 2.2061649527022 0.719523919329501 0.471818169860417 1 NA
"NPC1L1" 7.77256422198704 -0.328411756006655 1.15892231259174 -0.283376851440728 0.77688797130912 1 NA
"NPFFR1" 0.844965251648265 0.324834612911551 2.18462994460277 0.148690909283776 0.881797534834763 1 NA
"NPHP3-AS1" 9.31706220737376 1.23138957190972 0.949548996986912 1.2968151994443 0.194694779655306 1 NA
"NPHS2" 0.0455089187537438 0.873855099778296 7.47307733878597 0.116933769070327 0.906912537861305 1 NA
"NPIPA2" 0 NA NA NA NA NA NA
"NPIPA3" 0 NA NA NA NA NA NA
"NPIPA7" 0 NA NA NA NA NA NA
"NPIPA8" 0 NA NA NA NA NA NA
"NPPA" 6.16859982349628 2.31235730506376 2.06058811831037 1.12218316922056 0.261784567290913 1 NA
"NPS" 0.688120438888067 -1.67388312204455 2.48657960557298 -0.673166915023755 0.500841106987653 1 NA
"NPSR1" 2.67209892285284 1.16053042907444 1.96981839162196 0.589156053172419 0.555756594560726 1 NA
"NPSR1-AS1" 6.16791340506804 -0.360256804006624 1.08917223681707 -0.330762015252443 0.740824254806776 1 NA
"NPVF" 0.083145026066632 0 7.47307733878597 0 1 1 NA
"NPW" 10.9139570678863 0.122311189086494 0.701521376804124 0.174351335726502 0.861589356931102 1 NA
"NPY4R" 3.24351609478004 1.91259020997412 1.69557819031776 1.12798703173676 0.259325395984818 1 NA
"NR0B2" 0.588149454735054 1.76454455466851 2.60787563649692 0.676621434693402 0.498646175735524 1 NA
"NR1H4" 2.44438899083752 -0.622242185860682 1.66794397459129 -0.373059404476193 0.709104231676895 1 NA
"NR1I2" 8.65260334324454 0.961525651024004 1.23115021053099 0.780997836656584 0.434803767081481 1 NA
"NRADDP" 4.66506024108468 0.375039857130022 1.38216568358382 0.271342185372148 0.7861278637947 1 NA
"NREP-AS1" 0 NA NA NA NA NA NA
"NRG1-IT1" 2.38326109297721 1.27711758077621 2.69840800499381 0.473285573720767 0.636009453004438 1 NA
"NRG1-IT3" 0.396515091061439 0 7.47307733877847 0 1 1 NA
"NRON" 0.384565280072324 -0.683430036963002 7.46773159169999 -0.0915177559036268 0.927081198269186 1 NA
"NSFP1" 3.93501249407095 0.414636363877432 1.69459501211352 0.244681685543435 0.806702909885316 1 NA
"NT5C1B" 0.0497722678116321 0.873855099756261 7.47307733878597 0.116933769067379 0.906912537863642 1 NA
"NT5C1B-RDH14" 0.611338034745548 0 7.47307733878597 0 1 1 NA
"NTF4" 7.46697444048469 -0.305880424902238 1.1731000403376 -0.260745387762676 0.794288862033357 1 NA
"NTM-IT" 0.151886652531228 -0.809241154413195 7.47307733878597 -0.108287539085559 0.913767606859138 1 NA
"NTRK3-AS1" 0.219896272433799 -1.45952029546771 7.47186928819159 -0.19533536243391 0.845130415019885 1 NA
"NTSR2" 1.70752276402732 -1.94264381880315 2.46753516572618 -0.787281107797888 0.431117326482783 1 NA
"NUDT4P1" 0 NA NA NA NA NA NA
"NUDT4P2" 0 NA NA NA NA NA NA
"NUDT9P1" 7.29791219641708 0.647984170307606 1.49531905385584 0.433341746456524 0.664766514129411 1 NA
"NUGGC" 1.39235737312776 -3.7147530006432 1.52644080108667 -2.4336043677545 0.0149493249797581 1 NA
"NUP210L" 6.68169429489663 0.650521603644145 0.82570411725235 0.787838633781856 0.430791099802618 1 NA
"NUP210P1" 0 NA NA NA NA NA NA
"NUPR1" 12.9873609293327 0.617991065290904 2.16561266441677 0.285365465138401 0.775364162829676 1 NA
"NUPR1L" 0.0327544020049138 0 7.47307733878597 0 1 1 NA
"NUTM1" 8.18266831376205 0.783280410025681 1.03291619188029 0.758319422411048 0.448259782738675 1 NA
"NXF2" 0 NA NA NA NA NA NA
"NXF2B" 0 NA NA NA NA NA NA
"NXF3" 0.170263290236093 0.152529448487149 7.47307733878597 0.0204105272262481 0.983715886088322 1 NA
"NXF5" 2.85060290780768 -1.56738463380651 1.8812366444624 -0.833167182034354 0.404750448461191 1 NA
"NXNL1" 0.237457485591718 -0.809241154081857 7.47307733878597 -0.108287539041222 0.913767606894308 1 NA
"NXPE1" 0.019530778071571 0 7.47307733878597 0 1 1 NA
"NXPE4" 0.122984171989027 2.26894232147265 7.42963102353396 0.305390982982277 0.760068388526147 1 NA
"NYX" 0.983883881033527 0.523293318761399 3.06090385254432 0.170960390776868 0.864254910589354 1 NA
"OACYLP" 1.35933444619951 0 3.80630119310343 0 1 1 NA
"OAS1" 5.00697456883849 -0.456119551740807 1.40731528035098 -0.3241061602252 0.745857663267522 1 NA
"OAS2" 0.352369354930688 0 7.47307733878597 0 1 1 NA
"OAS3" 12.1788745563564 1.88865059110966 1.26237160725326 1.49611301478737 0.134624206917257 1 NA
"OASL" 0.693370890501275 1.16339432325409 4.75539961882577 0.244647015289404 0.806729757055232 1 NA
"OBP2A" 0.0427519728140545 0 7.47307733878597 0 1 1 NA
"OBP2B" 0.0258443828634676 0 7.47307733878597 0 1 1 NA
"OCA2" 14.4828133959957 1.02492450365332 1.39167044769955 0.736470696311421 0.461444294616719 1 NA
"OCM2" 0 NA NA NA NA NA NA
"OCSTAMP" 4.90477910206358 2.04226123514622 1.29739254555567 1.57412746214872 0.115457984831543 1 NA
"ODAM" 0.424075835402888 0.873855100877789 7.47307733878597 0.116933769217455 0.906912537744714 1 NA
"ODF1" 1.13368139859526 -0.840461926321759 2.85936315027472 -0.293933257914795 0.768808903909283 1 NA
"ODF3" 0.360618112858439 2.26918631921721 7.06268110029352 0.321292479016631 0.747988755409503 1 NA
"ODF3L1" 6.08705965173908 0.413814262456827 1.24454739892555 0.332501809745522 0.739510373388381 1 NA
"ODF3L2" 3.24046666742413 0.629716585777342 1.18867903324407 0.529761666661824 0.596277186175752 1 NA
"ODF4" 0.0695339299711839 0 7.47307733878597 0 1 1 NA
"OGFR-AS1" 8.41731273787481 -0.192760769753306 0.796904796714194 -0.241886823304489 0.808867860485929 1 NA
"OGFRP1" 9.0937614282752 -0.52839923722566 1.07329044574082 -0.492317097690124 0.622495195098726 1 NA
"OIT3" 6.14775594258155 0.807835479798734 1.33809984301561 0.603718387693816 0.546030887000561 1 NA
"OLAH" 1.07324260537837 -0.888609970036011 3.38192209361178 -0.262752939139117 0.792741010383097 1 NA
"OLR1" 0.1767896199121 0.87385510014614 7.47307733878597 0.11693376911955 0.906912537822299 1 NA
"OMD" 2.68697241822363 0.830204383142168 3.46295720578251 0.239738562681594 0.810532937857502 1 NA
"OMP" 2.48426104247825 -0.491454654239497 1.42647273916526 -0.344524392752914 0.730451954823121 1 NA
"OOEP" 0.146626281322481 0 7.47307733878597 0 1 1 NA
"OOSP2" 0.612084883559046 -2.2228075309192 3.94667296783247 -0.56321046842145 0.573291575315818 1 NA
"OPALIN" 0.245019944578654 0 7.47172006147777 0 1 1 NA
"OPN1LW" 0.590584367327973 -1.62913585809664 7.46825772191903 -0.218141354885918 0.827318976645997 1 NA
"OPN1MW" 0 NA NA NA NA NA NA
"OPN1MW2" 0 NA NA NA NA NA NA
"OPN4" 0.111389668553432 0 7.47307733878597 0 1 1 NA
"OPRD1" 9.65792765528023 0.233893557114863 1.12349773378552 0.208183381311131 0.835085784111495 1 NA
"OPTC" 0.349863166281962 0.152535047937102 4.02578224114265 0.0378895426529099 0.969775750817549 1 NA
"OR10A2" 0.0414402565429696 0 7.47307733878597 0 1 1 NA
"OR10A3" 0.0222388622921277 0 7.47307733878597 0 1 1 NA
"OR10A4" 0.146922414813018 1.68504438215089 7.45442339329109 0.226046240366144 0.82116545632342 1 NA
"OR10A5" 0.0734775132642099 0 7.47307733878597 0 1 1 NA
"OR10A6" 0.28220818183061 0 7.47307733878597 0 1 1 NA
"OR10A7" 0.0416348746323556 0 7.47307733878597 0 1 1 NA
"OR10AD1" 0.713363527907241 1.4785155204662 3.27834186288032 0.450994918256386 0.651993211548872 1 NA
"OR10AG1" 0.0201684750081508 0 7.47307733878597 0 1 1 NA
"OR10C1" 0.0214022318901934 0 7.47307733878597 0 1 1 NA
"OR10G2" 0.115991441125644 0 7.47307733878597 0 1 1 NA
"OR10G3" 0.0655088040098276 0 7.47307733878597 0 1 1 NA
"OR10G4" 0.277862738607798 -0.809241154055291 7.47307733878597 -0.108287539037667 0.913767606897127 1 NA
"OR10G7" 1.73873379442417 0.951263611181019 2.54002991788487 0.374508821523313 0.708025794721182 1 NA
"OR10G8" 0.237634582887534 0 7.47307733878597 0 1 1 NA
"OR10G9" 0.312658983361708 0 7.47307733878597 0 1 1 NA
"OR10H1" 0 NA NA NA NA NA NA
"OR10H2" 0.0655088040098276 0 7.47307733878597 0 1 1 NA
"OR10H3" 0 NA NA NA NA NA NA
"OR10H4" 0.0982632060147415 0 7.47307733878597 0 1 1 NA
"OR10H5" 0 NA NA NA NA NA NA
"OR10J1" 0 NA NA NA NA NA NA
"OR10J3" 0.077647859152234 -0.809241154799942 7.47307733878597 -0.108287539137312 0.913767606818087 1 NA
"OR10J5" 0 NA NA NA NA NA NA
"OR10K1" 0 NA NA NA NA NA NA
"OR10K2" 0.229611852924282 0 7.47307733878597 0 1 1 NA
"OR10P1" 0 NA NA NA NA NA NA
"OR10Q1" 0.227264723156795 -1.00373512623921 7.4162130604855 -0.1353433508521 0.892340411353431 1 NA
"OR10R2" 0.125699605512569 0 7.47307733878381 0 1 1 NA
"OR10S1" 0.0244925044214033 0 7.47307733878597 0 1 1 NA
"OR10T2" 1.09452837347896 -1.03715198108373 3.39067639434313 -0.305883505371989 0.75969334522216 1 NA
"OR10V1" 0.0605986689041344 1.65532410721676 7.45597084297844 0.222013221628359 0.824303590793215 1 NA
"OR10V2P" 0.347530795311432 0.426717384751382 5.07661002761811 0.0840555769361693 0.933012244063601 1 NA
"OR10W1" 0 NA NA NA NA NA NA
"OR10X1" 0.0248194190545009 -0.809241155051166 7.47307733878597 -0.108287539170929 0.913767606791422 1 NA
"OR10Z1" 0.749919590300361 -1.15379519483286 4.44846798768831 -0.259369112698155 0.795350458959086 1 NA
"OR11A1" 1.49701795612417 -0.877751323065664 3.24598732611334 -0.27041119846782 0.786843925779178 1 NA
"OR11G2" 0 NA NA NA NA NA NA
"OR11H1" 0 NA NA NA NA NA NA
"OR11H12" 0.0402509063430558 0 7.47307733878597 0 1 1 NA
"OR11H2" 0.120752719029167 0 7.47307733878597 0 1 1 NA
"OR11H4" 0.284889253191925 1.73025907282472 7.3999704797611 0.233819726383635 0.81512493458397 1 NA
"OR11H6" 0.0245578732805821 0.873855099668121 7.47307733878597 0.116933769055585 0.906912537872988 1 NA
"OR11L1" 0 NA NA NA NA NA NA
"OR12D2" 1.48773988113778 -0.46637946226921 2.58235654941782 -0.180602272902382 0.856679771703742 1 NA
"OR12D3" 0.253443548264667 1.68504877937036 7.45442245487565 0.226046858703083 0.821164975406928 1 NA
"OR13C2" 0.867609514163454 3.65986774469419 3.23132495954608 1.13262138302807 0.257373285034561 1 NA
"OR13C3" 0.184897055518516 3.26784621519013 7.40471268350511 0.44131978577233 0.658981504156673 1 NA
"OR13C4" 0.363047022312756 -0.809241154116045 7.47307733878597 -0.108287539045797 0.913767606890679 1 NA
"OR13C5" 2.36626953910492 0.993895652739662 1.42557758286602 0.697188048328812 0.485685117512629 1 NA
"OR13C8" 0.0493119234759043 -0.809241154940991 7.47307733878597 -0.108287539156186 0.913767606803116 1 NA
"OR13C9" 0.177186016794832 -0.80924115449318 7.47307733878597 -0.108287539096263 0.913767606850648 1 NA
"OR13D1" 0 NA NA NA NA NA NA
"OR13F1" 0.3209305938457 0 7.47307733877722 0 1 1 NA
"OR13G1" 0.185715134505477 3.00502965903143 7.4097070085272 0.405553101569765 0.685070993944542 1 NA
"OR13H1" 0.557486026796636 0 5.68980011252901 0 1 1 NA
"OR13J1" 0.27591132976174 -0.53477219409928 7.33828674986587 -0.0728742569386586 0.941906179449115 1 NA
"OR14A16" 1.20908461337244 -1.24525963540675 2.77502090324662 -0.448738830741729 0.653620069473094 1 NA
"OR14C36" 0.124320769628909 0 7.47307733878597 0 1 1 NA
"OR14I1" 0.0624934045794801 0 7.47307733878597 0 1 1 NA
"OR14J1" 0.341623153522371 0.963714127638502 7.45442339321309 0.1292808412943 0.897135430638173 1 NA
"OR1A1" 0 NA NA NA NA NA NA
"OR1A2" 0 NA NA NA NA NA NA
"OR1B1" 0.721907593133722 -2.60625736716643 3.94949309901228 -0.659896675808403 0.509320137589714 1 NA
"OR1C1" 0.0429626265079091 0 7.47307733878597 0 1 1 NA
"OR1D2" 0 NA NA NA NA NA NA
"OR1D4" 0.210140706797903 -0.809241154529094 7.47307733878597 -0.108287539101068 0.913767606846836 1 NA
"OR1D5" 0.019530778071571 0 7.47307733878597 0 1 1 NA
"OR1E1" 0.0650884515662667 0 7.47307733878597 0 1 1 NA
"OR1E2" 0.180191172500466 3.85241816015658 7.39637897588612 0.520851915878884 0.602469934055252 1 NA
"OR1F2P" 2.31559604353768 -0.300620251027165 1.32116263712939 -0.227542198499006 0.820002159988755 1 NA
"OR1G1" 0.809906063315682 0.431065430879571 3.16333514580369 0.136269288902695 0.891608401286552 1 NA
"OR1I1" 0 NA NA NA NA NA NA
"OR1J1" 0 NA NA NA NA NA NA
"OR1J2" 0 NA NA NA NA NA NA
"OR1J4" 0 NA NA NA NA NA NA
"OR1K1" 0.0605428693970965 0 7.47307733878597 0 1 1 NA
"OR1L1" 0 NA NA NA NA NA NA
"OR1L3" 0 NA NA NA NA NA NA
"OR1L4" 0 NA NA NA NA NA NA
"OR1L6" 0 NA NA NA NA NA NA
"OR1L8" 6.41358254967953 -0.871716756728042 1.37107154946371 -0.635792316651171 0.524911796019992 1 NA
"OR1M1" 0 NA NA NA NA NA NA
"OR1N1" 0.114069739561627 0 7.47307733878597 0 1 1 NA
"OR1N2" 0 NA NA NA NA NA NA
"OR1Q1" 0 NA NA NA NA NA NA
"OR1S1" 0 NA NA NA NA NA NA
"OR1S2" 0 NA NA NA NA NA NA
"OR2A1" 0 NA NA NA NA NA NA
"OR2A12" 0.389242786106313 0.152533321268529 4.45414037026297 0.0342452883359676 0.972681552832412 1 NA
"OR2A14" 0.0451971400134393 0 7.47307733878597 0 1 1 NA
"OR2A2" 0.0828805130859391 0 7.47307733878597 0 1 1 NA
"OR2A20P" 0.534906603247253 2.24995757823851 5.78887426961745 0.388669277211162 0.697520812133217 1 NA
"OR2A25" 0 NA NA NA NA NA NA
"OR2A42" 0 NA NA NA NA NA NA
"OR2A5" 0.100253440563914 2.68343485563424 7.41718800149892 0.361786010424969 0.717511947079817 1 NA
"OR2A7" 2.76365562365391 -2.31751869730836 1.8259156318753 -1.2692364624362 0.204356739976119 1 NA
"OR2A9P" 1.64161433728812 -2.36562913447918 2.45937919125026 -0.961880600964418 0.336109584177026 1 NA
"OR2AE1" 1.86252126523085 2.00162762229878 1.80268087737027 1.11036159945221 0.266843238649141 1 NA
"OR2AG1" 0.413828476176283 0 7.47307733878597 0 1 1 NA
"OR2AK2" 3.76130728806725 -0.0513656722234898 1.79199615493465 -0.0286639410927548 0.977132615382413 1 NA
"OR2AP1" 0 NA NA NA NA NA NA
"OR2AT4" 0.0406682205355981 0 7.47307733878597 0 1 1 NA
"OR2B11" 0.144088033669891 -0.809236551475883 7.47307733878597 -0.108286923149566 0.91376809543201 1 NA
"OR2B2" 0 NA NA NA NA NA NA
"OR2B3" 0 NA NA NA NA NA NA
"OR2B6" 2.22081723161682 -0.243813793094348 1.76203628383759 -0.138370472464585 0.889947632069314 1 NA
"OR2C3" 0.55506630463381 0 6.78228939820588 0 1 1 NA
"OR2D2" 1.11180200721123 -0.809248570540752 4.91461827565341 -0.16466153120166 0.869210397248091 1 NA
"OR2D3" 0 NA NA NA NA NA NA
"OR2F1" 1.38480845898787 -1.77134910372604 2.16432867774622 -0.818428883717698 0.413112334518541 1 NA
"OR2F2" 0 NA NA NA NA NA NA
"OR2G2" 0 NA NA NA NA NA NA
"OR2G3" 0.0214022318901934 0 7.47307733878597 0 1 1 NA
"OR2G6" 0 NA NA NA NA NA NA
"OR2H1" 1.96157995162558 1.66126608914714 1.56202852517747 1.06353121109514 0.287541118936336 1 NA
"OR2H2" 1.33874585406506 -0.226784848273285 2.67789997445879 -0.0846875725143988 0.932509776168688 1 NA
"OR2J2" 0.064335461488605 0 7.47307733878597 0 1 1 NA
"OR2J3" 0.0248194190545009 -0.809241155051166 7.47307733878597 -0.108287539170929 0.913767606791422 1 NA
"OR2L1P" 7.48703730346072 0.72275954872881 1.26693274534495 0.570479807538656 0.568352313797852 1 NA
"OR2L5" 6.40755430427907 -0.337858437436688 1.18764433233864 -0.284477792077192 0.77604425065917 1 NA
"OR2L8" 4.94113875921955 -0.0981476913174832 1.36594387399942 -0.071853385183471 0.942718587342728 1 NA
"OR2M1P" 3.21843801363942 -0.533103653891992 1.44488164703923 -0.368960084020999 0.71215747724558 1 NA
"OR2M2" 1.05653558838108 -4.06801927353224 4.67802316616909 -0.869602207819679 0.384517830818736 1 NA
"OR2M3" 1.82385285610097 1.14674531726057 2.07308641178861 0.55315847460077 0.580154898830811 1 NA
"OR2M4" 12.2532291253612 -0.0280430721079757 1.02467448688526 -0.0273677860304878 0.978166391643441 1 NA
"OR2M5" 0.678343846084055 0 7.47307733878597 0 1 1 NA
"OR2M7" 0 NA NA NA NA NA NA
"OR2S2" 0.0214022318901934 0 7.47307733878597 0 1 1 NA
"OR2T1" 0 NA NA NA NA NA NA
"OR2T10" 0.306588674738214 0 7.47307733878597 0 1 1 NA
"OR2T11" 0 NA NA NA NA NA NA
"OR2T12" 0.0914010759242023 0.873855099954576 7.47307733878597 0.116933769093916 0.906912537842612 1 NA
"OR2T2" 0 NA NA NA NA NA NA
"OR2T27" 0 NA NA NA NA NA NA
"OR2T29" 0 NA NA NA NA NA NA
"OR2T3" 0 NA NA NA NA NA NA
"OR2T33" 3.38462051575535 0.258606996064872 1.30552458717196 0.198086653139998 0.842977267179661 1 NA
"OR2T34" 0 NA NA NA NA NA NA
"OR2T35" 0 NA NA NA NA NA NA
"OR2T4" 3.84874911154228 -1.82387826755764 1.69094881877067 -1.07861234314804 0.280760576555582 1 NA
"OR2T5" 0 NA NA NA NA NA NA
"OR2T6" 0.288586942697256 0.152531579068645 4.51677752489585 0.033770000454508 0.973060558464247 1 NA
"OR2V1" 0.0214022318901934 0 7.47307733878597 0 1 1 NA
"OR2V2" 0 NA NA NA NA NA NA
"OR2W1" 0.0209510454731617 0 7.47307733878597 0 1 1 NA
"OR2W5" 0.38794965562995 -1.97834267700744 7.42962610307086 -0.266277555500369 0.790025457413821 1 NA
"OR2Y1" 0.0691543693591585 1.24894987047297 7.44107198470288 0.167845422412325 0.866704887446934 1 NA
"OR2Z1" 0 NA NA NA NA NA NA
"OR3A1" 1.12136868421144 1.81463471816607 3.7472123450742 0.484262580035384 0.628199529109674 1 NA
"OR3A2" 4.71736996945388 1.17018255513248 2.13164438095218 0.548957680553532 0.583034492506056 1 NA
"OR3A3" 0.422411411841056 1.04810303245989 7.36604596372306 0.142288418728539 0.886852193966367 1 NA
"OR3A4P" 0 NA NA NA NA NA NA
"OR4A15" 0 NA NA NA NA NA NA
"OR4A16" 0.287458966317477 0 7.47307733878597 0 1 1 NA
"OR4A47" 0.429633941361034 0 7.47307733878597 0 1 1 NA
"OR4A5" 0 NA NA NA NA NA NA
"OR4B1" 0.0504287890620999 0 7.47307733878597 0 1 1 NA
"OR4C11" 0 NA NA NA NA NA NA
"OR4C12" 0 NA NA NA NA NA NA
"OR4C13" 0 NA NA NA NA NA NA
"OR4C15" 0 NA NA NA NA NA NA
"OR4C16" 0 NA NA NA NA NA NA
"OR4C3" 0.102850139053832 0 7.47307733878597 0 1 1 NA
"OR4C45" 0 NA NA NA NA NA NA
"OR4C46" 0.0623135077260485 -0.809231948977012 7.47307733878597 -0.108286307272243 0.913768583958377 1 NA
"OR4C6" 0 NA NA NA NA NA NA
"OR4D1" 0 NA NA NA NA NA NA
"OR4D10" 3.67705295319214 0.175326726257181 1.69330919594908 0.103540881179064 0.917533705343918 1 NA
"OR4D11" 0 NA NA NA NA NA NA
"OR4D2" 0.264971420500234 0 7.47307733878597 0 1 1 NA
"OR4D5" 0.197325103912911 0 7.47307733878597 0 1 1 NA
"OR4D6" 1.41068651627335 -0.328127419660901 1.95902176101478 -0.167495546088742 0.866980151733329 1 NA
"OR4D9" 0 NA NA NA NA NA NA
"OR4E2" 0.149393360906191 0 7.47307733878597 0 1 1 NA
"OR4F13P" 0.0213933024287167 0 7.47307733878597 0 1 1 NA
"OR4F15" 0 NA NA NA NA NA NA
"OR4F16" 0 NA NA NA NA NA NA
"OR4F17" 0.49705335306536 0.87387142352741 5.87866127355895 0.148651433185632 0.8818286860254 1 NA
"OR4F21" 0.676556889744698 0.873874269792371 5.10335188141376 0.171235354743025 0.86403870895596 1 NA
"OR4F29" 0 NA NA NA NA NA NA
"OR4F3" 0 NA NA NA NA NA NA
"OR4F4" 0 NA NA NA NA NA NA
"OR4F5" 0.212768549738271 0 7.47307733878597 0 1 1 NA
"OR4F6" 0.039907068293154 -0.809241154963027 7.47307733878597 -0.108287539159135 0.913767606800777 1 NA
"OR4K1" 0.019530778071571 0 7.47307733878597 0 1 1 NA
"OR4K13" 0 NA NA NA NA NA NA
"OR4K14" 0.0244925044214033 0 7.47307733878597 0 1 1 NA
"OR4K15" 0 NA NA NA NA NA NA
"OR4K17" 0 NA NA NA NA NA NA
"OR4K2" 0.145199439534783 0 7.47307733878597 0 1 1 NA
"OR4K5" 0 NA NA NA NA NA NA
"OR4L1" 0.0195982185069705 0.873855099668121 7.47307733878597 0.116933769055585 0.906912537872988 1 NA
"OR4M1" 0 NA NA NA NA NA NA
"OR4M2" 0 NA NA NA NA NA NA
"OR4N2" 0.0772321265891693 0 7.47307733878597 0 1 1 NA
"OR4N3P" 0.0209510454731617 0 7.47307733878597 0 1 1 NA
"OR4N4" 0.0399669421383018 0 7.47307733878597 0 1 1 NA
"OR4N5" 0 NA NA NA NA NA NA
"OR4P4" 0 NA NA NA NA NA NA
"OR4Q3" 0 NA NA NA NA NA NA
"OR4S1" 0 NA NA NA NA NA NA
"OR4S2" 0 NA NA NA NA NA NA
"OR4X1" 0 NA NA NA NA NA NA
"OR4X2" 0 NA NA NA NA NA NA
"OR51A2" 0 NA NA NA NA NA NA
"OR51A4" 0.106989300455002 0 7.47307733878597 0 1 1 NA
"OR51A7" 0.0210984394506731 0 7.47307733878597 0 1 1 NA
"OR51B2" 0.0637429439096388 0 7.47307733878597 0 1 1 NA
"OR51B4" 0.829132194844726 1.53459870060802 2.88089845170674 0.532680594728658 0.594254701291426 1 NA
"OR51B5" 1.32051184960564 -0.816969136180697 3.76256271421946 -0.217131034944138 0.828106228475491 1 NA
"OR51B6" 0.0915531993778883 0 7.47307733878381 0 1 1 NA
"OR51D1" 0.0621867378602756 0 7.47307733878597 0 1 1 NA
"OR51E1" 0.164009463570847 -0.809231948510633 7.47307733878597 -0.108286307209835 0.913768584007881 1 NA
"OR51F1" 0 NA NA NA NA NA NA
"OR51F2" 0.399562906698733 2.5572512203162 7.42060737836178 0.344614812498106 0.730383968455742 1 NA
"OR51G1" 0 NA NA NA NA NA NA
"OR51G2" 0 NA NA NA NA NA NA
"OR51I1" 0.0400424827778814 1.68504437598713 7.45442339367244 0.226046239527722 0.82116545697551 1 NA
"OR51I2" 0 NA NA NA NA NA NA
"OR51L1" 0.0629368354075973 0 7.47307733878597 0 1 1 NA
"OR51M1" 0.251998593745124 0 7.47307733878597 0 1 1 NA
"OR51Q1" 0.522853334772591 -0.809241718817954 6.64506163047846 -0.121780920000239 0.903072525100538 1 NA
"OR51S1" 0 NA NA NA NA NA NA
"OR51T1" 0.133283157256876 0 7.47307733878597 0 1 1 NA
"OR51V1" 0.0200386227979942 -0.809241155051167 7.47307733878597 -0.108287539170929 0.913767606791421 1 NA
"OR52A1" 0.041005887959187 0 7.47307733878597 0 1 1 NA
"OR52A5" 0.0200386227979942 -0.809241155051167 7.47307733878597 -0.108287539170929 0.913767606791421 1 NA
"OR52B2" 0.601672706746533 0.955831204258821 4.42041779583578 0.216230964674709 0.828807718111062 1 NA
"OR52B4" 1.4893920056468 1.21955814789067 2.90104675854597 0.420385553696461 0.674203819759726 1 NA
"OR52B6" 0 NA NA NA NA NA NA
"OR52D1" 0 NA NA NA NA NA NA
"OR52E2" 0.191942699913642 2.68344992335093 7.41718629620044 0.361788125063754 0.717510366727643 1 NA
"OR52E4" 0 NA NA NA NA NA NA
"OR52E6" 0.568636693178296 0.873855100601785 7.47307733878597 0.116933769180522 0.906912537773982 1 NA
"OR52E8" 0 NA NA NA NA NA NA
"OR52H1" 1.61322280446036 0 7.47307733878597 0 1 1 NA
"OR52I1" 0 NA NA NA NA NA NA
"OR52I2" 0 NA NA NA NA NA NA
"OR52J3" 0.0792426601465996 0 7.47307733878597 0 1 1 NA
"OR52K1" 0.155094348871072 0.873855100344223 7.47307733878597 0.116933769146056 0.906912537801294 1 NA
"OR52K2" 0 NA NA NA NA NA NA
"OR52L1" 0.52909261995598 1.8315972181582 5.14703389045272 0.355854897624756 0.721949234119685 1 NA
"OR52M1" 0 NA NA NA NA NA NA
"OR52N1" 0.0411586838529678 0.873859702705199 7.47307733878597 0.116934385004928 0.906912049765042 1 NA
"OR52N2" 0.692860121324275 1.52348399732951 2.12824044487256 0.715842047358862 0.474088885977156 1 NA
"OR52N4" 1.27850126030501 3.05089021659313 2.31211822998401 1.31952171693842 0.186994754717965 1 NA
"OR52N5" 0.190102083999909 0 7.47307733878597 0 1 1 NA
"OR52R1" 0 NA NA NA NA NA NA
"OR52W1" 0.0757335125196286 0 7.47307733878597 0 1 1 NA
"OR56A1" 0.454865666301311 1.6850443825673 7.45442339320028 0.226046240424759 0.821165456277832 1 NA
"OR56A3" 0 NA NA NA NA NA NA
"OR56A4" 0.0625859201055173 0 7.47307733878597 0 1 1 NA
"OR56A5" 0.802759687835622 1.80850867358523 2.85858075022253 0.632659641832557 0.526955930209859 1 NA
"OR56B1" 0.21882947050235 0 7.47307733878597 0 1 1 NA
"OR56B4" 0 NA NA NA NA NA NA
"OR5A1" 5.29053511464473 0.820717037751966 1.50143987137501 0.54661998352312 0.58463983713472 1 NA
"OR5A2" 0.668866849247273 -0.809241153603996 7.47307733878597 -0.108287538977278 0.91376760694503 1 NA
"OR5AC2" 0 NA NA NA NA NA NA
"OR5AK2" 0.135781668391651 0 7.47307733878597 0 1 1 NA
"OR5AK4P" 0.0927094968083526 -2.20220933004102 7.44726455312174 -0.295707143788506 0.767453741100363 1 NA
"OR5AN1" 0.217259524571325 0 7.47307733878597 0 1 1 NA
"OR5AP2" 0.209949978540387 0 7.47307733878597 0 1 1 NA
"OR5AR1" 0.246717700330808 0.873855100447899 7.47307733878597 0.11693376915993 0.9069125377903 1 NA
"OR5AS1" 0.0718777004011296 -1.64520395929429 7.46773133371735 -0.220308402347855 0.825630976788352 1 NA
"OR5AU1" 0.0415199360519488 -0.809241154940992 7.47307733878597 -0.108287539156186 0.913767606803116 1 NA
"OR5B12" 1.67626809854038 -1.14066207559199 1.98454525303764 -0.574772519722611 0.565445154222458 1 NA
"OR5B17" 0 NA NA NA NA NA NA
"OR5B2" 0.635313855046004 0.895112567347548 3.37986438942679 0.264836829000514 0.79113516412466 1 NA
"OR5B21" 0.0752851468976577 0 7.47307733878597 0 1 1 NA
"OR5B3" 0.0209510454731617 0 7.47307733878597 0 1 1 NA
"OR5C1" 0 NA NA NA NA NA NA
"OR5D13" 0 NA NA NA NA NA NA
"OR5D14" 0 NA NA NA NA NA NA
"OR5D16" 0 NA NA NA NA NA NA
"OR5D18" 0 NA NA NA NA NA NA
"OR5E1P" 0.0410120913255256 0 7.47307733878597 0 1 1 NA
"OR5F1" 0.0214022318901934 0 7.47307733878597 0 1 1 NA
"OR5H1" 0.0464994281115498 0 7.47307733878597 0 1 1 NA
"OR5H14" 0 NA NA NA NA NA NA
"OR5H15" 0 NA NA NA NA NA NA
"OR5H2" 0 NA NA NA NA NA NA
"OR5H6" 0 NA NA NA NA NA NA
"OR5I1" 0.280403727054885 1.68504438239411 7.4544233932372 0.226046240400406 0.821165456296773 1 NA
"OR5J2" 0.0457720118924444 0.873855099778296 7.47307733878597 0.116933769070327 0.906912537861305 1 NA
"OR5K1" 0 NA NA NA NA NA NA
"OR5K2" 0.0516286145799165 0 7.47307733878597 0 1 1 NA
"OR5K3" 0 NA NA NA NA NA NA
"OR5K4" 0 NA NA NA NA NA NA
"OR5L1" 0 NA NA NA NA NA NA
"OR5L2" 0 NA NA NA NA NA NA
"OR5M10" 0 NA NA NA NA NA NA
"OR5M11" 0 NA NA NA NA NA NA
"OR5M3" 0.291818412432854 0 7.47307733877891 0 1 1 NA
"OR5M8" 0.101227014248028 2.23886825177474 7.43067961569754 0.301300603385599 0.763185280851667 1 NA
"OR5M9" 0.0480873816598341 0 7.47307733878597 0 1 1 NA
"OR5P2" 0.141620686039779 0 7.47307733878597 0 1 1 NA
"OR5P3" 0.0982632060147415 0 7.47307733878597 0 1 1 NA
"OR5R1" 0.444468401485013 1.970279978385 7.44107199081168 0.264784426332379 0.791175534806384 1 NA
"OR5T1" 0.34944179891143 2.28369941604926 7.40970700823945 0.308203740513604 0.757927306398873 1 NA
"OR5T2" 0.0817098658849954 1.65532850970926 7.45596988504122 0.222013840617881 0.824303108933998 1 NA
"OR5T3" 0.0213933024287167 0 7.47307733878597 0 1 1 NA
"OR5V1" 0.294846877988455 0 7.47307733878597 0 1 1 NA
"OR5W2" 0.0473259155795663 0 7.47307733878597 0 1 1 NA
"OR6A2" 0.832214011242055 -0.809217658682823 6.59403581514377 -0.122719633524644 0.902329116079271 1 NA
"OR6B1" 3.04524972017661 0.0991881992701157 1.40342772816951 0.0706756730533514 0.943655882500819 1 NA
"OR6B2" 0.0414402565429696 0 7.47307733878597 0 1 1 NA
"OR6B3" 0.320277308684271 0.873855100779195 7.47307733878597 0.116933769204261 0.906912537755169 1 NA
"OR6C1" 0.372488990877158 0.873876044688245 7.47307733878004 0.116936571785955 0.906910316854643 1 NA
"OR6C2" 0 NA NA NA NA NA NA
"OR6C3" 1.05116692254917 -4.42709801294194 4.77333901659851 -0.927463563251515 0.353685901488071 1 NA
"OR6C4" 0 NA NA NA NA NA NA
"OR6C6" 0.193132238333447 0.96371412186143 7.45442339351403 0.129280840514095 0.897135431255506 1 NA
"OR6C65" 0 NA NA NA NA NA NA
"OR6C68" 0 NA NA NA NA NA NA
"OR6C70" 0.295674237523732 3.49006825067416 7.40114320293968 0.471557995160522 0.637242314801828 1 NA
"OR6C74" 0.0638657587599263 0 7.47307733878597 0 1 1 NA
"OR6C75" 0.0534946502275009 0 7.47307733878597 0 1 1 NA
"OR6C76" 0.469480556512079 -1.50371391245117 7.47111815082638 -0.20127026264266 0.840487253721272 1 NA
"OR6F1" 1.9959102475857 0.978576121573283 3.12804187123141 0.31283984097951 0.754402344797615 1 NA
"OR6K2" 0.0444777245842555 0 7.47307733878597 0 1 1 NA
"OR6K6" 1.25791210955494 2.89922512229569 3.78646587009739 0.765681039195824 0.443866111700521 1 NA
"OR6M1" 0.0957910666056422 0 7.47307733878597 0 1 1 NA
"OR6N1" 0.162201422905944 0 7.47307733878597 0 1 1 NA
"OR6N2" 0.155288460871544 0 7.47307733878597 0 1 1 NA
"OR6P1" 0 NA NA NA NA NA NA
"OR6Q1" 0 NA NA NA NA NA NA
"OR6S1" 0.0213933024287167 0 7.47307733878597 0 1 1 NA
"OR6T1" 2.19690079011757 -21.6792394205729 7.47307733878597 -2.90097886556795 NA NA NA
"OR6V1" 0 NA NA NA NA NA NA
"OR6W1P" 0.849460876556317 0.152534569663739 2.86908595596963 0.0531648657463064 0.957600549079613 1 NA
"OR6X1" 0 NA NA NA NA NA NA
"OR6Y1" 0 NA NA NA NA NA NA
"OR7A10" 0.267192375647959 -0.809237159876171 7.38036493744908 -0.109647309683831 0.912689089125893 1 NA
"OR7A17" 0 NA NA NA NA NA NA
"OR7C1" 3.49218416011254 0.7344592092602 1.75222375029855 0.419158346150176 0.675100411778902 1 NA
"OR7C2" 0 NA NA NA NA NA NA
"OR7D2" 7.32554406209155 0.388003896113635 1.02537942051393 0.37840031538683 0.705133233934162 1 NA
"OR7D4" 0 NA NA NA NA NA NA
"OR7E12P" 5.89396855695634 -1.52096077861648 1.26140203573084 -1.20577003646205 0.227906171821673 1 NA
"OR7E156P" 0.198351386772618 -0.809231948438017 7.47307733878597 -0.108286307200118 0.913768584015588 1 NA
"OR7E24" 0.0237949081232458 0 7.47307733878597 0 1 1 NA
"OR7E2P" 0.424927513478284 -2.21649944660872 6.94504562057944 -0.319148291847188 0.749614065246276 1 NA
"OR7E37P" 4.41006153155911 0.0652886858970782 1.73373130833733 0.0376579032651205 0.969960440498696 1 NA
"OR7E47P" 4.13644173185295 1.24335861652762 1.68760021072291 0.736761354156859 0.461267488482052 1 NA
"OR7E5P" 0.117147065761874 -0.809241154550897 7.47307733878597 -0.108287539103986 0.913767606844522 1 NA
"OR7E91P" 0.253750280801166 0 7.47307733878597 0 1 1 NA
"OR7G1" 0 NA NA NA NA NA NA
"OR7G2" 0 NA NA NA NA NA NA
"OR7G3" 0.0198684454951598 0 7.47307733878597 0 1 1 NA
"OR8A1" 0.298380306970685 1.64002951178025 4.42959993516432 0.370243258033508 0.711201247814126 1 NA
"OR8B12" 0 NA NA NA NA NA NA
"OR8B2" 0 NA NA NA NA NA NA
"OR8B3" 0 NA NA NA NA NA NA
"OR8B4" 0 NA NA NA NA NA NA
"OR8B8" 0 NA NA NA NA NA NA
"OR8D1" 0 NA NA NA NA NA NA
"OR8D2" 0 NA NA NA NA NA NA
"OR8D4" 0.927338318696481 0 3.68944818234325 0 1 1 NA
"OR8G1" 0.0210984394506731 0 7.47307733878597 0 1 1 NA
"OR8G2" 0.0859159791103754 0 7.47307733878597 0 1 1 NA
"OR8G5" 0.0200386227979942 -0.809241155051167 7.47307733878597 -0.108287539170929 0.913767606791421 1 NA
"OR8H1" 0.382278910995646 1.97027997871258 7.44107199075426 0.264784426378444 0.791175534770895 1 NA
"OR8H2" 0.147990992909754 0.87385510024434 7.47307733878597 0.116933769132691 0.906912537811885 1 NA
"OR8H3" 0.0831831910670137 0 7.47307733878597 0 1 1 NA
"OR8I2" 0.0936887056927963 0 7.47307733878381 0 1 1 NA
"OR8J1" 0 NA NA NA NA NA NA
"OR8J3" 0.0489850088428066 0 7.47307733878597 0 1 1 NA
"OR8K1" 0.0400424827778814 1.68504437598713 7.45442339367244 0.226046239527722 0.82116545697551 1 NA
"OR8K3" 0 NA NA NA NA NA NA
"OR8K5" 0.32566159459507 -0.395824450734737 7.12428011856356 -0.0555599224268776 0.955692392430447 1 NA
"OR8S1" 0.834282508356576 0.873877577896441 3.59903990303208 0.242808527118642 0.808153729538446 1 NA
"OR8U1" 0 NA NA NA NA NA NA
"OR8U8" 0 NA NA NA NA NA NA
"OR9A2" 1.11075105667645 -0.591369872577011 2.96693100748303 -0.199320399121345 0.842012123120536 1 NA
"OR9A4" 2.08900635532069 0.152532483619421 3.95486466671305 0.0385683193923785 0.969234560953078 1 NA
"OR9G1" 0 NA NA NA NA NA NA
"OR9G4" 0.129491105867441 1.54761371510993 7.42963096664494 0.208302905226099 0.834992463358132 1 NA
"OR9G9" 0 NA NA NA NA NA NA
"OR9I1" 0 NA NA NA NA NA NA
"OR9K2" 0 NA NA NA NA NA NA
"OR9Q1" 0.0615261034528384 -0.809241154830818 7.47307733878597 -0.108287539141443 0.91376760681481 1 NA
"OR9Q2" 0 NA NA NA NA NA NA
"ORM1" 0.062065324396506 0 7.47307733878597 0 1 1 NA
"ORM2" 0.150683112292793 -2.06854641819074 7.45153438117715 -0.277600063607834 0.781319383307636 1 NA
"OSBPL10-AS1" 0.0884621443799533 0 7.47307733878597 0 1 1 NA
"OSM" 1.71454004926971 0.28332797296154 1.70821014567113 0.165862481076779 0.868265174219424 1 NA
"OSMR" 9.56383588085526 0.603049137858051 1.56804334516474 0.384587033080195 0.700543402680839 1 NA
"OSMR-AS1" 0.105432668696007 -0.809228167398849 7.47307733878471 -0.108285801245361 0.913768985349174 1 NA
"OSR2" 11.3160114318391 3.40083442902415 2.44698199993402 1.38980770153432 0.164587278819769 1 NA
"OSTCP1" 2.09234663486973 0.841607369242936 1.54738902734652 0.543888675936996 0.586518081985363 1 NA
"OSTN" 5.93150182006187 1.61860977837255 1.36618130867567 1.18476937731023 0.236108643340394 1 NA
"OTC" 8.58989909710037 -0.106147744865893 0.889672029131633 -0.11931109598837 0.905028892966974 1 NA
"OTOA" 5.50495600076961 -0.278720261376316 1.07461394054386 -0.259367807228758 0.795351466119918 1 NA
"OTOG" 4.74061103908751 0.265572091499962 1.58271553270077 0.167795213993248 0.866744387797264 1 NA
"OTOP1" 7.81704311383094 0.292410327534179 0.868825966261603 0.336557997676297 0.736450123701853 1 NA
"OTOP2" 1.36468445987173 3.54689628967313 2.10221956564568 1.6872149549154 0.0915620268132037 1 NA
"OTOR" 1.96194056796441 0.690726431307587 3.31869266576685 0.208132087201868 0.835125833753809 1 NA
"OTOS" 0.768013564376352 0.282354299256168 4.39252829690097 0.0642805874364829 0.948746810464464 1 NA
"OTUD6A" 0.518698777179104 -0.542678872572568 5.74909072621432 -0.094393861293247 0.924796292012025 1 NA
"OTX2-AS1" 21.3103004432509 0.391809070402434 1.93215575399302 0.202783377889031 0.839304350539382 1 NA
"OVCH1-AS1" 0.218427627350962 -2.50096604163368 7.43903001847168 -0.336195180745821 0.736723686832674 1 NA
"OVCH2" 3.81852869192394 1.89534099543249 1.37556892065208 1.37785971097255 0.168246606135145 1 NA
"OVOL1" 3.79803915715101 0.824806185923453 1.57550443410502 0.523518796944542 0.600613273807585 1 NA
"OVOL1-AS1" 0.689196964761908 -2.2265986878585 2.75629318441863 -0.807823601801687 0.41919213626005 1 NA
"OVOL2" 3.82536382943324 -1.96706738629025 1.39022762248273 -1.41492468893502 0.15709057833666 1 NA
"OVOL3" 1.46058781543229 1.12223475362525 1.87140801801868 0.599674011663898 0.54872351141212 1 NA
"OXER1" 2.76728283592221 0.307997533252102 1.99707868487987 0.154224035128905 0.87743309161235 1 NA
"OXGR1" 1.89533132962598 -2.88335179102225 2.46432974608368 -1.17003489310003 0.241986927200117 1 NA
"OXT" 1.84125537992691 -0.646439567007365 1.55758483859349 -0.415026874292834 0.67812222985598 1 NA
"P2RX1" 1.93777140782275 1.41131595269304 1.98171197661146 0.712170067774558 0.476359469733347 1 NA
"P2RX6P" 0.249445604718761 2.67593341184558 7.41738271070693 0.360765180416388 0.718274994280208 1 NA
"P2RX7" 3.73993401261705 -0.172246909107996 1.37364996283744 -0.125393596453203 0.900211957393749 1 NA
"P2RY10" 0.257527695339834 0.152529514277972 7.43226222793168 0.0205226228031541 0.983626465488464 1 NA
"P2RY12" 0.405498912742429 -0.809241153934111 7.47307733878597 -0.108287539021452 0.91376760690999 1 NA
"P2RY13" 1.07482206644776 2.34085790302672 7.32146102700277 0.319725515767037 0.74917641549566 1 NA
"P2RY14" 1.80275212085642 -2.285625148857 3.22766521495279 -0.708135756542653 0.478860956647223 1 NA
"P2RY2" 4.18548731443163 -0.816374834976696 1.38916253533349 -0.58767409443612 0.556751067015358 1 NA
"P2RY4" 8.60056388106786 1.54562678051583 1.06503257307278 1.4512483651617 0.146710713667931 1 NA
"P2RY6" 0.946443605998789 -3.90342989814187 2.02944571607683 -1.9233970473907 0.0544302048660364 1 NA
"P2RY8" 0 NA NA NA NA NA NA
"P4HA2-AS1" 8.43024477620107 -0.0477669237109609 1.51764574644535 -0.0314743567942921 0.97489124232399 1 NA
"P4HA3" 2.05430266651755 -1.18980960661763 2.47480964178867 -0.480768131223902 0.630681302492428 1 NA
"PA2G4P4" 7.92875896973487 -0.51914145540379 0.867503829152077 -0.598431312875256 0.549552177509198 1 NA
"PABPC1L2B-AS1" 2.11712293255775 -0.130601801131304 1.70088257896857 -0.0767847250281689 0.938794802521447 1 NA
"PABPC1P2" 1.14525135117872 2.54901439620034 4.34344042362826 0.586865283643292 0.557294187291013 1 NA
"PABPC3" 9.83094087845627 0.00882893465314419 1.16871677989328 0.00755438341011102 0.993972531440716 1 NA
"PACRG-AS1" 0.443133994499021 0.939037605912248 5.06234666267851 0.185494528226441 0.852841171638965 1 NA
"PADI3" 0.992006121917026 2.52408004549754 3.02597485320124 0.834137812753887 0.404203329379312 1 NA
"PADI4" 0.149171149086946 0 7.47307733878597 0 1 1 NA
"PADI6" 0.0756431835931498 0 7.47307733878597 0 1 1 NA
"PAEP" 0.0475898162464917 0 7.47307733878597 0 1 1 NA
"PAGE1" 0 NA NA NA NA NA NA
"PAGE2" 0.75163975800968 -0.439608924356063 3.05022606334094 -0.144123391259255 0.885403033998455 1 NA
"PAGE2B" 2.23833575657296 -0.204339618446028 1.18330899637836 -0.17268491921504 0.862899098424204 1 NA
"PAGE3" 0 NA NA NA NA NA NA
"PAGE4" 0.0406682205355981 0 7.47307733878597 0 1 1 NA
"PAGE5" 0.149417933437284 -1.6451995687308 7.46773147672829 -0.220307810190784 0.82563143793345 1 NA
"PAH" 1.58832031028922 2.0658717444306 2.14139338835726 0.964732475435258 0.334678824756198 1 NA
"PANDAR" 0.477678649871004 -1.50502467100462 5.0013630888921 -0.300922897269195 0.763473289619133 1 NA
"PANX3" 0.318834294355974 2.25202179429515 5.0993890426084 0.441625805655968 0.658760007031924 1 NA
"PAPL" 0.319754119476191 -3.45148685495012 7.42172797440132 -0.465051651967686 0.641894467895404 1 NA
"PAPOLB" 21.6707460794795 0.782725948991434 0.817696721973869 0.957232587531943 0.338449872312778 1 NA
"PAQR5" 8.99628137855319 1.41802207499169 1.15215446362825 1.23075691650422 0.218413793624939 1 NA
"PARP15" 1.09576308410553 -1.53624662737421 3.09205249833581 -0.496837174724893 0.619303877827492 1 NA
"PARVG" 3.55395204231226 0.239634253266787 1.4037130099284 0.170714563142084 0.864448211199346 1 NA
"PASD1" 1.29348529483272 -2.24456933179624 2.02756524674396 -1.10702693065033 0.268282284990903 1 NA
"PATE1" 0.255161714330918 -0.809236551142068 7.47307733878597 -0.108286923104897 0.913768095467443 1 NA
"PATE2" 11.4525000904194 0.945645434725914 0.989041012942614 0.956123580671758 0.339009802627484 1 NA
"PATE3" 0 NA NA NA NA NA NA
"PATE4" 0 NA NA NA NA NA NA
"PATL2" 3.42587864416429 1.53405723440947 1.81965580308733 0.84304802688877 0.399201584150133 1 NA
"PAX1" 12.1602660621567 0.344194264689114 0.990543840534888 0.347480091848586 0.728230672272511 1 NA
"PAX4" 0.0415707068983442 0 7.47307733878597 0 1 1 NA
"PAX8" 1.23023007251508 1.22059311034359 3.22335613766207 0.378671502066444 0.704931818146656 1 NA
"PAX8-AS1" 1.25848267804348 -1.54874294640958 2.31037059316425 -0.670343948711903 0.502638557000151 1 NA
"PAX9" 2.02749988381044 2.7695343698062 2.15993298250207 1.28223162118575 0.19976140674237 1 NA
"PBOV1" 0.282176415204285 1.97028452943699 7.44107121283003 0.264785065628695 0.791175042293199 1 NA
"PCA3" 6.9789745048913 0.211007375377047 0.885598758593146 0.238265211338204 0.811675401753538 1 NA
"PCAT18" 0.91607026270648 -0.736141204739675 2.08990663096537 -0.352236407996675 0.724660974720953 1 NA
"PCAT19" 0.126360018686899 0.873855100123276 7.47307733878597 0.11693376911649 0.906912537824723 1 NA
"PCAT2" 0 NA NA NA NA NA NA
"PCAT4" 0.0621603848144543 0 7.47307733878597 0 1 1 NA
"PCAT5" 3.72939206104565 -0.153492426189524 1.34683855676818 -0.113964977775687 0.909265556202616 1 NA
"PCCA-AS1" 0.0896252260760408 1.65532410727998 7.45597084296468 0.222013221637248 0.824303590786295 1 NA
"PCDH9-AS2" 0.140444022570593 -0.809241154514066 7.47307733878597 -0.108287539099057 0.913767606848431 1 NA
"PCDH9-AS3" 0.157142810774596 -1.62548771038192 7.46837803186607 -0.217649361540925 0.827702321365058 1 NA
"PCDH9-AS4" 0.0534946502275009 0 7.47307733878597 0 1 1 NA
"PCDHB1" 10.4503451085146 0.388950938688867 1.06398974279587 0.365558917576415 0.714694235288236 1 NA
"PCED1B-AS1" 0.04811537441778 -1.62548771109358 7.46837803190258 -0.21764936163515 0.827702321291637 1 NA
"PCGEM1" 0.388135103007269 0 7.47307733878597 0 1 1 NA
"PCK1" 1.62748719444211 1.63347107291575 1.8557072410838 0.88024179501598 0.378728336372628 1 NA
"PCNA-AS1" 11.3618764705282 0.0357536100647672 1.08046892588883 0.0330908267772301 0.973602157916716 1 NA
"PCNAP1" 0 NA NA NA NA NA NA
"PCP2" 1.1067943654686 -0.624458054643944 2.01498411571426 -0.309907184763385 0.756631538969449 1 NA
"PCYT1B-AS1" 0.02405768720889 -0.809241155051166 7.47307733878597 -0.108287539170929 0.913767606791422 1 NA
"PDC" 0.359125326682135 0.603086710124377 5.84742479905782 0.103137146837964 0.91785412329953 1 NA
"PDCD1" 0.347037091644751 -1.61337525550488 7.437232739757 -0.216932199375758 0.828261183587955 1 NA
"PDCD1LG2" 3.26286711999031 1.4372505548536 1.55048092002947 0.926970810338176 0.353941689915806 1 NA
"PDCL2" 8.08414601205905 0.602790848159994 1.24035625744023 0.485982026973442 0.626979909005835 1 NA
"PDE6A" 3.64993113114091 1.09543865553754 1.29187369375933 0.847945631859588 0.396468249841833 1 NA
"PDE6C" 3.01202660665248 1.06640962738001 1.73229124233765 0.61560642997937 0.538154306476096 1 NA
"PDE6G" 7.19565529062036 0.108537842307491 0.936213431782509 0.115932797610946 0.907705802209564 1 NA
"PDE6H" 1.81952738780979 1.96270350092831 1.90698398039139 1.02921866209148 0.303376934690573 1 NA
"PDHA2" 0 NA NA NA NA NA NA
"PDILT" 0.059935168523272 0.873855099879076 7.47307733878597 0.116933769083813 0.906912537850618 1 NA
"PDX1-AS1" 0.890971063919462 -1.92586469577397 3.01428194528377 -0.638913257197865 0.522879363152158 1 NA
"PDZD3" 0.203227971409588 1.8200516630843 6.35072606337515 0.286589540301635 0.774426624264622 1 NA
"PDZD9" 9.86425893678604 0.319438801352641 1.13187873124013 0.282219987473969 0.777774833202347 1 NA
"PDZK1IP1" 0.0480873816598341 0 7.47307733878597 0 1 1 NA
"PDZK1P2" 0.0237949081232458 0 7.47307733878597 0 1 1 NA
"PEBP4" 6.18080009679959 -0.469564597975519 1.05929242501614 -0.443281370551067 0.657562228948132 1 NA
"PECAM1" 0.480754516973516 2.25208416642045 3.19828381026919 0.704153946310005 0.48133690770695 1 NA
"PEG3-AS1" 10.5409504150324 0 7.47307733878597 0 1 1 NA
"PER4" 0.0426187557179817 0 7.47307733878597 0 1 1 NA
"PERM1" 3.87261922152434 -2.30430496797958 1.38117238641346 -1.6683688369728 0.0952425305636989 1 NA
"PF4" 0 NA NA NA NA NA NA
"PF4V1" 0.0426954518658168 0 7.47307733878597 0 1 1 NA
"PFN3" 0.0645921396554828 0 7.47307733878597 0 1 1 NA
"PGA3" 0.102593912961641 0 7.47307733878597 0 1 1 NA
"PGA4" 0 NA NA NA NA NA NA
"PGA5" 0.459934986486366 0.152545598441172 5.93578321584754 0.0256993210321261 0.979497165417138 1 NA
"PGAM1P5" 9.50209434254205 -0.908595631905997 1.59257698154839 -0.570519128703348 0.568325651866887 1 NA
"PGAM4" 5.29723992658739 0.904783695519197 0.715308559511106 1.26488587825315 0.20591224030872 1 NA
"PGBD3" 0 NA NA NA NA NA NA
"PGC" 2.22957517702099 0.043907711195198 1.79738454423805 0.0244286684983215 0.980510680990658 1 NA
"PGCP1" 0.499029804014104 -1.62490386908365 6.90038066769726 -0.235480323091494 0.813835949409817 1 NA
"PGK2" 0.099221551736957 0 7.47307733878597 0 1 1 NA
"PGLYRP1" 0.763946568425328 -3.11119714372347 2.77771152209809 -1.12005768740646 0.262689180066655 1 NA
"PGLYRP2" 0 NA NA NA NA NA NA
"PGLYRP3" 0 NA NA NA NA NA NA
"PGLYRP4" 0.0198684454951598 0 7.47307733878597 0 1 1 NA
"PGM5-AS1" 4.15128115579425 0.576073673472577 2.00620139418836 0.287146482472482 0.774000162199008 1 NA
"PGPEP1L" 5.27424821636285 -0.915930127977124 1.35541577882793 -0.675755839856873 0.499195676429465 1 NA
"PGR" 9.10661311031012 0.659199461463758 1.5709447827109 0.419619752851027 0.674763256052042 1 NA
"PHEX-AS1" 6.21732726491437 1.3921300636612 1.24645849959001 1.1168683627406 0.264050613548454 1 NA
"PHGR1" 0.0610274332664379 0.873855099925194 7.47307733878597 0.116933769089984 0.906912537845728 1 NA
"PHKA2-AS1" 7.22477728791439 0.080933623281846 1.28898839766483 0.0627884808183441 0.949934938745234 1 NA
"PI16" 8.17558101463862 0.531901706618819 1.11184507451455 0.478395523630894 0.63236871906266 1 NA
"PI3" 2.27875404768547 -0.102756170359974 1.52080123362623 -0.0675671271747722 0.946130224288714 1 NA
"PIGR" 3.95330983864411 1.09180702944074 1.15515724128496 0.94515879779816 0.344577810904685 1 NA
"PIGY" 0 NA NA NA NA NA NA
"PIH1D3" 2.89052502988105 1.08404243677995 2.12415984449704 0.51033938881216 0.609813712086875 1 NA
"PIK3CG" 4.98797519135637 -1.61175892617301 1.3477965727463 -1.19584732500755 0.23175614404131 1 NA
"PIK3R5" 3.8075489431553 0.178575692153122 1.46295786266175 0.122064822720332 0.902847680905607 1 NA
"PIK3R6" 0.555074332543503 -1.40628228005935 5.0821059665598 -0.27671250645159 0.782000867962765 1 NA
"PIN1P1" 0.128607561153145 -0.809241154507691 7.47307733878597 -0.108287539098204 0.913767606849108 1 NA
"PIN4P1" 11.1568554197445 1.32149046325218 1.004302875211 1.31582861691454 0.188231571989229 1 NA
"PIP" 0.0327544020049138 0 7.47307733878597 0 1 1 NA
"PIP5K1P1" 0.334834946489291 -1.58999564548342 5.97611558827504 -0.266058382237944 0.790194246263118 1 NA
"PIR-FIGF" 2.70775827273913 -2.71887843705494 1.69255108416122 -1.60637895216163 0.108190672593624 1 NA
"PISRT1" 0 NA NA NA NA NA NA
"PITX1" 2.98477508894677 2.09183357960093 1.422584662575 1.47044575597668 0.141441066711942 1 NA
"PITX3" 7.71105244815633 0.715693258778337 1.88096717810717 0.380492156964984 0.7035801173928 1 NA
"PIWIL1" 0.774695512974787 -0.140931543666734 2.71055998213124 -0.0519935159508713 0.958533859949125 1 NA
"PIWIL3" 1.06333398984262 -2.81012920608968 2.22625847611513 -1.26226547197404 0.206853276620907 1 NA
"PKD1L2" 13.8058504052402 0.088109884123606 0.872271710481926 0.101011970312468 0.919540957845948 1 NA
"PKDREJ" 7.24454701681426 0.311605555540615 0.857101478821268 0.36355736542323 0.716188568566284 1 NA
"PKHD1L1" 18.4469479817224 -0.175668241490863 1.19903690467813 -0.146507785377981 0.883520544392707 1 NA
"PKN2-AS1" 6.41614174086515 0.565684759495953 1.20179258995479 0.470700821609521 0.637854397604491 1 NA
"PKP3" 0.907811990831818 -2.12016844033155 3.25885370155515 -0.65058718018541 0.515313008064733 1 NA
"PLA1A" 1.07662797649432 2.47757266339181 2.85609807996371 0.867467640825308 0.385685834406955 1 NA
"PLA2G10" 2.20035009091626 -1.80219899795183 1.44712155570027 -1.24536808318064 0.212996479806741 1 NA
"PLA2G12B" 1.72822842643257 -0.117517132869666 1.72639439220388 -0.0680708495117652 0.945729235236053 1 NA
"PLA2G1B" 5.01715986928731 -1.08529436678887 1.0774888163012 -1.00724420557279 0.313817434674133 1 NA
"PLA2G2A" 0.527844361317591 1.81065254405427 3.50165059857794 0.517085441017329 0.605096516327668 1 NA
"PLA2G2C" 0.301438180854819 -0.809237756537029 7.28831860335678 -0.111032159895469 0.911590844486046 1 NA
"PLA2G2D" 0.628356577230659 -1.04223963282841 2.14611340443293 -0.485640521454083 0.627222061141293 1 NA
"PLA2G2E" 0 NA NA NA NA NA NA
"PLA2G2F" 0.0538027016031525 0 7.47307733878597 0 1 1 NA
"PLA2G4D" 3.74095741354076 -0.870512300590686 1.25332275519642 -0.694563548759842 0.487328862509664 1 NA
"PLA2G4E" 0.658770776405535 0.152533281875367 4.49517358727436 0.0339326788863464 0.972930834202919 1 NA
"PLA2G4F" 0.729649658787616 0.344708094446477 2.88055809545587 0.119667121100685 0.904746846710597 1 NA
"PLA2G5" 0.410286270634691 0.873871283632074 5.91413190791525 0.147759856769937 0.882532291158175 1 NA
"PLAC1" 1.45902090711614 0.873341779404357 1.61252174417674 0.541600001710511 0.588094090657819 1 NA
"PLAC4" 0.157007636014781 1.83592516730189 7.42060686878214 0.247409032679722 0.804591684376791 1 NA
"PLAC8" 3.83300765723709 1.3350449826519 1.31377943731163 1.0161865414668 0.309540564099064 1 NA
"PLAC9" 12.0474506276185 0.944560972724314 1.56781033431952 0.602471454644598 0.546860358805748 1 NA
"PLBD1" 11.7353576382147 1.39031482110921 1.57701465394338 0.881611859238393 0.377986739729392 1 NA
"PLCE1-AS1" 3.2446609611745 0.563941775827409 1.6812239804402 0.335435243839282 0.737296785622384 1 NA
"PLCXD1" 0.0816848370445037 0 7.47307733878597 0 1 1 NA
"PLCZ1" 0.196367245186029 -1.6291358581053 7.46825772198571 -0.218141354885131 0.827318976646611 1 NA
"PLD4" 0.850291569667443 1.93637562335158 4.2944318568611 0.450903795401453 0.652058887947798 1 NA
"PLEK" 3.89421916639135 -0.120170469914846 1.21420425076581 -0.0989705560979985 0.921161648129025 1 NA
"PLEK2" 0.773218334998349 0.396486152270878 3.13543895946497 0.126453156127949 0.899373227301826 1 NA
"PLEKHG6" 4.08425866182461 -1.69845754384661 1.30651209961604 -1.29999373472756 0.1936031165218 1 NA
"PLEKHG7" 0.627455200118633 -0.809250262165271 4.57475862300815 -0.176894636166213 0.859591151900604 1 NA
"PLEKHS1" 0.790050350604958 1.71930164684768 2.68214031572451 0.641018531643544 0.521510642871022 1 NA
"PLET1" 0.0744321531453897 0 7.47307733878597 0 1 1 NA
"PLGLA" 3.82786847075459 -1.29134561397397 1.6577683825894 -0.778966246151297 0.435999598359838 1 NA
"PLGLB1" 0 NA NA NA NA NA NA
"PLGLB2" 4.83286801309332 -2.05394780344804 2.16938138397551 -0.946789632574457 0.343745985704173 1 NA
"PLIN1" 7.86902750072444 0.626666069490204 1.26100182379563 0.496958892259117 0.619218040163358 1 NA
"PLLP" 12.9537092996671 0.648036366899652 1.06903881294391 0.606186004711183 0.544391245171123 1 NA
"PLN" 0.962335741270891 0.255929689725701 3.01905125268919 0.0847715617605809 0.932443002563784 1 NA
"PLS3-AS1" 9.36632553229057 0.971624280082538 1.08797579970196 0.893056886328449 0.371826709637288 1 NA
"PLSCR2" 0.0605733556849931 0 7.47307733878597 0 1 1 NA
"PLSCR5" 6.54582703293506 -1.10940421139509 1.6510343291 -0.671944969187797 0.501618730648173 1 NA
"PLVAP" 0.551382923835049 0.873881850865818 3.66665796851771 0.238331979248966 0.811623619985226 1 NA
"PM20D1" 1.01869822897162 0 3.8752527213155 0 1 1 NA
"PMCH" 4.92188527358114 -0.594242955682629 1.52202373918707 -0.390429492249589 0.69621898318525 1 NA
"PMCHL1" 0.0444777245842555 0 7.47307733878597 0 1 1 NA
"PMCHL2" 0.277805745726733 0.152534496441892 6.17696799288139 0.024694072661163 0.980298982971578 1 NA
"PNLIP" 1.50910526190672 1.65532412997558 7.45597084154232 0.222013224723552 NA NA NA
"PNLIPRP1" 0.0898917733214049 0 7.47307733878597 0 1 1 NA
"PNLIPRP2" 0.494036713057249 -2.15159734936793 5.78163794478642 -0.372143217876196 0.709786220182948 1 NA
"PNLIPRP3" 0.381834277749447 0 7.47307733877769 0 1 1 NA
"PNPLA5" 1.57803041570751 -0.0748593665031313 1.5311655145957 -0.0488904470415124 0.961006601915999 1 NA
"POC1B-GALNT4" 9.56011616830305 0.391001953148073 0.910458722565317 0.429455991202306 0.667591414256846 1 NA
"POF1B" 0.27405046097918 0.934054059936317 7.40844225395119 0.126079684219466 0.899668848774492 1 NA
"POM121L10P" 2.70202386498376 -1.494216993656 1.2658684786742 -1.18038881513264 0.237845608403602 1 NA
"POM121L12" 0 NA NA NA NA NA NA
"POM121L1P" 0.147050580345678 0 7.47307733878597 0 1 1 NA
"POM121L2" 0.715586155932004 -3.40563169167327 3.50844190190171 -0.970696333841891 0.331699518051526 1 NA
"POM121L4P" 0 NA NA NA NA NA NA
"POM121L8P" 5.13407005546635 -1.10902323784688 1.32612501486327 -0.836288604329828 0.402992562447898 1 NA
"POM121L9P" 2.74113916398859 -2.98373745891942 1.5531966245836 -1.92103009476944 0.0547279135277275 1 NA
"PON3" 0.404224207172425 -0.809250358405065 4.28803488054045 -0.18872289544041 0.850310006069145 1 NA
"POTEA" 0.0427519728140545 0 7.47307733878597 0 1 1 NA
"POTEB" 0 NA NA NA NA NA NA
"POTEB2" 0 NA NA NA NA NA NA
"POTEC" 0.0757081835715479 0 7.47307733878597 0 1 1 NA
"POTED" 0.0214022318901934 0 7.47307733878597 0 1 1 NA
"POTEG" 0.866597265873415 3.11158867605747 7.40757249000988 0.420055109856012 0.674445195015848 1 NA
"POTEH" 3.61339384332013 0.873874157162801 4.20323026545561 0.207905373242281 0.83530285360541 1 NA
"POTEH-AS1" 0 NA NA NA NA NA NA
"POTEI" 2.92227690405253 5.32422540532257 2.11905198842384 2.51255062849249 0.0119861904974672 1 NA
"POTEJ" 1.10347807872158 5.42951813578715 3.85520230599918 1.40836140488351 0.159024081520097 1 NA
"POTEKP" 16.4938689931725 9.33003638142332 1.61459017656375 5.77857868631406 7.53343099220454e-09 1.3572345174494e-05 NA
"POU1F1" 0.508521332583258 -0.809248877075441 4.01467468791644 -0.20157271509723 0.840250777555057 1 NA
"POU2AF1" 1.62490627586009 -1.60597697529406 1.22991180980556 -1.30576596020161 0.191632159208073 1 NA
"POU2F3" 0.595658311030077 2.33260063846132 2.78665726162632 0.83706047047206 0.402558578458235 1 NA
"POU5F1P3" 0.260258564599547 0.873859969992558 7.43019061352528 0.117609360976804 0.906377187440991 1 NA
"POU5F1P4" 0.333920048187813 0 7.47307733878597 0 1 1 NA
"POU5F2" 1.16750530593566 -1.10940115456277 2.25119666101102 -0.492805081749069 0.622150319707991 1 NA
"POU6F2-AS1" 0 NA NA NA NA NA NA
"PP12613" 2.74713885040856 0.543305563826121 1.91367543653331 0.283906849329863 0.776481767384569 1 NA
"PPBP" 0.358013353089225 0 7.47307733878597 0 1 1 NA
"PPBPP2" 0.0657064020967908 0 7.47307733878597 0 1 1 NA
"PPEF1-AS1" 0 NA NA NA NA NA NA
"PPEF2" 7.98482633284101 0.862526037441849 1.13849327075711 0.757603105434481 0.448688620544806 1 NA
"PPIAL4B" 0 NA NA NA NA NA NA
"PPIAL4C" 0 NA NA NA NA NA NA
"PPIAL4D" 0 NA NA NA NA NA NA
"PPIAL4E" 0 NA NA NA NA NA NA
"PPIAL4F" 0 NA NA NA NA NA NA
"PPIAL4G" 0.93675092790888 -0.182636342453712 2.73490248513315 -0.0667798371044371 0.946756975231388 1 NA
"PPIAP30" 3.61986382288989 0.473759061318186 1.53033850443625 0.309577952815552 0.756881924267786 1 NA
"PPP1R14D" 0.866402574399103 -1.91464243229793 2.86948459993337 -0.667242623411322 0.504617169284625 1 NA
"PPP1R27" 2.69649971623098 -1.03064157285702 1.99080965966196 -0.51769970466791 0.60466780434133 1 NA
"PPP1R2P3" 0.820665407006396 0.873882376029899 2.8887020808282 0.302517307627429 0.762257741590472 1 NA
"PPP1R2P9" 0 NA NA NA NA NA NA
"PPP1R3A" 2.7816207866043 0.687970433502065 2.20489160906976 0.312020069681484 0.755025270827808 1 NA
"PPP1R3G" 8.85152253375547 0.96533704137464 1.3212468463304 0.730625805507685 0.465007745356813 1 NA
"PPP2R2B-IT1" 0 NA NA NA NA NA NA
"PPP2R3B" 0 NA NA NA NA NA NA
"PPP3R2" 11.5593673630157 0.0822544326581975 1.16577911916912 0.0705574763741026 0.943749954958027 1 NA
"PPY" 0.214045831960535 -0.73994720938002 7.42228879812729 -0.0996925920703484 0.920588381914903 1 NA
"PPY2" 0.13588196411989 0 7.47307733878597 0 1 1 NA
"PRAC1" 0.0212141386118623 0 7.47307733878597 0 1 1 NA
"PRAC2" 0 NA NA NA NA NA NA
"PRAME" 2.63333075557275 -0.172607325582457 1.9509636215062 -0.0884728570434336 0.92950085666669 1 NA
"PRAMEF1" 0.0721310724897512 0 7.47307733878597 0 1 1 NA
"PRAMEF10" 0 NA NA NA NA NA NA
"PRAMEF11" 0 NA NA NA NA NA NA
"PRAMEF12" 0.36880749844184 0.87387187465453 5.16135865249973 0.169310434226713 0.865552469141897 1 NA
"PRAMEF14" 0 NA NA NA NA NA NA
"PRAMEF15" 0 NA NA NA NA NA NA
"PRAMEF16" 0 NA NA NA NA NA NA
"PRAMEF17" 0.783384588887201 -1.60526269519444 3.41621072001705 -0.469895690505425 0.63842954337804 1 NA
"PRAMEF19" 0 NA NA NA NA NA NA
"PRAMEF2" 0 NA NA NA NA NA NA
"PRAMEF20" 0 NA NA NA NA NA NA
"PRAMEF22" 0 NA NA NA NA NA NA
"PRAMEF4" 0 NA NA NA NA NA NA
"PRAMEF5" 0 NA NA NA NA NA NA
"PRAMEF6" 0 NA NA NA NA NA NA
"PRAMEF7" 0 NA NA NA NA NA NA
"PRAMEF8" 0 NA NA NA NA NA NA
"PRAMEF9" 0 NA NA NA NA NA NA
"PRAP1" 1.87663803982901 1.23770158882375 1.90160083720556 0.650873498058918 0.515128150372533 1 NA
"PRB1" 0.019530778071571 0 7.47307733878597 0 1 1 NA
"PRB2" 0.0632708662688918 0 7.47307733878597 0 1 1 NA
"PRB4" 0 NA NA NA NA NA NA
"PRDM7" 1.02348565669164 -0.316806018182356 2.54193080409905 -0.124632038634365 0.900814862984352 1 NA
"PRDM9" 0.465607437439581 0 7.47307733878597 0 1 1 NA
"PRF1" 0.20574726929255 0 7.47307733878597 0 1 1 NA
"PRG1" 0 NA NA NA NA NA NA
"PRG2" 2.48047158063256 -1.80677689828678 2.04172202084049 -0.884927957794672 0.376195488047246 1 NA
"PRG3" 0 NA NA NA NA NA NA
"PRICKLE2-AS2" 1.37941950610859 -0.809241153383152 7.47307733878597 -0.108287538947726 NA NA NA
"PRKACG" 0.145911175212826 0 7.47307733878597 0 1 1 NA
"PRKAG3" 0.767193202304036 2.25470667200996 5.62044833423662 0.40116135545194 0.688301330551573 1 NA
"PRKX-AS1" 0 NA NA NA NA NA NA
"PRL" 1.66389374333451 -1.08736013043335 2.32353613441641 -0.467976423661884 0.639801449737155 1 NA
"PRLH" 0.280391359417284 -2.8967170158774 7.43043194554069 -0.389845036884544 0.696651138697854 1 NA
"PRM1" 0 NA NA NA NA NA NA
"PRM2" 0 NA NA NA NA NA NA
"PRM3" 0 NA NA NA NA NA NA
"PRNCR1" 8.10804838333644 0.640322758600958 1.73860263616241 0.368297358627232 0.712651521838141 1 NA
"PRND" 5.1674178733285 1.89797494694192 2.12841377732778 0.891732128009817 0.372536528613895 1 NA
"PRNT" 0 NA NA NA NA NA NA
"PROCR" 5.52099178913672 0.520604124126312 1.68929823909951 0.308177746283464 0.757947084839275 1 NA
"PRODH2" 5.04733403259988 0.0904919469570232 1.7792201773571 0.0508604545455651 0.959436717403617 1 NA
"PROK2" 6.39780595359868 1.34586175216717 0.994930007180171 1.35272003302183 0.176145088017602 1 NA
"PROL1" 0.062964712405407 0 7.47307733878597 0 1 1 NA
"PROP1" 0 NA NA NA NA NA NA
"PRORY" 0 NA NA NA NA NA NA
"PROSER2-AS1" 7.43098140932079 0.991216836318036 1.39359243048336 0.711267379641433 0.476918561703593 1 NA
"PROZ" 0.917290617382709 1.80574639183987 2.62529328818335 0.68782653731211 0.491562022628549 1 NA
"PRPS1L1" 0.15373969405539 0 7.47307733878597 0 1 1 NA
"PRR15" 2.00752056521261 -0.859061366090251 1.95614447542159 -0.439160489873891 0.660545251363929 1 NA
"PRR15L" 1.18321491247637 1.56471738560626 2.54230541906821 0.615471836652793 0.538243162937172 1 NA
"PRR20A" 0 NA NA NA NA NA NA
"PRR20B" 0 NA NA NA NA NA NA
"PRR20C" 0 NA NA NA NA NA NA
"PRR20D" 0 NA NA NA NA NA NA
"PRR20E" 0 NA NA NA NA NA NA
"PRR21" 0 NA NA NA NA NA NA
"PRR23A" 0.0649994331888757 0 7.47307733878597 0 1 1 NA
"PRR23B" 0.0327544020049138 0 7.47307733878597 0 1 1 NA
"PRR23C" 0 NA NA NA NA NA NA
"PRR23D1" 0 NA NA NA NA NA NA
"PRR23D2" 0 NA NA NA NA NA NA
"PRR26" 1.59477412736347 1.23532086897186 4.20049094653787 0.294089639686055 0.768689407353425 1 NA
"PRR27" 0.193076215733986 0.933993874292282 7.45597084171957 0.125267908649288 0.900311457213587 1 NA
"PRR30" 0.510352266071904 -2.20046161417615 5.68799297248132 -0.386860818011212 0.698859249618049 1 NA
"PRR32" 1.95735961190574 -0.104992543339009 3.79694647499186 -0.0276518365561721 0.97793983785828 1 NA
"PRR34" 0.131017608019655 0 7.47307733878597 0 1 1 NA
"PRR35" 2.36180399787334 -3.34975872073245 2.05076447591913 -1.63341951748561 0.102380794918225 1 NA
"PRR4" 4.23367798863865 -0.232820614991898 1.43205470997797 -0.162578017005705 0.870850696574775 1 NA
"PRR9" 0.11798469795087 0 7.47307733878597 0 1 1 NA
"PRRG4" 6.22531581714776 -0.636988002255924 1.29386684711963 -0.492313412059337 0.622497800178192 1 NA
"PRRT3-AS1" 14.557892926105 0.0336751844949932 0.800366895478135 0.0420746843544495 0.966439161253315 1 NA
"PRRX2" 12.6365129301138 0.640369405240463 1.40069926312558 0.457178369474911 0.647542844356793 1 NA
"PRSS1" 0.10445705467765 0 7.47307733878597 0 1 1 NA
"PRSS2" 0 NA NA NA NA NA NA
"PRSS21" 0.149658078384069 0 7.47307733878597 0 1 1 NA
"PRSS22" 1.55243823202564 -0.413584832199619 2.23271619519957 -0.185238425326445 0.853042031528135 1 NA
"PRSS30P" 0.573467774444466 -0.547563817150005 2.96890863528727 -0.184432693765608 0.85367402379946 1 NA
"PRSS33" 2.38343112113931 -0.024596961594121 1.34675297784895 -0.0182638999123711 0.985428326356667 1 NA
"PRSS37" 0.976212826131948 3.12105381002842 3.66020717450087 0.852698675575385 0.393826425547188 1 NA
"PRSS38" 0 NA NA NA NA NA NA
"PRSS3P2" 0 NA NA NA NA NA NA
"PRSS41" 0.182126449477108 2.24896634808297 7.43032461980971 0.302674036890271 0.762138285787628 1 NA
"PRSS42" 0.0195982185069705 0.873855099668121 7.47307733878597 0.116933769055585 0.906912537872988 1 NA
"PRSS45" 0.060913391691584 0 7.47307733878597 0 1 1 NA
"PRSS46" 0.040207097806145 -0.809241154940992 7.47307733878597 -0.108287539156186 0.913767606803116 1 NA
"PRSS48" 0.54643013860007 0 7.47307733878597 0 1 1 NA
"PRSS50" 0.825346614158945 -0.119620866621108 3.43525981361983 -0.034821490399895 0.972222084160578 1 NA
"PRSS55" 3.69401875588685 -0.343953454209444 1.32910946082851 -0.258784896463711 0.795801211890597 1 NA
"PRSS57" 0.467367135806548 1.10923804113309 7.41790192465101 0.149535279975446 0.881131272914347 1 NA
"PRSS58" 0.141225887784317 3.26783818994105 7.40471330119384 0.441318665155366 0.658982315313972 1 NA
"PRY" 0 NA NA NA NA NA NA
"PRY2" 0 NA NA NA NA NA NA
"PSAPL1" 0.343240446627566 0.873869259205255 7.47307733878381 0.116935663795428 0.906911036389927 1 NA
"PSG1" 0.461178061403747 2.24228935246651 5.07046519558514 0.442225568261247 0.658325985824495 1 NA
"PSG10P" 0 NA NA NA NA NA NA
"PSG11" 0.224107945465138 2.23886825225601 7.43067961562533 0.301300603453295 0.763185280800051 1 NA
"PSG2" 0.0814723217142468 0 7.47307733878597 0 1 1 NA
"PSG3" 0.156885642307751 0 7.47307733878597 0 1 1 NA
"PSG4" 0.45219524021893 0 7.47307733878597 0 1 1 NA
"PSG5" 0.190102083999909 0 7.47307733878597 0 1 1 NA
"PSG6" 0.860283762030714 0 7.47307733878597 0 1 1 NA
"PSG7" 0 NA NA NA NA NA NA
"PSG8" 0.0489850088428066 0 7.47307733878597 0 1 1 NA
"PSG9" 0.0980255801111723 0 7.47307733878597 0 1 1 NA
"PSKH2" 0.169614949234522 2.55725594425719 7.42060685400953 0.344615473446817 0.730383471497952 1 NA
"PSMA8" 0.375495850091589 1.2489632671847 7.44106961704358 0.167847276193195 0.866703429032683 1 NA
"PSMB11" 1.24694297682798 0.612081087966931 2.01927061398037 0.30311989078096 0.761798496170317 1 NA
"PSMB8" 5.5456195323562 0.676468980003773 1.26456561392481 0.53494177965525 0.592690116808028 1 NA
"PSMB9" 2.02768015258777 -1.0009953543589 1.68576823077149 -0.593791801320631 0.552651373336302 1 NA
"PSORS1C1" 0.197236788388487 0 7.47307733878597 0 1 1 NA
"PSORS1C2" 0.383534158240146 -0.809239627880125 6.9918872679243 -0.115739799122987 0.907858763054973 1 NA
"PSORS1C3" 0.686010642862532 -1.95741625836127 4.35218349899687 -0.449754992824275 0.652887113698975 1 NA
"PSTPIP1" 6.04649853495183 0.394593155337515 1.06274428683372 0.371296425891072 0.710416759733894 1 NA
"PTCHD1-AS" 1.65974701781531 1.48234152964322 2.66355836054897 0.556526769452013 0.577850799647995 1 NA
"PTCHD3" 0 NA NA NA NA NA NA
"PTCRA" 0.0860696938956849 0 7.47307733878597 0 1 1 NA
"PTCSC3" 1.9220071524778 -0.128555362239367 2.35717466204675 -0.0545379026464428 0.956506611565773 1 NA
"PTF1A" 11.505371309569 1.27474801451492 0.822095854801245 1.55060751987748 0.12099576893884 1 NA
"PTGDR" 1.98099265550517 -1.40554965343605 2.63903492555915 -0.532599868165157 0.594310593418109 1 NA
"PTGIR" 5.48310274772065 1.67358041320194 1.67739005931055 0.997728825154608 0.318410871649442 1 NA
"PTH" 1.20245483799277 -2.16407097621776 2.35270536517931 -0.919822349303322 0.357665602202012 1 NA
"PTH2R" 10.5589259388895 0.77922979257611 1.28198144985627 0.607832346297578 0.543298673648985 1 NA
"PTK6" 7.73987885437824 -0.655913626352719 1.12549968575521 -0.582775485994562 0.560044449461137 1 NA
"PTPLAD2" 7.91920127881914 1.3127540833447 1.40295273996281 0.935707986414068 0.349423557518196 1 NA
"PTPN20B" 3.24354689152703 -1.32087625970807 1.40245259200673 -0.941833090998152 0.346278100388475 1 NA
"PTPN22" 11.122617850216 0.483503684860297 0.949164584275569 0.509399205227744 0.610472433319223 1 NA
"PTPN7" 0.106775745152459 0 7.47307733878597 0 1 1 NA
"PTPRC" 15.5165992884532 1.58797044214035 0.904311882212309 1.75599864756342 0.0790886394894703 1 NA
"PTPRVP" 3.37577717450189 -1.5905652583381 1.54257974852626 -1.03110731218771 0.302490499173149 1 NA
"PTTG2" 0.73786313377067 2.83784360152371 6.31799244978852 0.449168564868845 0.653310062237371 1 NA
"PTTG3P" 0 NA NA NA NA NA NA
"PTX4" 1.97311677964516 1.49468039796372 1.71359277342631 0.872249475571213 0.383072294023851 1 NA
"PVRIG2P" 0 NA NA NA NA NA NA
"PVRL4" 9.03656357625487 0.526172420792667 0.92174884869405 0.57084141904615 0.568107143680106 1 NA
"PWRN2" 0.0572469064263171 0 7.47307733878597 0 1 1 NA
"PYDC1" 2.56704460294185 0.791759342512371 1.56614783348861 0.505545725366627 0.613175591095925 1 NA
"PYDC2" 0.0205364351816825 0 7.47307733878597 0 1 1 NA
"PYHIN1" 0.180296013410314 0 7.47307733878381 0 1 1 NA
"PYURF" 0 NA NA NA NA NA NA
"PZP" 1.69074769507849 2.92291017526108 2.12547481665961 1.37517986680017 0.169075688477633 1 NA
"QRFP" 0.151545845155419 -0.541947918553012 7.47111815075684 -0.0725390641156053 0.942172918667488 1 NA
"R3HDML" 0.132519351194941 -1.64520212001172 7.46773139361384 -0.220308154283461 0.825631169969656 1 NA
"RAB17" 4.04084234310658 0.21446681012573 1.34743333450045 0.159166917304478 0.873537367712664 1 NA
"RAB40AL" 11.5134566909682 -0.100762001947016 0.771528439544239 -0.130600502564155 0.896091345144261 1 NA
"RAB44" 0.932745110492004 1.22975729958514 3.2136375720361 0.382668322739951 0.701965704674724 1 NA
"RAB4B" 5.50971250200332 0.0213197944902167 1.1443185150233 0.0186309967114206 0.985135475324095 1 NA
"RAB9BP1" 0 NA NA NA NA NA NA
"RAC2" 5.75465772276849 -0.0241836084721275 1.50480389003038 -0.0160709369721521 0.987177799457 1 NA
"RACGAP1P" 0.214075887685401 0.462649360073573 7.44590047996677 0.0621347762192542 0.950455503072659 1 NA
"RAD21L1" 3.53635092364012 2.38694048006768 1.72309623708644 1.38526242974317 0.165972237340844 1 NA
"RAD51L3-RFFL" 0.582364480480738 -0.644888736093934 3.49467770422743 -0.184534538138904 0.853594134857811 1 NA
"RAET1E" 1.63051583588712 0.12041844129602 3.10687833449649 0.0387586600862293 0.969082804522513 1 NA
"RAET1G" 7.79366836606447 -0.169751249965234 1.11590664706144 -0.152119579547488 0.879092621676494 1 NA
"RAET1L" 0.381184855932265 -2.80548961549619 5.87605546721388 -0.477444372530133 0.633045723492339 1 NA
"RAG2" 7.92934094069454 0.531330956829408 1.15903085155707 0.458426931531291 0.646645746655806 1 NA
"RAMP3" 2.49134876833081 0.660154798531048 1.23442228257225 0.53478846570676 0.592796139809635 1 NA
"RARRES3" 0.244220887352221 -1.45950341019552 7.47186906322946 -0.195333108469209 0.845132179439261 1 NA
"RASAL3" 4.53133597389409 -0.319374522588838 1.07060076965798 -0.298313369129061 0.7654640014764 1 NA
"RASGRF2-AS1" 0.578792464811977 -0.719149406759656 2.9132547613354 -0.246854280066466 0.805021000649624 1 NA
"RASGRP4" 2.96236588239069 0.17267848047135 1.57762163667563 0.109454939294075 0.912841660200183 1 NA
"RASL12" 11.3839016635288 0.424066482389142 1.66836982880173 0.254180143436014 0.799356390193046 1 NA
"RASSF9" 5.62208137397247 3.20047705127973 2.25673712784392 1.41818779502132 0.156135944253014 1 NA
"RAX" 5.6319287154913 1.37283003093798 2.54562615325253 0.539289726098988 0.589686956792975 1 NA
"RAX2" 1.34923085958379 0.427725204785388 3.65018305084578 0.117179110972607 0.906718119896943 1 NA
"RBAK-RBAKDN" 0.96737644830468 1.27848937823345 1.58185934195859 0.808219381029467 0.418964302593515 1 NA
"RBAKDN" 0.961131974560948 0.358893012349195 2.26709166645585 0.15830547024605 0.874216097864713 1 NA
"RBBP8NL" 0.0912960294597439 0 7.47307733878597 0 1 1 NA
"RBM46" 2.52038980371878 2.71261078069504 1.73443904868674 1.56397008170967 0.117824594675769 1 NA
"RBMS3-AS1" 0.0267473251137505 0 7.47307733878597 0 1 1 NA
"RBMXL2" 4.29177547609623 -0.65938200997251 1.42087430212699 -0.464067798949872 0.642599171475212 1 NA
"RBMXL3" 0.207051281162059 0 7.47307733878597 0 1 1 NA
"RBMY1A1" 0 NA NA NA NA NA NA
"RBMY1A3P" 0 NA NA NA NA NA NA
"RBMY1B" 0 NA NA NA NA NA NA
"RBMY1D" 0 NA NA NA NA NA NA
"RBMY1E" 0 NA NA NA NA NA NA
"RBMY1F" 0 NA NA NA NA NA NA
"RBMY1J" 0 NA NA NA NA NA NA
"RBMY2EP" 0 NA NA NA NA NA NA
"RBMY2FP" 0.0212141386118623 0 7.47307733878597 0 1 1 NA
"RBMY3AP" 0.0267473251137505 0 7.47307733878597 0 1 1 NA
"RBP2" 0.757906709232778 0.873872920512047 5.48454011105339 0.15933385531284 0.873405848776889 1 NA
"RBP3" 2.23267132915107 1.66160857827318 1.83644836090825 0.904794609880238 0.365574207750509 1 NA
"RBP7" 3.48073159006062 -0.0534345396019914 1.43072702330192 -0.0373478229821031 0.970207674843793 1 NA
"RBPJL" 0.0616093055450476 0 7.47307733878597 0 1 1 NA
"RCAN3AS" 3.60860431150139 0.952138263729955 1.32087998706467 0.72083631598193 0.471010228758468 1 NA
"RCSD1" 4.08725790896485 1.94255796777932 2.40537526952842 0.807590396553868 0.419326416949437 1 NA
"RCVRN" 4.57368771445665 0.355894023272968 1.42379770188475 0.249961088434019 0.80261744050439 1 NA
"RD3L" 0.209556501185173 -0.809241154244697 7.47307733878597 -0.108287539063012 0.913767606877023 1 NA
"RDH8" 0.264390739304636 -0.663673548476887 7.43542093011095 -0.0892583694608643 0.928876578318876 1 NA
"REC114" 0.300659185727333 -3.37584682669494 7.12463242708521 -0.473827507768853 0.635622916987635 1 NA
"REG1A" 119.558506996603 6.06848018303311 0.931843422629838 6.51233891409215 7.39895436657601e-11 2.47558443170824e-07 NA
"REG1B" 0.0400424827778814 1.68504437598713 7.45442339367244 0.226046239527722 0.82116545697551 1 NA
"REG1P" 0 NA NA NA NA NA NA
"REG3A" 0 NA NA NA NA NA NA
"REG3G" 0.0845497698561086 0 7.47307733878247 0 1 1 NA
"REG4" 0.950843771892507 -1.34696400345472 2.74793773001045 -0.490172680677738 0.624011710884979 1 NA
"REN" 0.249755730696596 3.52709729797663 7.40059981487288 0.476596138989745 0.633649733315475 1 NA
"REREP3" 2.59740224766926 -2.53377237065491 2.6746948263253 -0.947312697402568 0.343479462555317 1 NA
"RERG-AS1" 0.992669950804165 0.0534909732554395 2.9349933991986 0.0182252448233939 0.985459163522632 1 NA
"RERGL" 2.77828656154444 -0.736876603650057 1.55525265098207 -0.473798648203399 0.635643498654614 1 NA
"RESP18" 5.6023030806909 -0.526701793402534 1.55099858456193 -0.339588829187294 0.734166191745608 1 NA
"RETN" 0.0423515810758894 0 7.47307733878597 0 1 1 NA
"RETNLB" 0 NA NA NA NA NA NA
"REXO1L2P" 0.0209510454731617 0 7.47307733878597 0 1 1 NA
"RFPL4A" 5.87390818301241 1.67405861957854 1.57596366383734 1.06224442732541 0.288124735723212 1 NA
"RFPL4AL1" 3.88222370773039 0.442764424281051 1.86438311912402 0.23748575050877 0.812279972494788 1 NA
"RFPL4B" 5.68897104163555 -0.346797306078447 1.06123797391216 -0.326785616990324 0.743830038706106 1 NA
"RGL3" 6.16241571710718 -0.291297354450365 0.97017389138201 -0.300252724834115 0.763984390586924 1 NA
"RGPD1" 3.02654946015423 -1.18103469677891 1.21972374931859 -0.968280479443573 0.332904311042057 1 NA
"RGPD2" 0.282616749464373 0.873860297116631 7.37720720624972 0.118454080614182 0.905707877222983 1 NA
"RGPD4-AS1" 0.338116854766045 1.68535913542597 7.12308444823147 0.236605244213328 0.812963051420781 1 NA
"RGPD5" 0 NA NA NA NA NA NA
"RGPD6" 0.0218680358661831 -0.809241155051166 7.47307733878597 -0.108287539170929 0.913767606791422 1 NA
"RGPD8" 0.0841931983929546 0 7.47307733878597 0 1 1 NA
"RGS1" 2.29408079177004 0.5368501530207 2.60554082957622 0.206041734954511 0.836758310878955 1 NA
"RGS13" 0.694766076780148 -0.620785510015111 2.54676206753608 -0.243754812406054 0.807420719261091 1 NA
"RGS18" 2.21661333782207 -1.25476778379201 1.5917884910459 -0.788275446675425 0.430535606387378 1 NA
"RGS21" 1.85179553296225 1.1838403153183 1.59185783440226 0.743684699559136 0.457067248038216 1 NA
"RGSL1" 0.481398216217439 -2.80551019400827 5.83385768529842 -0.480901376987355 0.630586594074665 1 NA
"RHAG" 0.0205364351816825 0 7.47307733878597 0 1 1 NA
"RHBDL2" 1.71457863588696 3.91200249363917 2.33086824789222 1.67834561098713 0.0932796487500005 1 NA
"RHBG" 0.928919829926964 0.160930931928502 2.50762333147632 0.0641766767394673 0.9488295483691 1 NA
"RHCG" 0.86224093881366 1.19691129126821 2.37960808491628 0.502986730821399 0.614973601378734 1 NA
"RHD" 3.0962238025864 -1.58626898082239 1.61095043311472 -0.984678949901266 0.324781795715072 1 NA
"RHO" 1.95650720806745 0.632999582345208 1.64474257287461 0.384862405086821 0.700339360850232 1 NA
"RHOD" 4.54663500706942 -0.706857866494272 1.77456649440878 -0.398327066763294 0.69038911128377 1 NA
"RHOH" 10.1596357927703 0.250829670529336 1.54284750442027 0.162575802087184 0.870852440622411 1 NA
"RHOXF1" 0.0657454051101448 0 7.47307733878597 0 1 1 NA
"RHOXF2" 0 NA NA NA NA NA NA
"RHOXF2B" 0 NA NA NA NA NA NA
"RIMBP3B" 0 NA NA NA NA NA NA
"RIMBP3C" 0 NA NA NA NA NA NA
"RIPK3" 3.15419763885603 1.68707913434522 1.73240645895949 0.973835629404488 0.330138159221497 1 NA
"RIPPLY1" 6.6031415464891 0.931118647791242 1.11743324796798 0.833265565960611 0.404694971860429 1 NA
"RLBP1" 5.73717662225293 1.31414573405431 1.71730181690107 0.7652386558501 0.444129445139796 1 NA
"RLN3" 0.435948079188508 0 7.47307733878597 0 1 1 NA
"RMDN2-AS1" 2.08603290603333 -0.356893177209546 3.2285072534766 -0.11054433185034 0.911977693548351 1 NA
"RNA45S5" 0 NA NA NA NA NA NA
"RNA5-8S5" 0 NA NA NA NA NA NA
"RNASE1" 1.38510152515371 2.34299019721512 2.90892625264001 0.805448469203618 0.420560931526003 1 NA
"RNASE10" 0.306542617341534 0 7.47307733878597 0 1 1 NA
"RNASE11" 0.980142502482849 -0.239845042804426 3.56113844014653 -0.0673506651975476 0.946302543425024 1 NA
"RNASE12" 1.3374141041808 -2.61383610697308 4.22158297189027 -0.619160188104202 0.535810836054533 1 NA
"RNASE13" 1.45406908673353 2.79330868537531 2.16737190121224 1.28879989807609 0.197467661485462 1 NA
"RNASE2" 0 NA NA NA NA NA NA
"RNASE3" 0.041938667071876 0 7.47307733878597 0 1 1 NA
"RNASE6" 0.0252143945310499 0 7.47307733878597 0 1 1 NA
"RNASE7" 0.913846076848769 1.05021494804551 2.85374758448081 0.368012557857873 0.712863870485893 1 NA
"RNASE8" 0 NA NA NA NA NA NA
"RNASE9" 0.683048703687069 0.873855101703247 7.47307733878597 0.116933769327912 0.906912537657182 1 NA
"RNASEH2B-AS1" 4.36856884063632 1.36967054272734 1.06033386249897 1.29173517056159 0.196448873144711 1 NA
"RNF113B" 0 NA NA NA NA NA NA
"RNF126P1" 0 NA NA NA NA NA NA
"RNF133" 7.87452536609954 1.74846976752314 1.55892022216906 1.12159027938604 0.262036686580094 1 NA
"RNF148" 9.61086865297113 0.827361336392585 1.38432377786013 0.597664614033801 0.550063741165457 1 NA
"RNF151" 1.02769053322383 2.0715610073152 2.06740001670351 1.00201266836513 0.316337474400422 1 NA
"RNF17" 0.830626999972675 2.01174963020165 2.31013702734323 0.870835628532068 0.383843908530757 1 NA
"RNF183" 6.99496490813658 -0.254594786385146 0.827429050716347 -0.307693797026742 0.75831534015065 1 NA
"RNF186" 0 NA NA NA NA NA NA
"RNF216-IT1" 2.94503358048664 1.23913062150592 1.85898136332904 0.666564305565116 0.505050475424656 1 NA
"RNF222" 1.01657401930098 -2.13145252158436 1.93117937204946 -1.10370509981284 0.269721082675445 1 NA
"RNF223" 0.86572704393149 0.75780469241572 1.81551583595154 0.417404617139318 0.676382478275915 1 NA
"RNU12" 11.1440979052535 -0.27822848436277 1.01822521723132 -0.27324847160956 0.784662222185353 1 NA
"RNU4ATAC" 12.1109724714652 -0.300439071073479 1.11484279598343 -0.269490077126484 0.78755257717286 1 NA
"RNU5D-1" 0 NA NA NA NA NA NA
"RNU5E-1" 0.129669022366078 -2.48318694158006 7.43947404441452 -0.333785281964175 0.738541590402191 1 NA
"RNU5F-1" 0.644231623845896 3.98503592012963 3.39718780368914 1.17303962877829 0.240779914318997 1 NA
"RNU6-16P" 1.54563715116504 0 7.47307733877574 0 NA NA NA
"RNU6-19P" 0.367956728896553 -0.8092411538848 7.47307733878597 -0.108287539014853 0.913767606915224 1 NA
"RNU6-28P" 6.69014811932204 -0.172391178186507 1.18567555369646 -0.14539489968319 0.884399091339186 1 NA
"RNU6-31P" 0 NA NA NA NA NA NA
"RNU6-33P" 0 NA NA NA NA NA NA
"RNU6-34P" 0 NA NA NA NA NA NA
"RNU6-35P" 0 NA NA NA NA NA NA
"RNU6-48P" 0 NA NA NA NA NA NA
"RNU6-52P" 0 NA NA NA NA NA NA
"RNU6-53P" 0 NA NA NA NA NA NA
"RNU6-57P" 0 NA NA NA NA NA NA
"RNU6-64P" 0.0437360717323661 -1.53592629224376 7.47039083813678 -0.205601865487782 0.837101920210975 1 NA
"RNU6-66P" 0.0222388622921277 0 7.47307733878597 0 1 1 NA
"RNU6-67P" 0.504377939926501 0 7.47307733878052 0 1 1 NA
"RNU6-69P" 0 NA NA NA NA NA NA
"RNU6-71P" 0.502628012358615 0 6.79976463652705 0 1 1 NA
"RNU6-72P" 0 NA NA NA NA NA NA
"RNU6-76P" 0 NA NA NA NA NA NA
"RNU6-78P" 0.374195283515178 2.68365596566528 6.99304677820828 0.383760619767064 0.701155878146841 1 NA
"RNU6-79P" 0.201658669149104 0 7.47307733878597 0 1 1 NA
"RNU6-81P" 0 NA NA NA NA NA NA
"RNU6-83P" 1.55861954977412 -0.332104585837985 2.81333007569801 -0.118046790423476 0.906030583641353 1 NA
"RNU6ATAC" 2.53206028120109 0.0305921295505755 1.72129400214235 0.0177727509144283 0.985820142946482 1 NA
"RNVU1-19" 0.184870449475242 0 7.47307733878597 0 1 1 NA
"RNY4" 0.166189455700342 0 7.47307733878597 0 1 1 NA
"RNY5" 0.417347999080022 -0.298498078246889 7.35871004070855 -0.040563913592952 0.967643553245567 1 NA
"ROBO4" 0.469992819859882 -0.809246405454849 5.79269816630594 -0.139701117203369 0.888896143663616 1 NA
"ROPN1" 0.126012043800471 0.152529448277217 7.47307733878597 0.0204105271981564 0.983715886110731 1 NA
"ROPN1B" 3.98741129359578 -0.305632728208263 1.18216918195009 -0.258535523404606 0.795993636819398 1 NA
"ROPN1L-AS1" 2.00794618307591 -0.312925348505923 1.45367172621158 -0.215265484540611 0.829560338137897 1 NA
"ROR1-AS1" 0.829434923648414 0.152533794382999 3.92946838476036 0.0388179212675613 0.969035556497323 1 NA
"ROS1" 0.929061876724416 1.29580954481375 3.60474203785953 0.359473585406182 0.719240834848578 1 NA
"RP1" 0.944914685938563 -4.08412324554088 3.45833750116922 -1.18094987668499 0.237622635731163 1 NA
"RP11-87M18.2" 0.117273202770341 0 7.47307733878597 0 1 1 NA
"RPA4" 1.73858767868141 -0.892316630791178 2.05221516910381 -0.434806566204677 0.663702838394238 1 NA
"RPEL1" 0.596882908518048 -0.809241153107623 7.47307733878597 -0.108287538910856 0.913767606997716 1 NA
"RPGRIP1" 9.19482081146046 -0.0523227368884957 1.01884633013782 -0.0513548857573234 0.95904273325563 1 NA
"RPL10L" 4.42551662601452 0.107707314631966 1.2133437640641 0.0887690016811056 0.9292654934827 1 NA
"RPL13AP17" 0.0677858943713571 -1.56182082193144 7.46981698644353 -0.209084215150905 0.834382496866531 1 NA
"RPL13AP3" 0.690505028831536 -0.809253715801846 4.1253498191478 -0.19616608318783 0.84448017396413 1 NA
"RPL13AP5" 0 NA NA NA NA NA NA
"RPL13AP6" 0 NA NA NA NA NA NA
"RPL19P12" 3.94653883883396 -0.693032755356606 1.55495941075657 -0.445691862155689 0.655819843730852 1 NA
"RPL21P28" 0 NA NA NA NA NA NA
"RPL23AP32" 7.20798089422123 0.346737247108201 1.48065917135871 0.234177624273938 0.814847085340928 1 NA
"RPL23AP64" 1.2032537181119 1.97376910111789 2.68660625645995 0.734670030776545 0.462540476409014 1 NA
"RPL23P8" 6.06502348822502 1.06870256837318 2.06750676403871 0.516904025158084 0.605223157646573 1 NA
"RPL29P2" 0.602998262843113 1.81672358946974 4.325584950923 0.419994893195215 0.674489184350828 1 NA
"RPL31P11" 0.0213759864070273 0 7.47307733878597 0 1 1 NA
"RPL3L" 1.90896809583007 1.72582196230767 2.17799828837522 0.79238903516087 0.42813387085248 1 NA
"RPS10P7" 7.4184366816695 0.724914751691276 1.56032351022534 0.464592596945862 0.642223234770384 1 NA
"RPS16P5" 9.41291400339292 0.170207144895807 1.49706689897831 0.113693746760393 0.909480569740959 1 NA
"RPS17" 308.890779571746 0.330311928925569 2.23271689248239 0.147941698312821 0.882388779771149 1 NA
"RPS26P11" 3.46409705112841 1.13183546699973 1.4916087915673 0.758801820824923 0.447971116282034 1 NA
"RPS4Y2" 0.0211374424640271 0 7.47307733878597 0 1 1 NA
"RPS6KA2-AS1" 0.26926842047021 -0.809236551084635 7.47307733878597 -0.108286923097212 0.913768095473539 1 NA
"RPS7P5" 0.065349048219703 0.873855099866436 7.47307733878597 0.116933769082122 0.906912537851959 1 NA
"RPSAP52" 1.96532920055789 -0.722262366717734 1.72314889919557 -0.419152614759476 0.675104600188937 1 NA
"RPTN" 0.171981719096832 0 7.47307733878597 0 1 1 NA
"RRS1-AS1" 6.86942899468629 1.27856362771274 1.01780319998272 1.25619926105013 0.209043734609274 1 NA
"RS1" 4.54044812377634 0.190918767085592 1.10577713474711 0.172655737839303 0.86292203727042 1 NA
"RSPH10B" 0 NA NA NA NA NA NA
"RSPH10B2" 0 NA NA NA NA NA NA
"RSPH6A" 3.30068941573349 0.22646202347062 1.12929709707336 0.200533609851217 0.84106327494236 1 NA
"RSU1P2" 0.0906321229315509 -0.809231948830113 7.47307733878597 -0.108286307252586 0.91376858397397 1 NA
"RTP2" 0.0209510454731617 0 7.47307733878597 0 1 1 NA
"RTP3" 0 NA NA NA NA NA NA
"RTP4" 0.0496388381090019 -1.6452052865758 7.46773129048554 -0.220308581358829 0.825630837382728 1 NA
"RUFY4" 0.871315240874629 1.72095700794647 2.42288454514133 0.710292618522639 0.477522696266163 1 NA
"RUNX1-IT1" 0.13695987943799 -0.541954599616631 7.47111841862691 -0.0725399557669218 0.942172209101987 1 NA
"RUNX2" 27.5451395465839 1.83386585364456 1.00217239017673 1.82989061724316 0.0672662967561542 1 NA
"RUNX3" 0.937254096814229 -1.04555363476969 2.91964973402642 -0.358109269952662 0.720261542067667 1 NA
"RXFP1" 1.08766345834828 -1.81941835965452 2.17800992215606 -0.83535815936662 0.40351608033627 1 NA
"RXFP2" 0.466372956356147 -0.546373900384321 3.27510638502279 -0.166826306126394 0.867506719442403 1 NA
"RXFP4" 0.391728795017722 1.59171646898853 4.95349345091239 0.321332103244297 0.747958730462767 1 NA
"S100A1" 5.84580758958278 -0.0544221472186632 1.07855755296097 -0.0504582690735954 0.959757203473092 1 NA
"S100A12" 0.0237949081232458 0 7.47307733878597 0 1 1 NA
"S100A14" 5.68289179630801 -0.178471252151322 0.824108385063998 -0.216562839774361 0.828549048005636 1 NA
"S100A2" 5.29620974016844 1.14064121336469 1.5947877067233 0.715230753633211 0.474466468837641 1 NA
"S100A3" 0.429393007916518 0.901128967356246 7.41812009684682 0.121476729358869 0.903313445472641 1 NA
"S100A5" 0.293455657036923 0 7.47307733878597 0 1 1 NA
"S100A7" 0.0195982185069705 0.873855099668121 7.47307733878597 0.116933769055585 0.906912537872988 1 NA
"S100A7A" 0 NA NA NA NA NA NA
"S100A7L2" 0 NA NA NA NA NA NA
"S100A8" 0 NA NA NA NA NA NA
"S100A9" 0.133763559297536 0 7.47307733878597 0 1 1 NA
"S100G" 0 NA NA NA NA NA NA
"S100P" 2.19411037548764 0.0864446746838476 1.56677079240416 0.0551737848975348 0.956000013735232 1 NA
"S100Z" 0.314872214019791 0 7.47307733878597 0 1 1 NA
"S1PR4" 0.355114862613332 0 7.47307733877816 0 1 1 NA
"S1PR5" 6.43530239498707 0.926371222895728 1.92570491197812 0.481055647276791 0.630476949425745 1 NA
"SAA1" 1.4936496825168 1.08610320229241 2.13258980884307 0.509288376878074 0.610550103833465 1 NA
"SAA2-SAA4" 0.193635701531149 -1.22729695630608 7.44766729955093 -0.164789444391546 0.869109712610354 1 NA
"SAA3P" 0.50382779272795 -0.809217398845077 7.47307733877902 -0.108284360265605 0.913770128363691 1 NA
"SAA4" 2.74132491475048 0.810719572166068 1.60037324460648 0.506581558332297 0.612448450690281 1 NA
"SACS-AS1" 0.641414680288349 0.192199779774472 4.3725447104685 0.0439560467647862 0.964939439579587 1 NA
"SAG" 1.99453142081935 -0.68592824267886 1.71070716213835 -0.400961811501077 0.688448240230113 1 NA
"SAGE1" 0.717342333271547 2.23889018815753 7.43067664134504 0.301303676128244 0.763182937955857 1 NA
"SAMD7" 0.314879655713384 2.26336685057639 4.46487004954648 0.50692782218965 0.612205463296749 1 NA
"SAMD9L" 4.91240760012997 0.0569575851045144 1.69305928706348 0.0336418136917722 0.973162778621013 1 NA
"SAMSN1-AS1" 0.819705829353455 -1.19678870840468 4.6426995187841 -0.25777862718932 0.796577760201557 1 NA
"SAP30L-AS1" 12.9312776061881 0.621878579128291 0.86936976111731 0.7153211521057 0.474410621258837 1 NA
"SAPCD1" 0 NA NA NA NA NA NA
"SASH3" 0.0205700278107664 0 7.47307733878597 0 1 1 NA
"SATB2-AS1" 0.8688524019507 0.794350390119458 5.09859387620245 0.155797933588527 0.876192299493915 1 NA
"SBF1P1" 0.861342704663874 2.63572199518497 3.71143154703989 0.710163170673895 0.477602956550176 1 NA
"SBK2" 1.26392790087159 -0.316953575689833 2.55955466713857 -0.123831532007937 0.90144866502255 1 NA
"SBK3" 1.00414426829242 0.27503894191806 2.18982644694221 0.125598511380714 0.900049741370933 1 NA
"SBSN" 9.05854924170072 -0.103187361002879 0.97534596307308 -0.105795650886544 0.915744487514876 1 NA
"SBSPON" 11.2398874195794 0.518365510374342 0.998512276479965 0.519137843954934 0.603664619592962 1 NA
"SCARA5" 0.979649508214424 0.795231910734653 3.16871413078301 0.250963601610268 0.801842250460315 1 NA
"SCARNA1" 7.13737680641793 -0.960326405528358 1.50517188030265 -0.638017769329614 0.523462113104247 1 NA
"SCARNA11" 0.52314636588845 -1.46582813654007 3.6036787508191 -0.406758825604779 0.684185130522251 1 NA
"SCARNA13" 0 NA NA NA NA NA NA
"SCARNA14" 0.351479770868034 0.824110429113132 5.98583786603159 0.137676704173661 0.890495931422219 1 NA
"SCARNA16" 5.03804304697049 0.414021083106578 1.21437108451421 0.340934569660147 0.733152839421382 1 NA
"SCARNA18" 2.74838132158733 0.256298123660439 1.88936309691901 0.135653186027813 0.892095457652257 1 NA
"SCARNA20" 2.96957689914616 0.901231953709156 1.25786737489283 0.716476133889666 0.473697399040798 1 NA
"SCARNA22" 8.90134656598448 1.03842950308602 0.907813159926462 1.1438802045678 0.252673321584371 1 NA
"SCARNA23" 1.07776463964303 0.968216608890227 2.73594822360129 0.353887036508233 0.723423542566095 1 NA
"SCARNA3" 3.43879971093375 1.22035957458887 1.5212239609442 0.802222161838294 0.422424458918552 1 NA
"SCARNA4" 4.80221803811714 0.272690883922165 1.48123775029303 0.184096633959147 0.853937647062277 1 NA
"SCARNA5" 5.1909393510043 -1.34142082136314 1.77795914071956 -0.754472243282406 0.450565706225848 1 NA
"SCARNA6" 4.73899891866263 -1.51980529782297 1.26487406011113 -1.20154673556151 0.229539188867009 1 NA
"SCARNA8" 2.90187220778349 0.966467828430995 1.55673087429199 0.6208316700024 0.534710383292668 1 NA
"SCARNA9L" 4.41746090078733 0.50987485408913 2.24618205040493 0.226996228554677 0.820426674808024 1 NA
"SCGB1A1" 6.11360803151397 0.289905665894204 1.27224383583 0.227869577929669 0.81974763386095 1 NA
"SCGB1C1" 0.0982816011508107 -0.809241154720643 7.47307733878597 -0.1082875391267 0.913767606826504 1 NA
"SCGB1D1" 0.0327544020049138 0 7.47307733878597 0 1 1 NA
"SCGB1D2" 0 NA NA NA NA NA NA
"SCGB1D4" 0.22465060600059 2.26894397032358 7.42963096659391 0.305391207251814 0.76006821773774 1 NA
"SCGB2A1" 0.0996157436273337 2.68343485563424 7.41718800149892 0.361786010424969 0.717511947079817 1 NA
"SCGB2A2" 0 NA NA NA NA NA NA
"SCGB2B3P" 0.0204361640667308 0 7.47307733878597 0 1 1 NA
"SCGB3A1" 0.36604277635132 0 5.89889498916716 0 1 1 NA
"SCGB3A2" 1.05079680418598 -0.976271045388 3.70162789765139 -0.263741000549359 0.791979499870116 1 NA
"SCHLAP1" 1.14884704782364 -1.59024284098078 1.95919157718519 -0.811683175601187 0.416973450720679 1 NA
"SCIMP" 3.16389203572363 -1.20747660936731 1.30965341251783 -0.921981799021102 0.356538069572487 1 NA
"SCIN" 6.15067762137791 2.01865823902339 1.35103441408763 1.49415752698396 0.135134450927209 1 NA
"SCN10A" 0.845703357531384 -3.36798826094728 3.67779703689398 -0.915762405364178 0.359791525668743 1 NA
"SCNN1A" 3.40226840571498 1.60368509113548 1.80320152879886 0.889354332016192 0.373812680207814 1 NA
"SCNN1B" 0.470163427111876 1.72788787083032 3.47060180183533 0.497864050527656 0.618579867201625 1 NA
"SCNN1G" 4.64596959267847 -0.683909063571033 1.38249849019248 -0.494690640476443 0.620818509275249 1 NA
"SCP2D1" 0.322020503259019 0 7.47307733878597 0 1 1 NA
"SCT" 1.76461115977177 1.16103929242829 1.34187079148863 0.865239261330278 0.386907480348766 1 NA
"SCTR" 6.10426076194103 -0.642149202141599 1.40032730376986 -0.458570792994502 0.646542414478768 1 NA
"SCXB" 0.323197999158899 0 7.47307733878597 0 1 1 NA
"SDC4P" 0 NA NA NA NA NA NA
"SDPR" 10.8724105731512 0.142691363395498 1.29030892658249 0.110586976851683 0.911943875104471 1 NA
"SDR16C5" 6.78491754840422 1.05341562739292 0.903781203469784 1.1655648771502 0.243790415332768 1 NA
"SDR16C6P" 0.0264142200488665 0 7.47307733878597 0 1 1 NA
"SDR42E1" 2.98884396768708 0.977708683896059 1.42863384154427 0.684366179397802 0.493743966806213 1 NA
"SDR9C7" 7.27027095176415 0.285777138546799 1.02643907110752 0.278416076112972 0.780692980229878 1 NA
"SDS" 0.45593018591284 -1.64522700856691 7.46772998268071 -0.220311528721921 0.825628542110875 1 NA
"SEBOX" 0.37137889309556 0.192214942527554 5.03728945370572 0.0381584072732112 0.969561382913725 1 NA
"SEC14L3" 0.114883045303806 0 7.47307733878597 0 1 1 NA
"SEC14L4" 1.42392720969987 -0.308528714100953 3.09732519615553 -0.0996113402893265 0.920652890358979 1 NA
"SEC14L6" 11.1882326686109 0.632481186854163 1.00186674099628 0.631302708207691 0.527842616499453 1 NA
"SEC1P" 8.96061784896594 0.505997836587757 0.903148941902243 0.560259568617782 0.575302400999332 1 NA
"SECTM1" 5.10845049822624 -0.754678992191302 1.17787414799691 -0.64071275651538 0.521709324604405 1 NA
"SEL1L2" 5.16849527138529 -0.331596973012154 1.26128372142056 -0.262904346881353 0.792624305815755 1 NA
"SELE" 0.438328469696631 0 6.81106691006028 0 1 1 NA
"SELL" 1.8536266309444 -1.55819866058625 2.21359836209703 -0.703921130078044 0.481481891745438 1 NA
"SELP" 0.652190520329691 -1.50555032040108 4.52538388123517 -0.332690078877938 0.739368239269715 1 NA
"SEMA3B-AS1" 0.818329521396981 -3.1190002242954 2.22304002121329 -1.40303377111183 0.160606768687817 1 NA
"SEMG1" 0.462198844939487 -2.94009874976562 7.42962560999027 -0.395726366859214 0.692306902097472 1 NA
"SEMG2" 1.02076841266749 -1.5087187607151 3.12107673619255 -0.483396881345382 0.628813962136069 1 NA
"SENCR" 0.422906594470353 0.873859704204865 7.47307733878597 0.116934385205604 0.906912049606016 1 NA
"SEPT14" 10.7996833241058 -0.257582448131016 0.792118110453893 -0.325181869637368 0.745043429606866 1 NA
"SERF1A" 0.0198684454951598 0 7.47307733878597 0 1 1 NA
"SERF1B" 0 NA NA NA NA NA NA
"SERF2-C15ORF63" 4.62078582764633 -0.321913466657071 1.33309793650874 -0.24147773231135 0.809184872948592 1 NA
"SERPINA1" 1.03937120063651 3.68203000322119 3.52863796193872 1.04347060903868 0.296730386192412 1 NA
"SERPINA10" 0.434093987757501 -1.61321830822637 6.86499010301821 -0.234992080690272 0.814214879833279 1 NA
"SERPINA11" 1.10109129132947 0.89561967342155 2.53353635534679 0.353505751567933 0.723709317638961 1 NA
"SERPINA12" 0.157807250127453 0 7.47307733878597 0 1 1 NA
"SERPINA13P" 0 NA NA NA NA NA NA
"SERPINA2" 0 NA NA NA NA NA NA
"SERPINA3" 1.36780383570755 0.353899772301651 1.84538320196698 0.191775763388564 0.847917856581236 1 NA
"SERPINA4" 0 NA NA NA NA NA NA
"SERPINA5" 3.38025453871067 0.423603052772796 1.65088128438898 0.256592074050666 0.797493694193806 1 NA
"SERPINA6" 0.339707158706664 0 7.47307733878597 0 1 1 NA
"SERPINA7" 0.390850756407805 0.028277495460913 7.04353544939042 0.00401467354911378 0.996796762563253 1 NA
"SERPINA9" 0.0695176063079735 -1.62548771092101 7.46837803189373 -0.217649361612302 0.827702321309441 1 NA
"SERPINB10" 0.332517948655359 -1.53588305191785 7.47038966594385 -0.205596109520185 0.83710641676052 1 NA
"SERPINB11" 0.177509339992032 -2.12998106528996 7.44952242128927 -0.285921827579563 0.774937995337284 1 NA
"SERPINB12" 1.01487138933697 2.08190981051508 4.26378209140292 0.488277722896028 0.625353138517213 1 NA
"SERPINB13" 0.0252143945310499 0 7.47307733878597 0 1 1 NA
"SERPINB3" 1.86796020830206 -1.5499590224907 2.08949657540964 -0.741785863988235 0.458217086623018 1 NA
"SERPINB4" 5.86550423609926 0.381967604914464 1.56163479239678 0.244594707273538 0.806770262588582 1 NA
"SERPINB5" 2.18262514434513 -0.672078214567376 1.3096547364261 -0.513172056630284 0.607830970750982 1 NA
"SERPINB7" 6.72004636385302 -1.48321124872053 1.28968325931811 -1.15005854189714 0.250119760286217 1 NA
"SERPIND1" 0.401174299676198 -0.511880182424468 5.82835936802419 -0.0878257756775892 0.930015150891914 1 NA
"SERPINE3" 3.59432583972994 1.17602700482864 1.40366625826194 0.837825229399496 0.402128866966843 1 NA
"SETSIP" 0.281829808462344 -0.595198325160813 3.54319238020186 -0.167983632073318 0.866596155808131 1 NA
"SFN" 10.152136687509 -0.267098902499141 1.0912597480294 -0.24476198538567 0.806640729977942 1 NA
"SFTA1P" 4.84005544291377 1.1680808055972 1.93948887355463 0.602262184395201 0.546999628490232 1 NA
"SFTA2" 0.228252162952398 -1.45952355560536 7.47186925139612 -0.195335799717406 0.845130072711388 1 NA
"SFTPA1" 0.289235396306477 -2.09511431970017 7.3982726190525 -0.283189661638678 0.777031452941639 1 NA
"SFTPB" 0.35817954411561 -0.843963633809677 7.02348400004545 -0.120163103355004 0.904353945201025 1 NA
"SFTPC" 2.4435371914551 -2.64382896334646 1.7623630584905 -1.5001613604015 0.133572609573423 1 NA
"SGK3" 5.45242303763294 0.917582015899997 1.2252004586629 0.748923989876221 0.453903020042449 1 NA
"SH2D1A" 5.15741333878609 0.227284329912899 1.31508365179342 0.172828800360299 0.862785998268611 1 NA
"SH2D1B" 2.19097331568633 -1.4512946227256 1.92286185062362 -0.75475761415461 0.450394430200085 1 NA
"SH2D4A" 6.62183009070096 0.692913309984652 1.06848092236224 0.648503211880216 0.516659534111368 1 NA
"SH2D6" 4.39802407617187 0.0371022221340135 1.48381559370096 0.0250046045421806 0.980051290864532 1 NA
"SH3GL1P2" 4.06158692864065 -0.70123163677521 1.43034969372788 -0.490251887248362 0.623955668187047 1 NA
"SH3PXD2A-AS1" 0.066664931239622 0 7.47307733878597 0 1 1 NA
"SH3RF2" 12.2019660409768 0.849064678836578 1.4915199511655 0.569261361990567 0.569178783739456 1 NA
"SHANK2-AS1" 2.5785897890278 0.0712435187253506 1.53432797840302 0.0464330441262651 0.962965099503038 1 NA
"SHANK2-AS3" 0.0267473251137505 0 7.47307733878597 0 1 1 NA
"SHCBP1L" 0.123865881380467 -0.809241154600813 7.47307733878597 -0.108287539110665 0.913767606839224 1 NA
"SHE" 4.44954389827494 -0.453200101095207 1.03462673977858 -0.438032464917925 0.661362749583963 1 NA
"SHOX" 0 NA NA NA NA NA NA
"SI" 6.02021563655302 0.109308988672464 1.27417353735373 0.0857881485276192 0.931634827849409 1 NA
"SIGLEC10" 3.18343295364123 -0.29774790395876 1.44169662182645 -0.206526046777824 0.836380020886048 1 NA
"SIGLEC11" 2.95805124020162 -3.5452288701895 1.76615898067516 -2.00731016232426 0.0447166477620314 1 NA
"SIGLEC12" 0 NA NA NA NA NA NA
"SIGLEC14" 2.23806097810135 2.06224767442473 2.03601942433916 1.01288212173815 0.311116468908935 1 NA
"SIGLEC15" 0.249402154767387 0.15252484572101 7.47307733878597 0.0204099113131604 0.983716377413517 1 NA
"SIGLEC16" 0.806281297233081 -2.18692182612577 2.8562510239657 -0.765661634000709 0.44387766098135 1 NA
"SIGLEC17P" 0.335478715545936 0 7.47307733878597 0 1 1 NA
"SIGLEC5" 1.07960980305176 1.85596747487261 2.22685396552247 0.833448220497547 0.404591988916291 1 NA
"SIGLEC6" 0.0418347593946298 0 7.47307733878597 0 1 1 NA
"SIGLEC7" 0.113400863518701 1.65532410742755 7.45597084293257 0.222013221657997 0.824303590770142 1 NA
"SIGLEC8" 0.240689172240635 0 7.47307733878597 0 1 1 NA
"SIGLEC9" 0.1127525251625 -0.809236551647951 7.47307733878597 -0.108286923172591 0.913768095413746 1 NA
"SIGLECL1" 0.765601415156036 0 7.47307733878597 0 1 1 NA
"SIRPB2" 0.0438335309212401 -0.809236552014089 7.47307733878597 -0.108286923221586 0.913768095374883 1 NA
"SIRPD" 0.0204361640667308 0 7.47307733878597 0 1 1 NA
"SIRPG" 0.0213759864070273 0 7.47307733878597 0 1 1 NA
"SIT1" 6.62393860887301 0.373435945900446 1.32632827992197 0.281556196571798 0.778283831858185 1 NA
"SIX6" 8.07625335177005 0.387088478615868 1.82590651744441 0.211997971921174 0.832108616537524 1 NA
"SKAP1" 7.77034777142661 0.202414675153451 1.24354964236585 0.16277168860614 0.870698200167733 1 NA
"SKP1P2" 0.0605030649336734 0.873855099888471 7.47307733878597 0.11693376908507 0.906912537849622 1 NA
"SLA2" 8.76893351644774 -0.24369464553838 0.913788595645258 -0.266686022018362 0.789710917079588 1 NA
"SLAMF1" 0.293058328690261 -1.19070973370543 7.4488059183267 -0.159852430948142 0.87299732115041 1 NA
"SLAMF6" 0.085504991555545 0 7.47307733878597 0 1 1 NA
"SLAMF7" 0.248717801335238 0 7.47307733878597 0 1 1 NA
"SLAMF8" 0.778873974792951 -2.59240619490041 3.20765752815988 -0.808192948324999 0.41897951653323 1 NA
"SLAMF9" 0.102687156841323 1.65532850981464 7.4559698850183 0.222013840632697 0.824303108922465 1 NA
"SLC10A1" 0.194392774972515 0 6.40947195658399 0 1 1 NA
"SLC10A6" 3.22100015937366 1.06717667772664 1.48758367878045 0.717389342831145 0.473133893559439 1 NA
"SLC11A1" 5.8143812458419 -0.488260935889042 1.00690750763068 -0.484911406647419 0.627739190707393 1 NA
"SLC12A3" 0.959497995607313 -0.514292855347684 2.50639406216736 -0.205192337115161 0.837421856168475 1 NA
"SLC13A1" 11.0784567819753 1.40334549203521 0.968166443612834 1.44948784508421 0.147201392357073 1 NA
"SLC13A2" 0.245470446189459 0.934002680058305 7.4559689258227 0.125269121874089 0.900310496765661 1 NA
"SLC14A1" 0.631952988272768 -2.44473918191884 4.5523268942901 -0.537030674353643 0.591246425887439 1 NA
"SLC15A1" 1.99247032470874 0.365099130655008 1.4745128538366 0.247606611027527 0.804438795129048 1 NA
"SLC15A5" 1.11745234255034 -1.17024307633944 1.85370164931178 -0.631300660909436 0.527843954877862 1 NA
"SLC16A11" 4.19300831871644 0.0247077590757677 1.17848540568086 0.0209656894830131 0.983273025482424 1 NA
"SLC16A12" 3.26929061303105 0.664295799183459 1.71352324069513 0.387678312967597 0.698254106796588 1 NA
"SLC16A5" 6.21995209934882 1.2300586303536 1.51220028282537 0.81342309237992 0.415975523978018 1 NA
"SLC16A8" 6.73461373287741 -1.09451104741393 1.24224275697875 -0.881076618289877 0.378276351651643 1 NA
"SLC17A1" 0.884849267434177 0.317628435999998 3.6552071919987 0.0868975188862869 0.930752971703427 1 NA
"SLC17A2" 0.669278131119107 2.83235741577711 4.005782767944 0.707067152628161 0.479524747445532 1 NA
"SLC17A3" 2.20323028570973 -2.30091048406193 2.25081593575611 -1.02225617275496 0.306659670626797 1 NA
"SLC17A9" 6.52512119138509 1.92041555534369 1.53561573833704 1.25058340273548 0.211086509082579 1 NA
"SLC1A7" 1.08345262517836 0.655786160710583 2.01399297921516 0.325614918958724 0.744715723165922 1 NA
"SLC22A10" 0.414272724606988 -2.07037409634791 5.11050224460622 -0.405121453284371 0.685388237752675 1 NA
"SLC22A11" 0.585182777702139 1.27228332763703 4.90683777808239 0.259287831629569 0.795413167405467 1 NA
"SLC22A12" 0.201239636580843 0.873859703198522 7.47307733878597 0.116934385070941 0.906912049712729 1 NA
"SLC22A13" 8.71878756724543 -0.578548469350372 1.04476495284989 -0.553759453523223 0.579743480683403 1 NA
"SLC22A16" 0.0852693006035745 0 7.47307733878597 0 1 1 NA
"SLC22A18AS" 2.38346035324744 1.24598542577048 1.69256053034435 0.736154130639559 0.461636903452457 1 NA
"SLC22A2" 0.5684567901375 0 6.64098442533628 0 1 1 NA
"SLC22A24" 0.124628192435956 0 7.47307733878597 0 1 1 NA
"SLC22A25" 0 NA NA NA NA NA NA
"SLC22A3" 7.34397918001644 -0.0797347371513439 1.18914616154025 -0.0670520914334592 0.946540233507162 1 NA
"SLC22A6" 0.292406317352131 3.53548055743035 7.40047871186516 0.47773673772778 0.632837592849495 1 NA
"SLC22A8" 0.127284831671174 0 7.47307733878597 0 1 1 NA
"SLC22A9" 0.890084086649056 0 7.47307733878597 0 1 1 NA
"SLC23A1" 2.19484513053741 1.31460331019643 1.41995160763665 0.925808529759995 0.354545493587771 1 NA
"SLC25A2" 1.85051121610862 2.35727736618642 2.58593695703663 0.911575728778694 0.361992103961458 1 NA
"SLC25A30-AS1" 8.39016757959942 0.0711552821901821 0.755564504256703 0.094174993384823 0.924970148861896 1 NA
"SLC25A31" 3.98498191186666 1.40191212663846 1.31862121017893 1.0631651575271 0.287707060159943 1 NA
"SLC25A3P1" 2.55571034105274 0 7.47307733878597 0 1 1 NA
"SLC25A47" 1.43870249129355 -3.74180320941377 2.07823785359266 -1.80046918255545 0.0717865854287735 1 NA
"SLC25A48" 2.27493315694391 0.319102553047526 1.70942786414256 0.186672137351397 0.851917703235716 1 NA
"SLC25A51P1" 0.0207201282714848 0 7.47307733878597 0 1 1 NA
"SLC25A52" 3.67714403961448 0.245532850559205 1.44020848082095 0.170484241572614 0.864629326351324 1 NA
"SLC25A6" 0 NA NA NA NA NA NA
"SLC26A3" 0.931660200700791 -0.212636546360024 3.98171434369069 -0.0534032650275281 0.957410603811261 1 NA
"SLC26A4-AS1" 3.97413389146869 0.717879296019741 1.53174397605776 0.468667941405811 0.639307005385923 1 NA
"SLC26A7" 8.58074215753345 0.870791216028357 0.993206310886204 0.876747566425932 0.380623764451908 1 NA
"SLC26A9" 2.04479681461796 1.52193490813222 1.99899024447332 0.761351843682064 0.446446942531669 1 NA
"SLC28A1" 1.54074436353028 -0.672744808509619 1.67110366897623 -0.402575148986276 0.687260794439259 1 NA
"SLC28A2" 3.78977032319231 -1.5769855070963 1.30365130927379 -1.20966818034707 0.226406244389733 1 NA
"SLC28A3" 1.59047652497877 0.189636319359479 2.50954220640031 0.075566100811468 0.939764306956497 1 NA
"SLC2A14" 4.0053166807764 0.684710030459744 1.19417398729785 0.57337543586014 0.566390518672626 1 NA
"SLC2A2" 9.30214937768315 -1.45403360954035 1.2360351241899 -1.1763691670925 0.239447387156341 1 NA
"SLC2A5" 2.06715615299769 1.47877687291081 2.51894833498867 0.587061216131476 0.557162594022061 1 NA
"SLC2A7" 0 NA NA NA NA NA NA
"SLC2A9" 2.55062905511379 0.493814677247186 1.65315930056453 0.298709674910672 0.765161574403806 1 NA
"SLC34A1" 0.654895707271011 2.97330221628675 7.41037347852415 0.401235136785429 0.688247013706744 1 NA
"SLC34A2" 4.50387049241741 0.463809919925677 1.48206271948096 0.312948914933985 0.7543194739507 1 NA
"SLC35D3" 2.63283626915984 0.459833212923753 1.14507698240016 0.401574060077523 0.687997523510131 1 NA
"SLC35G3" 4.28021435384285 1.2612191990236 2.56231537395108 0.492218566006887 0.622564840940144 1 NA
"SLC35G4P" 0.0232497140557749 0 7.47307733878597 0 1 1 NA
"SLC35G6" 3.47943995967864 -0.128449856625303 1.41143225252696 -0.0910067460874108 0.927487230700775 1 NA
"SLC36A2" 0.940064512077999 -1.16546691025401 2.92361270193175 -0.398639296334955 0.690159002321718 1 NA
"SLC36A3" 0.0267473251137505 0 7.47307733878597 0 1 1 NA
"SLC38A11" 0.829353378317133 3.90112317550243 3.47064039240249 1.12403554803382 0.26099794570152 1 NA
"SLC38A8" 4.42319190867684 -0.616966107321412 1.27743461536588 -0.482972748585415 0.629115085906674 1 NA
"SLC39A12" 2.70364356226446 1.05091245196052 1.86157215366925 0.56452952945666 0.572393809423304 1 NA
"SLC39A2" 7.0432397775974 -0.277864447692481 1.14260437999658 -0.243185176389147 0.807861949757094 1 NA
"SLC39A4" 5.6955104784421 -1.48589247306837 1.17007427268218 -1.26991295147635 0.204115639216114 1 NA
"SLC46A2" 1.27242967838972 1.61083422800079 2.07266067507123 0.777181835586973 0.437051497392443 1 NA
"SLC47A2" 4.8393445988986 -0.553731654705247 1.320968293427 -0.419186181425063 0.675080070341617 1 NA
"SLC4A9" 10.5918626991893 0.193760114751049 1.03699497770135 0.186847688674969 0.851780055131952 1 NA
"SLC51A" 2.40271631384826 -0.364059362439703 1.34004501723978 -0.271676964397503 0.785870415061278 1 NA
"SLC52A1" 0.570974270040679 -2.21997200486868 3.56767832796816 -0.622245561620737 0.533780411118639 1 NA
"SLC52A3" 0.0828082359933138 -0.809241154720644 7.47307733878597 -0.1082875391267 0.913767606826504 1 NA
"SLC5A10" 0.261776610980997 -0.809231948113753 7.47307733878597 -0.108286307156727 0.913768584050007 1 NA
"SLC5A11" 6.80011050466383 0.384737262671287 1.28362694110607 0.299726696558555 0.764385633371016 1 NA
"SLC5A4" 4.47748951183973 0.713686058438861 1.50945539702281 0.47281029956003 0.636348525278642 1 NA
"SLC5A5" 7.08794716366556 -0.975462944114762 1.21875012332262 -0.80037977059268 0.423490797928098 1 NA
"SLC5A8" 3.26032392610776 -1.16130637394518 1.5742038501316 -0.737710286916208 0.460690519651868 1 NA
"SLC5A9" 3.74479311488027 -1.98233396885814 1.25947369497594 -1.57393836549798 0.115501699211403 1 NA
"SLC6A1-AS1" 0.266075756968029 -1.45951857340088 7.47186930759158 -0.195335131453381 0.845130595833028 1 NA
"SLC6A14" 0.125787831575755 0.873859703143946 7.47307733878597 0.116934385063638 0.906912049718517 1 NA
"SLC6A18" 0.699157543743522 -1.62504122911989 4.89802344448444 -0.331774898086659 0.740059240106651 1 NA
"SLC6A19" 0.0205364351816825 0 7.47307733878597 0 1 1 NA
"SLC6A20" 3.46169443715839 0.50977901264583 1.33985797160331 0.380472425771976 0.703594761324706 1 NA
"SLC6A5" 6.31974507327114 0.542063588634326 1.98182227297264 0.273517759905512 0.784455242216772 1 NA
"SLC7A10" 11.1115807386046 -0.730632014800096 1.05930404108761 -0.689728337154216 0.490365042156664 1 NA
"SLC7A11-AS1" 5.33282932174701 -2.02366297931403 1.19641450209053 -1.69143969400072 0.0907528565110488 1 NA
"SLC7A13" 0.0538528414555869 0 7.47307733878597 0 1 1 NA
"SLC9A9-AS1" 0 NA NA NA NA NA NA
"SLC9C1" 6.80826508201449 0.163190051328795 1.13089090496383 0.144302205113246 0.885261837105058 1 NA
"SLCO1B1" 9.87589253126102 1.76760406772922 1.22669856707163 1.44094410409954 0.149600474726397 1 NA
"SLCO1B3" 1.83709567970453 3.24583340143448 3.16230481512863 1.02641383142645 0.30469656115555 1 NA
"SLCO1B7" 1.97222664968645 2.69621518874586 3.41202143459496 0.790210507298858 0.429404840696175 1 NA
"SLCO2A1" 5.93353616713287 0.786065016190604 1.55107236253658 0.506788100398551 0.612303506613566 1 NA
"SLCO2B1" 3.85758790550614 -0.611881160694002 1.53547892215848 -0.398495317561155 0.690265109169258 1 NA
"SLED1" 1.23050045966158 -0.916794140086567 2.48100322973859 -0.369525573001034 0.711736015375506 1 NA
"SLFN11" 10.7756759536857 1.93475171091861 1.83060067665275 1.05689445852074 0.29055975779643 1 NA
"SLFN12L" 0.103600641357424 0 7.47307733878597 0 1 1 NA
"SLFN14" 0.702588750405423 -2.13321644188636 3.20191651589949 -0.666231124794675 0.505263381452442 1 NA
"SLIT2-IT1" 3.15336625476042 0.449318660834668 1.84272998901198 0.24383315163584 0.807360043797582 1 NA
"SLMO2-ATP5E" 3.72760556128487 2.29114201400056 0.960199910075409 2.386109381973 0.017027685696039 1 NA
"SLN" 6.37133544150269 1.60172593596341 2.04746213641673 0.782298196130063 0.434039346732805 1 NA
"SLPI" 1.08387933229254 1.87900357435588 2.26376587666453 0.830034410238762 0.406519328764714 1 NA
"SLURP1" 0.209247426501974 0 7.47307733878597 0 1 1 NA
"SLX1A" 0 NA NA NA NA NA NA
"SLX1A-SULT1A3" 0 NA NA NA NA NA NA
"SLX1B" 0 NA NA NA NA NA NA
"SLX1B-SULT1A4" 0 NA NA NA NA NA NA
"SMAD1-AS2" 0.225865105847859 0 7.47307733878597 0 1 1 NA
"SMAD5-AS1" 8.45169163773485 -0.386125220911176 0.958251185979183 -0.402947814269195 0.686986615518456 1 NA
"SMC1B" 5.55468036271078 -0.399336881226002 1.49599895777786 -0.266936603899224 0.789517973030961 1 NA
"SMCP" 0 NA NA NA NA NA NA
"SMCR9" 0.547680788201111 2.29718438806993 2.98143618357006 0.770495910906674 0.441005779706928 1 NA
"SMEK3P" 0.0652779695362389 -0.809241154874887 7.47307733878597 -0.10828753914734 0.913767606810132 1 NA
"SMIM1" 8.3836387657755 -0.291148672867235 1.08837439727324 -0.267507829655554 0.789078186575861 1 NA
"SMIM10" 11.0664452799448 1.84696682970378 1.00089431660184 1.84531653249313 0.0649915069232978 1 NA
"SMIM2" 0.858850242290093 1.65343976120423 2.62819614764567 0.629115814923241 0.529273237499318 1 NA
"SMIM2-AS1" 12.2778671087958 0.594847539419116 0.665779453618798 0.893460343640621 0.371610699819882 1 NA
"SMIM2-IT1" 0.10446162278833 0 7.47307733878597 0 1 1 NA
"SMIM21" 0 NA NA NA NA NA NA
"SMIM22" 1.0779465511456 2.42331427079606 2.53493435316719 0.955967269041242 0.339088771113858 1 NA
"SMIM23" 0 NA NA NA NA NA NA
"SMIM24" 2.58339623851456 1.553110824633 1.61663885084667 0.960703637562338 0.336701201721418 1 NA
"SMIM5" 3.16316541472176 0.73665784502499 1.14529681478639 0.643202561566873 0.520092671394716 1 NA
"SMIM6" 0.0424073373002785 0 7.47307733878597 0 1 1 NA
"SMIM9" 0.569051766031059 0.858468778798405 5.6337759268734 0.152378935538324 0.878888070064227 1 NA
"SMLR1" 0.0408194909683215 0 7.47307733878597 0 1 1 NA
"SMN1" 0 NA NA NA NA NA NA
"SMN2" 1.08633027176027 0.858873060932256 2.91355328486488 0.294785431038405 0.768157796505876 1 NA
"SMPDL3B" 6.67865737544957 1.21051816758036 1.17407765300073 1.03103756764852 0.302523203015875 1 NA
"SMR3A" 0 NA NA NA NA NA NA
"SMR3B" 0.125950443727633 0 7.47307733878471 0 1 1 NA
"SMTNL1" 11.3663038358627 -1.08233391211892 1.01727989744643 -1.06394898280777 0.287351811509106 1 NA
"SNAR-A1" 0 NA NA NA NA NA NA
"SNAR-A10" 0 NA NA NA NA NA NA
"SNAR-A11" 0 NA NA NA NA NA NA
"SNAR-A12" 0 NA NA NA NA NA NA
"SNAR-A13" 0 NA NA NA NA NA NA
"SNAR-A14" 0 NA NA NA NA NA NA
"SNAR-A2" 0 NA NA NA NA NA NA
"SNAR-A3" 0 NA NA NA NA NA NA
"SNAR-A4" 0 NA NA NA NA NA NA
"SNAR-A5" 0 NA NA NA NA NA NA
"SNAR-A6" 0 NA NA NA NA NA NA
"SNAR-A7" 0 NA NA NA NA NA NA
"SNAR-A8" 0 NA NA NA NA NA NA
"SNAR-A9" 0 NA NA NA NA NA NA
"SNAR-B1" 0 NA NA NA NA NA NA
"SNAR-B2" 0 NA NA NA NA NA NA
"SNAR-C1" 0 NA NA NA NA NA NA
"SNAR-C2" 0 NA NA NA NA NA NA
"SNAR-C3" 0 NA NA NA NA NA NA
"SNAR-C4" 0 NA NA NA NA NA NA
"SNAR-C5" 0 NA NA NA NA NA NA
"SNAR-D" 0.243192822565651 -0.809241154413964 7.47307733878597 -0.108287539085662 0.913767606859057 1 NA
"SNAR-E" 0.334713584274351 -0.809236550784482 7.47307733878597 -0.108286923057048 0.913768095505398 1 NA
"SNAR-F" 0 NA NA NA NA NA NA
"SNAR-G1" 0.0441720171892419 -0.809241154940991 7.47307733878597 -0.108287539156186 0.913767606803116 1 NA
"SNAR-G2" 0 NA NA NA NA NA NA
"SNAR-H" 0 NA NA NA NA NA NA
"SNAR-I" 0 NA NA NA NA NA NA
"SNHG22" 7.84166900870652 0.882960445781271 1.06736372411516 0.827234827109424 0.408103975342428 1 NA
"SNORA1" 10.1448922441939 1.30995754061035 1.1404681500011 1.14861387458219 0.250715233351678 1 NA
"SNORA10" 5.85310637408978 0.0461879233611593 1.05508906001657 0.0437763266737256 0.965082697567448 1 NA
"SNORA11B" 0 NA NA NA NA NA NA
"SNORA11C" 0.108629762285662 0 7.47307733878597 0 1 1 NA
"SNORA11D" 0 NA NA NA NA NA NA
"SNORA11E" 0 NA NA NA NA NA NA
"SNORA12" 7.90873773494558 -0.777994897969133 1.15962186718561 -0.670903955836327 0.50228171614328 1 NA
"SNORA13" 6.07388299572635 0.754325435300543 1.58763138137742 0.475126307119284 0.634696948720652 1 NA
"SNORA14A" 3.8416186341993 -0.547316150858401 1.38923118858497 -0.393970532302749 0.693602795268144 1 NA
"SNORA15" 2.65278721813734 1.79699562052186 1.80255335432655 0.99691674380048 0.31880492361936 1 NA
"SNORA16B" 0.571482025430927 0.873878984588677 3.86829393269577 0.225908113445681 0.821272887323347 1 NA
"SNORA17" 0 NA NA NA NA NA NA
"SNORA19" 3.12129548437212 1.38878888228162 1.66583356184939 0.833690060092079 0.404455660804795 1 NA
"SNORA20" 5.94742399830405 0.694759924475716 1.38523412834869 0.501546930051403 0.615986258154361 1 NA
"SNORA21" 5.16907568901325 0.414256740502009 1.02015564011575 0.406072097444861 0.684689626763669 1 NA
"SNORA22" 9.30581821493273 0.447347967761945 1.1247470566943 0.39773206348877 0.690827699854236 1 NA
"SNORA23" 2.61561521388072 -2.22457560022445 1.5541787764329 -1.43135116368673 0.152329597318003 1 NA
"SNORA24" 5.35842438665025 0.786632355645352 1.31373339524228 0.598776249803929 0.549322102131229 1 NA
"SNORA28" 5.11937657750229 -0.6134542014998 1.50220361748779 -0.408369540825439 0.683002391927751 1 NA
"SNORA29" 4.89098241450635 0.331921607264474 1.2546435092336 0.264554516738567 0.791352662311654 1 NA
"SNORA2A" 11.6002862575151 -0.0239173325916776 1.03081640382359 -0.0232023205131016 0.98148888760509 1 NA
"SNORA2B" 4.96911584503049 -0.490643997928044 1.66281518412864 -0.295068268928007 0.767941728840092 1 NA
"SNORA30" 1.48881581431648 -2.89456013252192 2.75823833674576 -1.04942350121092 0.293983246526367 1 NA
"SNORA31" 6.79852832391013 -0.589897090471884 1.72966863655078 -0.341046301011867 0.733068725780433 1 NA
"SNORA34" 3.46760867826047 1.47537106757444 1.83389160470642 0.804502874536375 0.421106609889964 1 NA
"SNORA35" 0 NA NA NA NA NA NA
"SNORA36A" 0 NA NA NA NA NA NA
"SNORA36B" 0.145033923352614 0.873859703150354 7.47307733878597 0.116934385064496 0.906912049717837 1 NA
"SNORA36C" 0.555721377422794 0.150972275983359 4.88419415150544 0.0309103756526192 0.975341015303931 1 NA
"SNORA37" 1.88997218444741 -1.24381877311955 2.60870044428856 -0.476796320498484 0.633507166111267 1 NA
"SNORA38" 4.42834169095483 -0.269368590024194 1.56185763738732 -0.172466800799332 0.863070559373252 1 NA
"SNORA38B" 1.98969189624005 2.64365082587037 1.85768237948415 1.42309086583707 0.154709815910644 1 NA
"SNORA4" 9.66329495116204 -1.09195535682097 1.07303865578044 -1.01762909559561 0.308854254788186 1 NA
"SNORA41" 5.04453209720225 0.0180583435937741 1.51111034894273 0.011950380464543 0.990465202878756 1 NA
"SNORA43" 0 NA NA NA NA NA NA
"SNORA46" 5.80928019483139 -0.510075965935768 1.37283755657907 -0.371548668297515 0.710228913852595 1 NA
"SNORA48" 18.1822481389963 0.39292987143162 0.82006100833502 0.479147121296975 0.631833969354681 1 NA
"SNORA49" 2.4338518916 0.394988757643779 1.76907215597056 0.223274531969036 0.823321847512834 1 NA
"SNORA53" 6.52028756361804 0.600583870554359 1.10830979670562 0.54189169160063 0.587893120670226 1 NA
"SNORA54" 5.50712161968793 -0.179214898758255 1.52637283510866 -0.117412269555686 0.906533361623294 1 NA
"SNORA56" 0 NA NA NA NA NA NA
"SNORA58" 3.34632174490092 1.01861927444071 1.75986304242258 0.57880599222 0.562720087429684 1 NA
"SNORA59A" 0 NA NA NA NA NA NA
"SNORA59B" 0 NA NA NA NA NA NA
"SNORA5B" 3.6596256121769 -0.844860812515175 1.57472410999567 -0.536513543643843 0.591603678152505 1 NA
"SNORA65" 5.2622536033395 -0.147506494246356 1.43758853990784 -0.102606893524493 0.918274971479841 1 NA
"SNORA66" 10.7211593277989 0.944444551664537 1.01333804814932 0.932013313217043 0.351329645231624 1 NA
"SNORA69" 5.63918959580615 0.588713478216433 1.54302360104729 0.381532387331507 0.702808243714934 1 NA
"SNORA70B" 1.09210468319499 1.72828681169458 3.52854466112629 0.489801597450356 0.624274300211272 1 NA
"SNORA70C" 0.124732065687239 0.873859703092747 7.47307733878597 0.116934385056787 0.906912049723946 1 NA
"SNORA70D" 0.71685170030136 1.81366152322442 3.54905035089937 0.511027273187266 0.609331959505855 1 NA
"SNORA70E" 0.108629762285662 0 7.47307733878597 0 1 1 NA
"SNORA70F" 0.387542737515963 1.69095956564113 4.42403536265685 0.382221078048894 0.70229738861154 1 NA
"SNORA70G" 0 NA NA NA NA NA NA
"SNORA71A" 9.02664185198622 0.0573071337332828 1.19545222066551 0.0479376195406452 0.961765957783493 1 NA
"SNORA71C" 7.21235806504034 -0.0559878597991982 1.16249281613721 -0.0481618974517515 0.96158721635766 1 NA
"SNORA71D" 1.27566380987146 -1.73115549168484 3.60493805574452 -0.480217819256622 0.631072517468054 1 NA
"SNORA74A" 0.936443417728831 -1.11350412003139 3.08567315098437 -0.360862627228087 0.718202142860646 1 NA
"SNORA74B" 1.63206540325295 0.638225773132732 2.00692420105442 0.318011897408688 0.750475912208317 1 NA
"SNORA75" 8.15257882925773 0.101226792769748 1.57157167746445 0.0644111841803268 0.948642824832606 1 NA
"SNORA76A" 3.71785687167443 -0.00733963624578032 1.64734437614503 -0.00445543527635422 0.996445088742711 1 NA
"SNORA76C" 5.59088180671306 -0.310511413321408 1.20245799731227 -0.258230569396571 0.796228966803372 1 NA
"SNORA77" 6.51491970071298 0.342329123377525 1.02247040474999 0.334805899307404 0.737771510098822 1 NA
"SNORA78" 2.53860796408164 -1.04982004368987 1.4070025405972 -0.746139408706591 0.45558320546558 1 NA
"SNORA79" 0.737995728554334 -0.500171828670835 4.90848718156303 -0.101899385731219 0.918836537541361 1 NA
"SNORA7A" 0 NA NA NA NA NA NA
"SNORA7B" 5.7106660853024 -0.259651785772591 1.28170472428313 -0.202583154179927 0.839460857999847 1 NA
"SNORA80A" 0.383113109438736 0.442354261037189 4.48659373457673 0.0985946772109336 0.921460096400069 1 NA
"SNORA80B" 9.66138428795184 0.978202666528852 1.05865493181513 0.924005204275262 0.355483606204549 1 NA
"SNORA80E" 3.86320987650209 0.11277096595126 1.85389921504807 0.0608290704456316 0.951495338315669 1 NA
"SNORA84" 3.43849308941951 0.459883026520266 1.73779780266692 0.264635520780671 0.791290253751928 1 NA
"SNORD100" 8.50759838066577 1.05766753222923 1.30222070197515 0.812202978055108 0.41667517099989 1 NA
"SNORD101" 11.2561979194221 -0.173622656466155 1.04390847687182 -0.166319807064345 0.867905279349026 1 NA
"SNORD103A" 0 NA NA NA NA NA NA
"SNORD103B" 0 NA NA NA NA NA NA
"SNORD105" 0.282764629426592 -0.80924232014101 7.25293158034923 -0.111574514549887 0.911160780264397 1 NA
"SNORD105B" 0.272601079819258 0 7.47307733878381 0 1 1 NA
"SNORD107" 0 NA NA NA NA NA NA
"SNORD108" 0 NA NA NA NA NA NA
"SNORD109A" 0 NA NA NA NA NA NA
"SNORD109B" 0 NA NA NA NA NA NA
"SNORD11" 2.75223847602995 3.42870117840597 2.2867290930643 1.49939106858145 0.133772209253607 1 NA
"SNORD111" 1.81898595732732 -0.502917379637175 1.98976140374061 -0.252752605760533 0.800459393811921 1 NA
"SNORD111B" 0.643086629340912 2.77137526342015 3.91216703740207 0.708399011832716 0.478697505925587 1 NA
"SNORD113-1" 0.0210984394506731 0 7.47307733878597 0 1 1 NA
"SNORD113-2" 0 NA NA NA NA NA NA
"SNORD113-4" 0.07217306162667 -2.20220933015576 7.44726455313168 -0.295707143803519 0.767453741088896 1 NA
"SNORD113-5" 0 NA NA NA NA NA NA
"SNORD113-6" 0 NA NA NA NA NA NA
"SNORD113-7" 0.108629762285662 0 7.47307733878597 0 1 1 NA
"SNORD113-9" 0 NA NA NA NA NA NA
"SNORD114-1" 0.0201684750081508 0 7.47307733878597 0 1 1 NA
"SNORD114-10" 0.103178403678843 0 7.47307733878597 0 1 1 NA
"SNORD114-11" 0 NA NA NA NA NA NA
"SNORD114-12" 0 NA NA NA NA NA NA
"SNORD114-13" 0.0411760652620214 -0.809236552014089 7.47307733878597 -0.108286923221586 0.913768095374883 1 NA
"SNORD114-14" 0.0200386227979942 -0.809241155051167 7.47307733878597 -0.108287539170929 0.913767606791421 1 NA
"SNORD114-15" 0 NA NA NA NA NA NA
"SNORD114-16" 0 NA NA NA NA NA NA
"SNORD114-17" 0 NA NA NA NA NA NA
"SNORD114-18" 0 NA NA NA NA NA NA
"SNORD114-19" 0 NA NA NA NA NA NA
"SNORD114-2" 0.0214813132539546 0 7.47307733878597 0 1 1 NA
"SNORD114-20" 0.0427519728140545 0 7.47307733878597 0 1 1 NA
"SNORD114-21" 0 NA NA NA NA NA NA
"SNORD114-22" 0 NA NA NA NA NA NA
"SNORD114-23" 0 NA NA NA NA NA NA
"SNORD114-24" 0.0213933024287167 0 7.47307733878597 0 1 1 NA
"SNORD114-25" 0 NA NA NA NA NA NA
"SNORD114-26" 0.0867229426216899 0 7.47307733878597 0 1 1 NA
"SNORD114-27" 0 NA NA NA NA NA NA
"SNORD114-28" 0.019530778071571 0 7.47307733878597 0 1 1 NA
"SNORD114-29" 0 NA NA NA NA NA NA
"SNORD114-3" 0.0656041075985492 -2.06854641861815 7.45153438121765 -0.277600063663684 0.781319383264758 1 NA
"SNORD114-30" 0 NA NA NA NA NA NA
"SNORD114-31" 0.0237949081232458 0 7.47307733878597 0 1 1 NA
"SNORD114-4" 0 NA NA NA NA NA NA
"SNORD114-5" 0 NA NA NA NA NA NA
"SNORD114-6" 0 NA NA NA NA NA NA
"SNORD114-7" 0.186795735376753 -0.809241154433077 7.47307733878597 -0.10828753908822 0.913767606857028 1 NA
"SNORD114-8" 0 NA NA NA NA NA NA
"SNORD114-9" 0 NA NA NA NA NA NA
"SNORD115-1" 0.454444661926606 0.963714127916306 7.45442339315387 0.129280841332595 0.897135430607873 1 NA
"SNORD115-10" 0.152005537359982 -0.663724481204887 7.46837794036524 -0.0888713033144152 0.929184189924989 1 NA
"SNORD115-11" 0 NA NA NA NA NA NA
"SNORD115-12" 0 NA NA NA NA NA NA
"SNORD115-14" 1.40560893118418 0.260284316631536 1.91494160959875 0.135922847635064 0.891882273295061 1 NA
"SNORD115-15" 0.0539685406167761 0 7.47307733878597 0 1 1 NA
"SNORD115-16" 0.0695897992985318 0 7.47307733878597 0 1 1 NA
"SNORD115-17" 0 NA NA NA NA NA NA
"SNORD115-18" 0 NA NA NA NA NA NA
"SNORD115-19" 0 NA NA NA NA NA NA
"SNORD115-2" 0.0942189641206015 -1.64520211934706 7.46773139364837 -0.220308154193437 0.825631170039762 1 NA
"SNORD115-21" 0 NA NA NA NA NA NA
"SNORD115-22" 1.66091285812661 1.41363814432477 1.99924145009209 0.707087252647574 0.479512257170514 1 NA
"SNORD115-23" 0 NA NA NA NA NA NA
"SNORD115-24" 0.32378619191574 -2.02893478151591 7.45287710716177 -0.272235104959161 0.785441250934267 1 NA
"SNORD115-25" 1.28230806045524 0.734165152228694 3.40391756235136 0.215682412626217 0.829235311260194 1 NA
"SNORD115-26" 5.54367654201318 0.139492337026185 1.29137308669601 0.108018618680583 0.913980923053105 1 NA
"SNORD115-27" 0.189492090735702 0 7.47307733878597 0 1 1 NA
"SNORD115-28" 0.228030410764431 0 7.47307733878597 0 1 1 NA
"SNORD115-29" 0 NA NA NA NA NA NA
"SNORD115-3" 0.393300560289383 0 7.47307733878597 0 1 1 NA
"SNORD115-30" 0.781122005044247 0 7.47307733878597 0 1 1 NA
"SNORD115-31" 2.72716038829079 1.00674743885144 1.23716895884218 0.813750968819668 0.415787628930889 1 NA
"SNORD115-32" 1.99799641945453 -2.99693306947752 2.23511927001696 -1.34083809740264 0.179973023965374 1 NA
"SNORD115-33" 0.131054644482116 1.9702845289584 7.44107121291391 0.264785065561392 0.791175042345049 1 NA
"SNORD115-34" 0.349447786749679 -3.39145238740757 7.42251746579952 -0.456914032608782 0.647732837375514 1 NA
"SNORD115-35" 1.30134967382306 -1.30073519131641 2.06753577699499 -0.62912342595925 0.529268255096843 1 NA
"SNORD115-36" 0 NA NA NA NA NA NA
"SNORD115-37" 0.480019943598152 0.152534604242155 5.82001472160616 0.0262086285926198 0.979090933626009 1 NA
"SNORD115-38" 0.41436853720065 0.152524846009112 7.47307733878597 0.0204099113517123 0.983716377382764 1 NA
"SNORD115-39" 2.23404286632363 0.936818690239303 5.80884919985209 0.161274403588091 NA NA NA
"SNORD115-4" 7.00631917478949 1.70325419443776 1.38693872460401 1.22806737184734 0.219421678143469 1 NA
"SNORD115-40" 0.978089875005617 2.09980733825769 4.03085716550413 0.520933204041001 0.602413303736081 1 NA
"SNORD115-41" 2.00373381256369 -3.57065933365575 2.23241290607429 -1.59946187550706 0.109718013236308 1 NA
"SNORD115-42" 0 NA NA NA NA NA NA
"SNORD115-43" 0 NA NA NA NA NA NA
"SNORD115-44" 0.503810536124252 2.54927179634728 4.38902053866266 0.580829315764388 0.561355495056211 1 NA
"SNORD115-47" 0.492661876651689 -0.809240166677453 6.90412782301276 -0.117211063789999 0.906692799718082 1 NA
"SNORD115-48" 1.17469295162733 2.55551413119529 6.23400161691594 0.409931579783508 0.681856138810091 1 NA
"SNORD115-5" 0.385273124282098 0 7.47307733878597 0 1 1 NA
"SNORD115-6" 1.83403860336319 0.296585831814848 1.89680669761527 0.156360599204825 0.875748792405063 1 NA
"SNORD115-7" 0.17954488441699 0 7.47307733878381 0 1 1 NA
"SNORD115-8" 0.307888042622142 -1.62526721188014 7.22994886432565 -0.224796501659868 0.82213758770523 1 NA
"SNORD115-9" 0 NA NA NA NA NA NA
"SNORD116-10" 0 NA NA NA NA NA NA
"SNORD116-11" 0.222522340059393 -0.809241154270767 7.47307733878597 -0.108287539066501 0.913767606874256 1 NA
"SNORD116-12" 3.29049081446126 -0.893829564051735 1.81286543186769 -0.49304793855045 0.621978715218679 1 NA
"SNORD116-13" 7.8226199920424 1.24619244254 1.15872628497857 1.07548474449515 0.28215775867476 1 NA
"SNORD116-14" 9.90863611369254 1.77076782346668 0.991324395702026 1.78626474960568 0.0740564015766742 1 NA
"SNORD116-15" 3.44293612426825 0.879150189837008 1.460591132158 0.601913958315001 0.547231412407342 1 NA
"SNORD116-16" 3.46157758623165 -0.0287551777764691 1.35082200173793 -0.0212871701374967 0.983016578268639 1 NA
"SNORD116-17" 0 NA NA NA NA NA NA
"SNORD116-18" 8.07164981004121 1.36285975140758 1.36942361255817 0.995206843893738 0.319635673872155 1 NA
"SNORD116-19" 0 NA NA NA NA NA NA
"SNORD116-23" 3.44008504053192 -2.390635442258 2.06453271685127 -1.15795473849603 0.246882507558038 1 NA
"SNORD116-25" 2.30066259099362 -1.08512758517433 1.65629048539856 -0.655155357553847 0.512367733623383 1 NA
"SNORD116-26" 7.80528895084111 0.30228491612907 1.34294480722278 0.225091094215701 0.821908409011142 1 NA
"SNORD116-28" 10.8394049148353 0.179783715945707 1.16639804686691 0.154135817038298 0.877502647806385 1 NA
"SNORD116-29" 2.43510630538837 0.286829356491677 1.18658896970211 0.241725958874946 0.80899251368059 1 NA
"SNORD116-3" 0 NA NA NA NA NA NA
"SNORD116-30" 0.936712073152719 0 3.32325810510199 0 1 1 NA
"SNORD116-5" 0 NA NA NA NA NA NA
"SNORD116-6" 0 NA NA NA NA NA NA
"SNORD116-7" 0 NA NA NA NA NA NA
"SNORD116-8" 4.58654774237825 0.989154273369966 1.1922524139501 0.82965172625884 0.406735722244769 1 NA
"SNORD116-9" 0 NA NA NA NA NA NA
"SNORD117" 8.21749787279381 1.81481971653446 1.3670402948527 1.32755393046407 0.184325512470263 1 NA
"SNORD119" 1.67824188041085 1.95041836710544 2.50145692244671 0.779712954320118 0.43555985205977 1 NA
"SNORD11B" 0.345229145916387 0.873876162367662 4.51463962891822 0.193564987284945 0.846516515728055 1 NA
"SNORD121A" 1.02526486104794 -2.52039712363096 2.41828908581044 -1.04222325544934 0.297308183569458 1 NA
"SNORD121B" 1.23208769093524 1.09144891554358 2.11087841437061 0.517059110611545 0.605114896107956 1 NA
"SNORD123" 0.188215217042001 1.65533991524038 7.45596740353012 0.222015444227484 0.824301860586735 1 NA
"SNORD125" 0 NA NA NA NA NA NA
"SNORD126" 0.777299766121827 0 7.47307733878597 0 1 1 NA
"SNORD127" 3.41536354094294 0.252862239799944 1.44588364356123 0.174884224554295 0.861170606222436 1 NA
"SNORD12B" 10.7425252286112 0.191369901400603 1.22911977213368 0.155696707301679 0.876272092711454 1 NA
"SNORD12C" 5.38402920132416 -1.05510934136889 1.30096636647223 -0.811019691638908 0.417354362481251 1 NA
"SNORD15A" 3.45313574688499 -0.829004100902137 1.54203787961985 -0.537602942092775 0.590851198636334 1 NA
"SNORD15B" 4.31483915773137 0.797808968458737 1.82081595424202 0.438160137272553 0.661270203038234 1 NA
"SNORD16" 6.23785700104813 0.533528074999398 1.46765225686284 0.363524855771921 0.716212848848424 1 NA
"SNORD18A" 0.27918377707963 0.152533241973076 4.53611292763532 0.033626420771802 0.973175053449266 1 NA
"SNORD18B" 5.1899630117602 -0.126790064043392 1.34344256915484 -0.0943769886070799 0.924809694635298 1 NA
"SNORD19" 8.46850116755368 0.444058708190945 1.01520655143591 0.437407252310247 0.661816025515779 1 NA
"SNORD19B" 5.72014687281903 -0.826507385468506 1.18156711016279 -0.699501008753225 0.48423898282276 1 NA
"SNORD1A" 2.86881701750232 -0.0120759669986309 1.90256174345618 -0.00634721424425036 0.994935689754847 1 NA
"SNORD1B" 1.52359091427636 1.89669474051207 1.72946750054239 1.09669290687292 0.272775658196646 1 NA
"SNORD1C" 4.29463588052707 -0.208415815146231 1.68586550918474 -0.123625410218528 0.901611872373345 1 NA
"SNORD20" 4.66408508509433 -0.310719449325969 1.8612199807275 -0.166943968226968 0.867414136928926 1 NA
"SNORD21" 8.12489242466716 -0.892137982315252 1.30159479318389 -0.685419138880353 0.493079470261147 1 NA
"SNORD23" 8.61350680443937 1.13034787373045 1.21852854445681 0.927633479636148 0.353597724856625 1 NA
"SNORD24" 7.71804962044215 0.326762365098113 1.23567425892829 0.264440537412762 0.791440478534612 1 NA
"SNORD27" 4.06947621929824 -0.0846932099293758 1.50590421865353 -0.0562407680915473 0.955150004299549 1 NA
"SNORD29" 13.0800061455129 0.668366514395807 0.955445080903627 0.699534204272305 0.484218244960882 1 NA
"SNORD32A" 9.63309256147444 0.385735638764912 0.86223084989213 0.447369331326024 0.654608415550496 1 NA
"SNORD32B" 0 NA NA NA NA NA NA
"SNORD33" 0.847331756392627 -1.9131916675645 2.2570243846389 -0.847661053458485 0.396626762140299 1 NA
"SNORD34" 0.465674321008376 0 5.74086273667859 0 1 1 NA
"SNORD35A" 8.21058777910995 0.216194105183559 1.09529563945797 0.197384247133995 0.843526856091893 1 NA
"SNORD36B" 1.93847030960391 1.18097855123912 1.35425624463247 0.872049551862782 0.383181345725383 1 NA
"SNORD37" 3.86863396487043 3.30382918988475 2.21270264612955 1.49311937402153 0.135405941986416 1 NA
"SNORD38A" 7.55909940785472 0.175209028569079 1.02495827386755 0.170942596431706 0.864268902469336 1 NA
"SNORD41" 0.337115356649097 0.873879995968074 4.53370194541761 0.192751973219443 0.847153217857635 1 NA
"SNORD42B" 6.49820833333032 0.79937576156175 1.45470398733936 0.549510944163838 0.582654856068003 1 NA
"SNORD43" 10.4547724390356 -0.271961238584367 0.912039850106018 -0.298190082980205 0.765558090337601 1 NA
"SNORD46" 12.2438916591679 0.300359127008627 0.932920385028102 0.321955797974743 0.747486181081552 1 NA
"SNORD48" 8.21239314183042 0.823432512131863 0.91135083120837 0.903529666001472 0.366244850838533 1 NA
"SNORD49A" 13.2877162404575 1.45638312515961 1.07934182214104 1.34932520475362 0.177232533293031 1 NA
"SNORD49B" 0.923083056817062 -0.570208931282449 2.45875475264425 -0.231909640711105 0.816608196439312 1 NA
"SNORD4B" 4.08019055379121 -0.823450806808761 1.51443103129688 -0.543736089522413 0.586623093896322 1 NA
"SNORD50A" 1.25856493791117 0.147068242423465 2.12509695560556 0.0692054270914694 0.94482610327309 1 NA
"SNORD50B" 8.91386202148024 -0.203789062765397 0.970318480935435 -0.210022860297306 0.833649830987259 1 NA
"SNORD51" 3.02116824859622 -0.0462079923994214 2.2297334583709 -0.0207235498153138 0.983466183016512 1 NA
"SNORD53" 0.557550004126212 0.881788782413455 3.79594630620856 0.232297485602265 0.816306965230927 1 NA
"SNORD54" 12.1711239651876 0.305987169387923 1.20596890844258 0.253727245574749 0.799706283765004 1 NA
"SNORD56" 5.32785888449517 -0.98405467068506 1.30520264269971 -0.753947807406841 0.450880562235907 1 NA
"SNORD56B" 0 NA NA NA NA NA NA
"SNORD57" 6.96244289608849 -0.13770700625177 1.12402827377308 -0.122512048375369 0.902493504646338 1 NA
"SNORD58A" 12.0880577699794 -0.0764566588658075 1.12279887563267 -0.0680947055836034 0.945710244908291 1 NA
"SNORD58B" 0 NA NA NA NA NA NA
"SNORD59A" 3.37160233580611 0.220128425629749 1.81426480748791 0.121332026461201 0.903428053952152 1 NA
"SNORD59B" 3.50779377230421 0.329202368409219 1.42947639960744 0.23029577018524 0.817861947193213 1 NA
"SNORD6" 10.5662658205652 -0.0605443701617984 1.31449947560099 -0.0460588773792531 0.963263322298448 1 NA
"SNORD61" 0.0905036604534078 0 7.47307733878597 0 1 1 NA
"SNORD62A" 0 NA NA NA NA NA NA
"SNORD62B" 0 NA NA NA NA NA NA
"SNORD64" 0 NA NA NA NA NA NA
"SNORD65" 2.24012378822548 0.179926595032553 1.57860290626302 0.113978375637536 0.90925493545929 1 NA
"SNORD66" 0.0874155774179211 -0.534750790903368 7.47128329763397 -0.0715741552823615 0.942940808407245 1 NA
"SNORD67" 8.71236144509189 -0.602339597631644 1.19950771458868 -0.502155667950988 0.615558024456601 1 NA
"SNORD68" 6.55812081278848 1.08460935216736 1.03605063872379 1.04686905410665 0.295159976246282 1 NA
"SNORD69" 4.13581369733784 -0.112598919885688 1.14755434547836 -0.098120773390258 0.921836392340026 1 NA
"SNORD7" 13.9766056964619 0.800528462874099 1.19320690815679 0.670904985046322 0.502281060446121 1 NA
"SNORD70" 1.39100931169 0.29893325872807 2.68778040844124 0.11121937558189 0.911442387459431 1 NA
"SNORD71" 2.55533451602028 1.45898777979545 1.47503781265775 0.989118900732872 0.3226049711704 1 NA
"SNORD72" 1.08447393500005 1.66648699418621 3.92926614354047 0.424121689218187 0.671477068452358 1 NA
"SNORD73A" 0 NA NA NA NA NA NA
"SNORD74" 9.18701126375863 -0.246212463128636 1.07358831816062 -0.22933601173164 0.81860776592299 1 NA
"SNORD75" 1.1291056280374 0 2.70403359239266 0 1 1 NA
"SNORD76" 5.27683836262226 0.541104928447631 1.33731628930551 0.404620008576008 0.685756848732616 1 NA
"SNORD78" 10.0154951827209 0.0587969267292369 1.26435123138163 0.0465036338557493 0.962908837823651 1 NA
"SNORD79" 7.01855962226576 -0.0830902626444689 1.14631244178037 -0.07248483015278 0.942216077495633 1 NA
"SNORD8" 3.13862823913152 0.706830558645918 1.636161393091 0.432005400952889 0.665737487756498 1 NA
"SNORD81" 7.41864855165192 0.756239224750102 1.14803802467914 0.658723150708759 0.510073563915903 1 NA
"SNORD82" 0.118473657909418 0 7.47307733878597 0 1 1 NA
"SNORD83A" 10.6361843081001 0.167525174690486 0.986480134509346 0.169821133573875 0.865150806147514 1 NA
"SNORD85" 0.907096456994733 0.873879507603306 2.63583178533373 0.331538420799741 0.740237824760549 1 NA
"SNORD86" 0 NA NA NA NA NA NA
"SNORD88A" 1.49814048281583 -0.0438272045429712 1.94114300683061 -0.0225780400458645 0.981986860867212 1 NA
"SNORD88B" 8.20913559190429 0.0649726187163803 1.0689186167439 0.0607835037192051 0.951531628152013 1 NA
"SNORD88C" 0.868648314586728 -1.17549648017643 2.07197052736229 -0.567332625948542 0.57048821474194 1 NA
"SNORD9" 3.63119609901108 0.590762559612816 1.55045280515658 0.381025825260871 0.70318408563292 1 NA
"SNORD90" 0.0446079626461177 0 7.47307733878597 0 1 1 NA
"SNORD91A" 1.78589446446759 -0.604167149030369 2.04355858383795 -0.295644643519688 0.767501476220013 1 NA
"SNORD91B" 2.22680947539415 -1.07851596202524 1.73867181625837 -0.620310257485057 0.535053543010437 1 NA
"SNORD92" 0.826394803600265 0 7.47307733878597 0 1 1 NA
"SNORD93" 0.102309839697643 -0.809241154619861 7.47307733878597 -0.108287539113214 0.913767606837202 1 NA
"SNORD96B" 0.0264142200488665 0 7.47307733878597 0 1 1 NA
"SNORD98" 5.41633195115805 1.1606851210614 1.49828624407677 0.774675150125671 0.438531638427634 1 NA
"SNRPD2P2" 0.209941138086149 0 7.47307733878597 0 1 1 NA
"SNTN" 4.44790218479252 1.44602079355359 1.19628203691698 1.20876243973388 0.226754125504185 1 NA
"SNX15" 0 NA NA NA NA NA NA
"SNX20" 0.293499047023885 -0.29391874440669 4.47475530176701 -0.0656837580125612 0.94762960371382 1 NA
"SNX29P1" 0.415117389040674 -2.80486678856579 7.43222450172883 -0.377392634992839 0.705881839377656 1 NA
"SNX29P2" 1.27060185962033 3.01430119522656 2.27382718075744 1.32565096447763 0.184955336667649 1 NA
"SNX31" 4.46311328732129 1.39236764380284 1.47898997239845 0.941431429413187 0.346483813574029 1 NA
"SOAT2" 0.180924261732847 0 7.47307733878187 0 1 1 NA
"SOD3" 2.76474747761443 1.0578189332418 1.67267302662368 0.632412262531085 0.527117523168547 1 NA
"SOHLH2" 14.7717870349359 0.154187333475914 0.80221859116429 0.192201147136389 0.84758464737016 1 NA
"SORCS3-AS1" 0.0200386227979942 -0.809241155051167 7.47307733878597 -0.108287539170929 0.913767606791421 1 NA
"SOST" 18.8728690284909 4.61596410011938 2.16388254005364 2.1331860739562 0.0329094650573905 1 NA
"SOX10" 9.78256321781386 0.307594663639562 1.99387180930297 0.154270029900815 0.877396827075784 1 NA
"SOX17" 0.417851156317351 2.37099875395944 5.91300602942957 0.400980269960619 0.688434650117199 1 NA
"SP100" 16.3562000648538 1.64624221122523 0.732800554419785 2.24650786806335 0.0246714961413158 1 NA
"SP7" 6.63001642264077 0.432556975977211 1.06309963442515 0.406882818853669 0.684094055446394 1 NA
"SPACA1" 0.936073482592842 2.67646368915387 2.41713977827135 1.10728544257709 0.268170536238593 1 NA
"SPACA3" 0.279584123893532 -0.809247592097044 6.16008485694311 -0.131369552675063 0.895482973339826 1 NA
"SPACA4" 0.128469982025891 -0.809241154545267 7.47307733878597 -0.108287539103233 0.91376760684512 1 NA
"SPACA5" 0.967287929377519 1.63127923901113 2.74748682368031 0.593735054505556 0.552689333249075 1 NA
"SPACA5B" 0 NA NA NA NA NA NA
"SPACA7" 0.0195982185069705 0.873855099668121 7.47307733878597 0.116933769055585 0.906912537872988 1 NA
"SPAG11A" 0 NA NA NA NA NA NA
"SPAG11B" 0 NA NA NA NA NA NA
"SPAM1" 0.185483834742932 0 7.47307733878597 0 1 1 NA
"SPANXA1" 0 NA NA NA NA NA NA
"SPANXA2" 0 NA NA NA NA NA NA
"SPANXB1" 0.0198684454951598 0 7.47307733878597 0 1 1 NA
"SPANXC" 0 NA NA NA NA NA NA
"SPANXD" 0.0600637241668221 2.26894397218597 7.42963096660266 0.305391207502126 0.76006821754712 1 NA
"SPANXN1" 0.0399669421383018 0 7.47307733878597 0 1 1 NA
"SPANXN2" 0 NA NA NA NA NA NA
"SPANXN3" 25.3531647735449 1.85212885572752 1.25373886793101 1.47728438760458 0.139599421214681 1 NA
"SPANXN4" 0.0201684750081508 0 7.47307733878597 0 1 1 NA
"SPANXN5" 0.0205364351816825 0 7.47307733878597 0 1 1 NA
"SPATA12" 2.52813892634152 -2.04513001455958 1.68092061717835 -1.21667257433763 0.223728817829136 1 NA
"SPATA13-AS1" 0.0213759864070273 0 7.47307733878597 0 1 1 NA
"SPATA16" 1.85267613984009 -0.538424401407987 2.02577642963523 -0.265786684814443 0.790403498475261 1 NA
"SPATA19" 1.85983765049346 0.152536336778027 2.42104082108743 0.063004446455188 0.949762963598749 1 NA
"SPATA21" 3.61840028532094 -0.989114072572824 1.46021285006253 -0.677376638981412 0.498167016450203 1 NA
"SPATA22" 0.709816163805342 -0.590421071241902 2.68761409125308 -0.219682235319217 0.826118640872208 1 NA
"SPATA3" 0 NA NA NA NA NA NA
"SPATA3-AS1" 5.57404577999643 -0.148097486589828 1.25683255979698 -0.117833903518342 0.906199265550279 1 NA
"SPATA31A1" 0.019530778071571 0 7.47307733878597 0 1 1 NA
"SPATA31A3" 0.071527228512773 0 7.47307733878597 0 1 1 NA
"SPATA31A5" 0 NA NA NA NA NA NA
"SPATA31A6" 0.0210482995982386 0 7.47307733878597 0 1 1 NA
"SPATA31A7" 0 NA NA NA NA NA NA
"SPATA31C1" 0.377300739932321 1.65532412919817 7.45597084171148 0.222013224614248 0.824303588468816 1 NA
"SPATA31C2" 0.161816865655526 -0.809236551444587 7.47307733878597 -0.108286923145379 0.913768095435332 1 NA
"SPATA31D1" 0 NA NA NA NA NA NA
"SPATA31D3" 0 NA NA NA NA NA NA
"SPATA31D4" 0.0546224378710969 -0.809241154940991 7.47307733878597 -0.108287539156186 0.913767606803116 1 NA
"SPATA31D5P" 1.12329116229065 0.976588963852072 2.55608658243022 0.382064117297456 0.702413806702898 1 NA
"SPATA31E1" 1.84177918441339 0.420857812195177 2.78649526529241 0.151034820491975 0.879948248175797 1 NA
"SPATA32" 3.22284402537392 0.720975041234301 1.0260071116853 0.702699847811036 0.482242822543596 1 NA
"SPATA42" 1.14713914747457 0.506027197439409 2.04091027597979 0.247941912682309 0.804179350529855 1 NA
"SPATA8" 3.82897256449269 1.02163328661609 1.54561867209317 0.660986636006756 0.508620883984219 1 NA
"SPATA8-AS1" 0.10352564058103 0 7.47307733878597 0 1 1 NA
"SPATC1" 0.326302619971679 -0.80924805317614 6.05512289222955 -0.133646842116885 0.893681841768171 1 NA
"SPDYC" 1.34406705558258 0 7.47307733877599 0 1 1 NA
"SPDYE2" 0 NA NA NA NA NA NA
"SPDYE2B" 0 NA NA NA NA NA NA
"SPDYE4" 0.0204361640667308 0 7.47307733878597 0 1 1 NA
"SPDYE6" 7.05007274434403 0.840835820875125 1.01437296812798 0.828921754911193 0.407148684284371 1 NA
"SPDYE7P" 7.12352351905316 -0.661175726270518 0.937729230659355 -0.705081706587753 0.480759390136679 1 NA
"SPDYE8P" 5.16021287956554 0.389513987659892 1.14229663925688 0.340991975528607 0.733109622712217 1 NA
"SPEM1" 3.15863212230012 2.44457745808637 2.09023071405489 1.16952518286561 0.242192101195918 1 NA
"SPERT" 0.767720875641686 -1.59900172388918 3.11421229363047 -0.513453025395743 0.607634461939832 1 NA
"SPESP1" 4.70199144569582 1.8355570071907 1.72997849371469 1.06102880114383 0.288676812488212 1 NA
"SPHAR" 0 NA NA NA NA NA NA
"SPI1" 2.95720380835273 0.173500678116479 1.40438566340315 0.123542045919243 0.901677881454758 1 NA
"SPIB" 8.09582291409492 -0.421700549099759 1.08795653842212 -0.387607899954678 0.698306221813873 1 NA
"SPIC" 0 NA NA NA NA NA NA
"SPINK1" 0.411204030394098 -1.58497296360756 7.37259314304175 -0.214981748328736 0.829781548593038 1 NA
"SPINK13" 1.54687120770427 0.678083956267165 1.87250036879521 0.36212754217157 0.717256722739052 1 NA
"SPINK14" 0.109021337691891 -0.809231948756662 7.47307733878597 -0.108286307242757 0.913768583981766 1 NA
"SPINK2" 0.785021345776628 1.52901796214166 3.38013075738934 0.452354678528059 0.651013491156896 1 NA
"SPINK4" 0.0639778589687685 0 7.47307733878597 0 1 1 NA
"SPINK6" 1.63142887249051 -1.83774114033368 2.50876166883832 -0.73252918488054 0.463845636092738 1 NA
"SPINK7" 0.235591037492 -1.5214209411798 7.43947404437392 -0.204506519157812 0.837957698097311 1 NA
"SPINK8" 0.0907037521618898 0 7.47307733878597 0 1 1 NA
"SPINK9" 2.00293401854858 0.995990916261221 2.31449340675918 0.430327826103352 0.666957188377665 1 NA
"SPINT3" 0 NA NA NA NA NA NA
"SPINT4" 0.0427955343189101 0 7.47307733878597 0 1 1 NA
"SPNS3" 1.17397742472747 -1.28507947791434 2.22476729230733 -0.577624222703117 0.563517849534027 1 NA
"SPO11" 0.0210984394506731 0 7.47307733878597 0 1 1 NA
"SPOCD1" 2.8958744026907 1.6866168761814 1.41919832390102 1.18842930390822 0.234664317061973 1 NA
"SPP2" 0.0742147784989857 0 7.47307733878597 0 1 1 NA
"SPRR1A" 0 NA NA NA NA NA NA
"SPRR1B" 0.144853317209407 1.65532410750194 7.45597084291639 0.222013221668457 0.824303590762 1 NA
"SPRR2A" 0.0549932642970416 0 7.47307733878597 0 1 1 NA
"SPRR2B" 0.221528774262119 -1.64519957038129 7.46773147664254 -0.22030781041433 0.825631437759362 1 NA
"SPRR2C" 0.144277056757637 0 7.47307733878597 0 1 1 NA
"SPRR2D" 0.162413957447477 0 7.47307733878597 0 1 1 NA
"SPRR2E" 0.199308195150872 -2.24594217928344 7.44595071865828 -0.301632694620916 0.762932081454533 1 NA
"SPRR2F" 0.110938062384111 0 7.47307733878597 0 1 1 NA
"SPRR3" 0.775179228057182 -1.97834267649619 7.42962610304797 -0.266277555432377 0.790025457466181 1 NA
"SPRR4" 0 NA NA NA NA NA NA
"SPRY3" 3.85715015382164 -1.83218440096971 1.43895809855798 -1.27327154474185 0.202921700448889 1 NA
"SPTLC3" 9.89022333633413 0.785827034695232 1.61761649453925 0.485793163798729 0.62711382170356 1 NA
"SPZ1" 0.120935205567573 0 7.47307733878597 0 1 1 NA
"SRD5A1P1" 0 NA NA NA NA NA NA
"SRD5A3-AS1" 8.03149643778502 -0.86205338077038 1.25206410421208 -0.688505786461205 0.491134327639276 1 NA
"SRGAP2-AS1" 6.06851675929103 -0.13693365413352 1.00329642090267 -0.136483746259476 0.89143887291715 1 NA
"SRGAP2B" 0 NA NA NA NA NA NA
"SRGAP2C" 0 NA NA NA NA NA NA
"SRGAP3-AS3" 0.134957172326024 1.97028438046518 7.44107121920345 0.264785045381691 0.791175057891467 1 NA
"SRGN" 0.961321591410905 -0.663211140590067 2.42558868931801 -0.273422754447514 0.784528263430562 1 NA
"SRMS" 4.50265556106077 -2.06365632147028 1.12770128594129 -1.82996716169189 0.0672548493819232 1 NA
"SRPX2" 12.3086025732259 1.24544775567708 1.52997221944196 0.814032921546343 0.415626091317143 1 NA
"SSBP3-AS1" 15.1469915068845 1.4190478596987 1.03985910585459 1.36465397255187 0.172361832511308 1 NA
"SSMEM1" 1.11376759068229 0.873880187457961 2.88802046611296 0.302587948289069 0.762203900037806 1 NA
"SSTR4" 0.190361416114385 0 7.47307733878185 0 1 1 NA
"SSTR5-AS1" 1.99573801150027 3.21531809343499 1.87052010100337 1.71894335255218 0.0856246871796228 1 NA
"SSX1" 0.115489548028479 0 7.47307733878597 0 1 1 NA
"SSX2" 0 NA NA NA NA NA NA
"SSX2B" 0 NA NA NA NA NA NA
"SSX3" 0.210817243237426 -0.498437212726921 6.3621751683906 -0.0783438367436538 0.937554547918152 1 NA
"SSX4" 0 NA NA NA NA NA NA
"SSX4B" 0 NA NA NA NA NA NA
"SSX5" 0.0684515837753454 -0.809236551903914 7.47307733878597 -0.108286923206843 0.913768095386578 1 NA
"SSX6" 0.210068616439309 0 7.47307733878597 0 1 1 NA
"SSX7" 0 NA NA NA NA NA NA
"SSX8" 0.0912598937708609 0 7.47307733878597 0 1 1 NA
"SSX9" 0 NA NA NA NA NA NA
"ST13P4" 3.93676032752895 -1.19233571718159 1.0806002489404 -1.10340129789046 0.269852933311227 1 NA
"ST14" 5.64018916640889 -1.80997827686508 1.05985309447628 -1.70776335541056 0.0876802610858064 1 NA
"ST6GALNAC1" 9.06367926789241 -0.389930457835729 2.05992352496156 -0.189293657318179 0.849862666188085 1 NA
"ST6GALNAC2" 8.63336366207564 0.898658317235553 1.26655801541814 0.709527953947593 0.477996910695373 1 NA
"ST7-OT4" 6.29402657835252 0.904173242284967 1.17006291141877 0.77275609154093 0.439666743702879 1 NA
"ST8SIA6-AS1" 0.38467189625073 0 7.47307733878597 0 1 1 NA
"STAB1" 9.33631795647207 -0.335392872368035 0.828745712508327 -0.404699375581584 0.68569850122468 1 NA
"STAP1" 0.906087343592503 -0.80925545806605 3.3199285724995 -0.243756888256418 0.807419111454196 1 NA
"STARD13-AS" 0.43093367417874 0 6.89488821748822 0 1 1 NA
"STATH" 0.0918677193752188 1.97027997759872 7.44107199094951 0.264784426221806 0.791175534891569 1 NA
"STAU2-AS1" 1.45890808684213 1.00626616773732 2.05798944086074 0.488955942998647 0.624872888278632 1 NA
"STEAP1B" 7.65643499325971 0.658980685476484 0.896933175714736 0.734704327277631 0.462519584345271 1 NA
"STEAP2-AS1" 1.46428833817914 0.256247957313562 2.47791470303671 0.103412743384398 0.917635398614042 1 NA
"STEAP4" 2.21752732266274 0 4.81901416029732 0 1 1 NA
"STK4-AS1" 6.79838638256591 0.228669870907308 1.16392911361795 0.196463743566403 0.844247208076327 1 NA
"STMND1" 1.70824300645667 -0.350280753049338 1.93228732186144 -0.181277778457864 0.856149547276715 1 NA
"STOML3" 10.1193200968397 -0.634703773837094 1.48848559051685 -0.426409081741063 0.669809784915737 1 NA
"STON1-GTF2A1L" 5.69045362293745 0.0468153055722713 1.22297810533042 0.038279757722746 0.969464629952906 1 NA
"STPG2" 5.51969198182598 -0.765981976044363 1.26753395939247 -0.604308839513457 0.54563833050867 1 NA
"STPG2-AS1" 0.957458544445177 0.253552988486601 3.22230633726794 0.0786868044028298 0.937281741495454 1 NA
"STRA8" 0.107746086479014 0 7.47307733878597 0 1 1 NA
"STX19" 4.51277784597666 2.49448732179855 1.57031059836857 1.58853116344635 0.112166279957459 1 NA
"SULT1A2" 1.05882645367737 0.873882440628302 3.58891398759065 0.243494952414551 0.807621994857392 1 NA
"SULT1A3" 0 NA NA NA NA NA NA
"SULT1A4" 0 NA NA NA NA NA NA
"SULT1B1" 0.877795201863295 0 7.47307733878597 0 1 1 NA
"SULT1C2" 8.17093129955388 0.917267851227062 1.2071067952371 0.759889559769145 0.447320602720596 1 NA
"SULT1C2P1" 0.124062075762712 0 7.47307733878597 0 1 1 NA
"SULT1C3" 0.222290787314522 0 7.47307733878597 0 1 1 NA
"SULT1E1" 37.417504967168 1.93860763180735 2.38901383709438 0.811467728527332 0.417097118228032 1 NA
"SULT2A1" 3.41922798331509 -0.431355487144551 2.16353102544196 -0.199375688202315 0.841968876708805 1 NA
"SULT6B1" 0.104231086716293 0.873859703035722 7.47307733878597 0.116934385049156 0.906912049729993 1 NA
"SUMO1P1" 0.0832098969066683 0 7.47307733878597 0 1 1 NA
"SUMO1P3" 2.02257347282609 0.210849722065949 1.86987630419212 0.112761320945797 0.910219784116332 1 NA
"SUMO4" 10.2473777500123 -0.109095615022124 1.01022909763025 -0.107990964898987 0.914002859261327 1 NA
"SUN3" 2.81525067685341 0.632617308192462 1.53271924560019 0.412741805133881 0.679795792433413 1 NA
"SUN5" 0 NA NA NA NA NA NA
"SUPT20HL1" 0.106100218922042 0 7.47307733878597 0 1 1 NA
"SUPT20HL2" 0.126330363566742 -1.50371800328532 7.47111847791643 -0.201270801384035 0.840486832486906 1 NA
"SUSD3" 0.535772310384319 1.24708965837646 2.64009450937866 0.472365536137552 0.636665899465147 1 NA
"SVILP1" 0.0212141386118623 0 7.47307733878597 0 1 1 NA
"SYCE1" 0.492890982364717 0 6.91464842516964 0 1 1 NA
"SYCN" 0 NA NA NA NA NA NA
"SYCP1" 0.478672415610192 0.744895841797017 6.58924713480238 0.11304718529416 0.909993146497136 1 NA
"SYNE1-AS1" 3.21282753140023 0.682248825723807 1.34967081997169 0.505492758403206 0.613212783412 1 NA
"SYNGR4" 1.47887814561302 2.77349946448654 2.25103625431434 1.23209897626964 0.217912113786766 1 NA
"SYNJ2-IT1" 0.0736736198417464 2.55725173877326 7.42060736374709 0.344614883044015 0.730383915413287 1 NA
"SYT14L" 0.233837992208174 -0.809241154144714 7.47307733878597 -0.108287539049633 0.913767606887636 1 NA
"SYT8" 0.805353995237854 -1.00240733831058 3.6693006792149 -0.273187570587718 0.784709033950215 1 NA
"TAAR1" 0.0668532215278002 -0.809236551903914 7.47307733878597 -0.108286923206843 0.913768095386578 1 NA
"TAAR2" 0.0519617196448004 0 7.47307733878597 0 1 1 NA
"TAAR3" 0.902788317711509 1.72326727833543 2.96651683605054 0.580905949156755 0.561303842589252 1 NA
"TAAR5" 0 NA NA NA NA NA NA
"TAAR6" 0.150284854347437 -2.06854641815827 7.45153438117408 -0.277600063603592 0.781319383310893 1 NA
"TAAR8" 0.0414874806548442 0 7.47307733878597 0 1 1 NA
"TAAR9" 0.298178522300747 0 7.47307733878169 0 1 1 NA
"TAC4" 1.28154410407694 0.15253335243623 3.32670425117459 0.0458511911247818 0.96342885706821 1 NA
"TACR2" 6.83926231276255 -0.0141816027048109 1.20441998719367 -0.0117746324833536 0.990605419613428 1 NA
"TACSTD2" 2.58723309931628 0.605965304503201 1.60599395699543 0.377314809849515 0.705939667504977 1 NA
"TAF1L" 1.74168885345418 3.13074612002397 1.96414832719059 1.59394587296878 0.110948158669541 1 NA
"TAF7L" 17.1628648451076 0.590702104961683 0.818507709626992 0.721681785051084 0.470490143420881 1 NA
"TAGAP" 4.0387906875133 -2.06362150685377 1.21152058386555 -1.70333177523857 0.0885059973732815 1 NA
"TAPSAR1" 2.78581986668098 -1.15607073737339 1.41292693180671 -0.818209853141605 0.41323736989254 1 NA
"TARM1" 0.0248194190545009 -0.809241155051166 7.47307733878597 -0.108287539170929 0.913767606791422 1 NA
"TARP" 0.136149515102641 -1.64519956844426 7.46773147674317 -0.220307810151974 0.825631437963673 1 NA
"TAS1R1" 3.1373172457249 -0.12252813902498 1.7609159542036 -0.0695820483268866 0.944526325663652 1 NA
"TAS1R2" 0.083309489066886 -0.809241154742678 7.47307733878597 -0.108287539129649 0.913767606824166 1 NA
"TAS2R1" 2.95489066454899 -0.603691780448575 1.67904724857127 -0.359544248062267 0.719187982478989 1 NA
"TAS2R13" 8.04780131075418 0.515627823368361 1.37553034880025 0.37485746775278 0.707766472171483 1 NA
"TAS2R16" 0.0195982185069705 0.873855099668121 7.47307733878597 0.116933769055585 0.906912537872988 1 NA
"TAS2R30" 3.31883861267989 -0.990331697948831 1.99353750005965 -0.496771040383841 0.619350519277473 1 NA
"TAS2R38" 0.412933093102198 0 7.47307733878597 0 1 1 NA
"TAS2R39" 0.0223039813230588 0 7.47307733878597 0 1 1 NA
"TAS2R40" 0.0802419753412514 0 7.47307733878597 0 1 1 NA
"TAS2R41" 0.29308968586479 0 7.47307733878597 0 1 1 NA
"TAS2R42" 0.0937661842374985 0 7.47307733878597 0 1 1 NA
"TAS2R43" 7.06093557195421 0.871455813751002 1.09883786731553 0.793070424374777 0.42773679310312 1 NA
"TAS2R46" 3.58756400783229 1.82328111626933 1.89688511239789 0.961197441190565 0.336452902737225 1 NA
"TAS2R50" 12.7840581038522 1.01709029447427 1.05206816499881 0.96675322789129 0.333667411159348 1 NA
"TAS2R60" 0.65842755461255 -0.809236550341734 7.47307733878597 -0.108286922997802 0.913768095552393 1 NA
"TAS2R7" 1.57825314389026 0.382873410139937 2.33320589145224 0.16409756701824 0.869654337089658 1 NA
"TAS2R8" 4.1416621144228 -0.23350446454462 1.33487993455432 -0.174925443480114 0.861138217499256 1 NA
"TAS2R9" 5.1566101448731 -0.489315179231481 1.348046397465 -0.362980962785581 0.716619105379425 1 NA
"TAT" 2.38125289066769 -0.0707158388578404 1.22355998533448 -0.0577951548803787 0.95391179757514 1 NA
"TBATA" 0.0669119439691765 0 7.47307733878597 0 1 1 NA
"TBC1D10C" 6.71009527117176 -0.148848767776282 0.8325780797814 -0.178780550906845 0.858110017359769 1 NA
"TBC1D21" 0 NA NA NA NA NA NA
"TBC1D29" 3.06100210892846 0.531462404659613 1.71502825676363 0.309885509211678 0.756648022731041 1 NA
"TBC1D3" 0 NA NA NA NA NA NA
"TBC1D3B" 0.958045415974886 0.152535262470412 2.76866625235564 0.0550934090884489 0.956064046957027 1 NA
"TBC1D3F" 0.199707763211352 -1.62548771012562 7.46837803185292 -0.21764936150699 0.827702321391501 1 NA
"TBC1D3H" 0.0258421373846081 0 7.47307733878597 0 1 1 NA
"TBC1D3P2" 0.668431190278739 -0.5727958458095 2.65744399610386 -0.215543901075352 0.829343288218115 1 NA
"TBC1D3P5" 0.607871341856103 2.29314330542758 2.6976454341521 0.85005363432735 0.39529526786034 1 NA
"TBPL2" 1.09286442315186 0.995752821952795 1.77274038286486 0.561702566025825 0.574318685752869 1 NA
"TBX10" 3.40791529191634 -1.20252119858647 1.69158568801465 -0.710883999023319 0.477156122268959 1 NA
"TBX21" 2.45495216247028 0.254191475184492 1.6265594626131 0.156275550342395 0.875815827542431 1 NA
"TBX22" 0.976974616406235 1.08202486818324 2.49733567584814 0.433271697772774 0.664817396767755 1 NA
"TBX4" 1.64546391661701 0.896920980840448 2.79833307505685 0.320519736851635 0.748574371068175 1 NA
"TBX5" 1.35747679003194 0.101166758888229 2.30581034637658 0.0438747094040954 0.965004274854355 1 NA
"TBX5-AS1" 0.272050507428281 0.873856251257669 7.31722020657306 0.119424621179596 0.904938955999334 1 NA
"TBXA2R" 0.748712080521915 -0.154239777209692 2.78846857947107 -0.0553134356059157 0.955888758488315 1 NA
"TCEB3B" 0.21225853690697 -1.62549048081383 7.46837794035475 -0.217649735162789 0.827702030235842 1 NA
"TCEB3C" 0 NA NA NA NA NA NA
"TCEB3CL" 0 NA NA NA NA NA NA
"TCEB3CL2" 0 NA NA NA NA NA NA
"TCERG1L" 37.0292820297093 3.38949848304309 1.23270829430279 2.74963549666076 0.00596615906140405 1 NA
"TCF21" 1.12534101517202 3.68669147432292 3.16700164201099 1.16409522035547 0.244385425407527 1 NA
"TCF23" 0.0212141386118623 0 7.47307733878597 0 1 1 NA
"TCHHL1" 0 NA NA NA NA NA NA
"TCL1A" 0.0884290479181334 0 7.47307733878597 0 1 1 NA
"TCL1B" 0.040134653688653 0.873855099778296 7.47307733878597 0.116933769070327 0.906912537861305 1 NA
"TCL6" 0.129421245400665 0 7.47307733878597 0 1 1 NA
"TCN1" 0.24077058252937 0 7.47307733878597 0 1 1 NA
"TCP10" 0.516164716305586 0.15253977487214 4.05433295963917 0.0376238894019488 0.969987560415913 1 NA
"TCP10L2" 0.664684229794511 -0.809251959819775 3.37998615008009 -0.239424637820069 0.810776327258663 1 NA
"TCP11X2" 0.824971849994143 0.152533346565559 4.42778154465514 0.0344491581229172 0.972518984199248 1 NA
"TCTEX1D4" 0.585224991931876 -0.254595624257071 3.23582051044627 -0.078680391398458 0.937286842517674 1 NA
"TDGF1" 0.377265047493535 1.01005282632665 6.92727312902033 0.14580814232591 0.884072847957629 1 NA
"TDGF1P3" 0.0201684750081508 0 7.47307733878597 0 1 1 NA
"TDRD1" 3.43657713593296 0.632912115420245 1.27398221650296 0.496798234089617 0.619331340646277 1 NA
"TDRD10" 1.72110877483286 -1.57353932030578 2.31696542160431 -0.679138024949994 0.497050411201306 1 NA
"TDRD5" 11.8417270206249 0.561612647789771 1.01780001516731 0.551790763824514 0.581091716005741 1 NA
"TDRD9" 6.6744823374383 -0.429108636508157 1.83483526056847 -0.23386766416033 0.815087717382428 1 NA
"TDRG1" 9.14484389383624 -0.419470489610305 1.20070402104376 -0.349353780997305 0.726823727349646 1 NA
"TEC" 6.29906860984108 -0.501144424961369 0.997543273366289 -0.502378631926631 0.615401206955625 1 NA
"TECRL" 1.92927153702456 2.70392682395473 2.31451378290406 1.16824831371799 0.242706617343239 1 NA
"TECTB" 14.9377931655323 0.492899256045469 2.19119624859866 0.224945281081369 NA NA NA
"TEDDM1" 0.290100325177753 0.873876410233803 3.96926325178475 0.220160859786982 0.825745878109449 1 NA
"TEKT1" 7.68089250000099 0.756818380493459 1.30792868694625 0.578638872322985 0.562832869832195 1 NA
"TEN1" 0 NA NA NA NA NA NA
"TERT" 14.0119007625084 -0.258613820021057 1.39412342943237 -0.185502814572419 0.852834672869369 1 NA
"TESPA1" 0.863975366731617 1.6385298636551 2.84728737951673 0.575470490068062 0.564973142945148 1 NA
"TEX101" 0.827832138718505 2.09407641416739 2.87500072548116 0.72837422112891 0.466384539277776 1 NA
"TEX11" 2.30631366272028 1.29791868766486 2.04618523248845 0.634311433323371 0.52587759641525 1 NA
"TEX12" 8.04555400300396 -0.337891604879192 1.2159196013225 -0.2778897589213 0.781096985600272 1 NA
"TEX13A" 0 NA NA NA NA NA NA
"TEX13B" 0.0692780700064943 0 7.47307733878597 0 1 1 NA
"TEX19" 2.88066322403567 0.797607982988077 1.51254163400571 0.527329605384645 0.597964718645759 1 NA
"TEX26" 8.77662905648765 1.03960898608046 1.63459843196755 0.63600268160608 0.524774674199084 1 NA
"TEX26-AS1" 2.0185652943985 -1.04105278838322 2.46721274758363 -0.421955013568581 0.673057853829343 1 NA
"TEX28" 1.24285260456033 -1.63596196887698 5.96688245820394 -0.274173654389266 0.783951173388296 1 NA
"TEX29" 9.14387541941918 0.544223285624457 1.04519850913497 0.520688922599851 0.602583492393562 1 NA
"TEX33" 0.117450524006558 0 7.47307733878597 0 1 1 NA
"TEX35" 0.115634915090853 0 7.47307733878597 0 1 1 NA
"TEX36" 0.041934266883347 0 7.47307733878597 0 1 1 NA
"TEX36-AS1" 0.0713847243697375 0 7.47307733878381 0 1 1 NA
"TEX37" 2.38511275853423 -1.88815618599141 2.08410367263265 -0.905979971527177 0.364946453506918 1 NA
"TEX41" 66.3356621458939 3.26972294415298 0.654754729100297 4.99381340650402 5.91985951717891e-07 0.000660233475008796 NA
"TEX43" 3.43334449691226 -0.0120715527825817 1.63308151477799 -0.00739188624287549 0.994102181801094 1 NA
"TFDP3" 0 NA NA NA NA NA NA
"TFEC" 3.04660473297486 2.35036601231305 2.04691052903623 1.14825048724513 0.250865172528147 1 NA
"TFF1" 0.0463455436207209 0.873855099778296 7.47307733878597 0.116933769070327 0.906912537861305 1 NA
"TFF2" 0 NA NA NA NA NA NA
"TFF3" 2.14501225457047 -2.27008171447173 1.9994421966842 -1.1353575103278 0.256225554860426 1 NA
"TGFA-IT1" 0 NA NA NA NA NA NA
"TGIF2-C20orf24" 7.61455194978028 0.904656842412206 1.60906197495993 0.562226226516065 0.573961894743247 1 NA
"TGIF2LX" 0 NA NA NA NA NA NA
"TGIF2LY" 0.16889618060426 0 7.47307733878597 0 1 1 NA
"TGM2" 9.83310687261076 0.925002215568353 1.32209655839834 0.699648002025626 0.484147157030247 1 NA
"TGM4" 1.14177255869243 -1.20609226854936 2.6205201020268 -0.460249195423659 0.645337363117702 1 NA
"TGM5" 0.554502928861544 0.15464730633337 7.40366676119917 0.0208879344953556 0.983335051403548 1 NA
"TGM6" 0 NA NA NA NA NA NA
"TGM7" 0.507289152062697 0.281035704103611 5.78547961579264 0.0485760425698272 0.961257162680018 1 NA
"THEG" 0.752803506184018 3.00854995646037 3.95182103341734 0.761307238111116 0.446473578328931 1 NA
"THEG5" 0.703677398881281 0.152540575729443 3.69954915526199 0.0412322067710548 0.967110778206387 1 NA
"THEGL" 5.29088279683848 0.173230595547847 0.971802144545189 0.17825706242799 0.858521097907955 1 NA
"THEM5" 1.01593812658566 -0.76781330052857 2.98893201848429 -0.256885501503622 0.797267163223205 1 NA
"THEMIS" 4.21010610471277 3.12745042821988 1.54696441378004 2.02166927717354 0.043210529842906 1 NA
"THOC7-AS1" 0.0442261622170408 -0.809241154940991 7.47307733878597 -0.108287539156186 0.913767606803116 1 NA
"THRB-AS1" 0.653851501522783 -2.57324579099882 2.94198730303933 -0.874662439345146 0.381757602955937 1 NA
"THRSP" 4.69083548434392 1.5266226668545 1.39190351050082 1.09678771217785 0.272734202953742 1 NA
"TICAM2" 3.85519985950165 -0.245665940271852 1.05666722262087 -0.232491303801894 0.816156440759335 1 NA
"TIFAB" 1.21479662473687 4.39132525986973 3.29321210277855 1.33344744365681 0.182385011813792 1 NA
"TIMD4" 0.719098044248914 -0.859973412743336 2.90728834455234 -0.295799147117536 0.76738347436912 1 NA
"TINAG" 3.52858027652488 -0.10094898548801 1.2105881249303 -0.0833883823978713 0.933542725841743 1 NA
"TINAGL1" 5.6107577822342 -1.83853791841955 1.58370908366092 -1.1609063415672 0.245679989643703 1 NA
"TISP43" 0 NA NA NA NA NA NA
"TLR1" 11.5670558129172 0.673291647125467 1.7137362287746 0.392879391717652 0.694408563253353 1 NA
"TLR2" 3.89639139004708 0.958886085051931 1.61042206092047 0.595425328751308 0.551559198853689 1 NA
"TLR3" 1.79393915538699 1.35835882766071 3.1335025440356 0.433495364554994 0.664654932941707 1 NA
"TLR4" 14.8629298971773 0.939243326997679 1.34633354022255 0.697630489724276 0.485408308768045 1 NA
"TLR6" 3.49360398240588 0.915402647012438 1.2920098835313 0.708510560701344 0.478628256328034 1 NA
"TLR7" 0.464723892834312 0.725168011965674 4.83622520280324 0.149945046302918 0.880807971633499 1 NA
"TLR8" 0.0205364351816825 0 7.47307733878597 0 1 1 NA
"TLR8-AS1" 0.309729730677669 -1.50487064074046 5.1805213717909 -0.290486329992733 0.771444207235567 1 NA
"TLX2" 2.88079823388466 1.00564070161679 2.43691871933991 0.412668955117709 0.679849173094926 1 NA
"TM4SF1" 30.0536949200587 1.62807469029897 1.66392875235671 0.97845216509003 0.327850738812629 1 NA
"TM4SF1-AS1" 0.0201684750081508 0 7.47307733878597 0 1 1 NA
"TM4SF19" 0.121983633504088 0 7.47307733878597 0 1 1 NA
"TM4SF19-TCTEX1D2" 4.62963677371153 0.430436700428279 1.4350993098928 0.299935131639379 0.764226636108216 1 NA
"TM4SF20" 0.131735203617438 0.152534051201 7.47307733878597 0.020411143132339 0.983715394768714 1 NA
"TM4SF4" 0.405084920548174 -1.13258024519043 3.36893640996382 -0.336183325348844 0.736732626337915 1 NA
"TM4SF5" 0 NA NA NA NA NA NA
"TMC2" 3.81198933506232 1.39781511152713 2.16256328902721 0.64636957383842 0.518040040140003 1 NA
"TMC5" 4.37579467305086 -0.542910051715275 1.26687736015945 -0.428541916359564 0.668256623086367 1 NA
"TMCO2" 0.600449146806896 -1.55711724455925 2.72964647233907 -0.570446488341378 0.568374906530074 1 NA
"TMCO4" 8.03200036323666 -0.548491601657809 1.08862217799312 -0.50384018693148 0.61437368505391 1 NA
"TMCO5A" 0.538678116956533 0.873855101044371 7.47307733878597 0.116933769239746 0.90691253772705 1 NA
"TMCO5B" 0.106432884510115 0 7.47307733878597 0 1 1 NA
"TMED11P" 0.471625528018135 4.00434325726462 7.39471038102012 0.54151454904069 0.588152972287922 1 NA
"TMEM105" 4.64527927309769 1.26674677707811 1.37406179409793 0.921899424406694 0.356581039422765 1 NA
"TMEM108-AS1" 0.369344595695672 -3.61869926906 7.41969458782852 -0.487715393972714 0.625751446394907 1 NA
"TMEM110-MUSTN1" 2.25469127419465 0.584480918629159 1.80030466931356 0.324656669835787 0.745440932072046 1 NA
"TMEM125" 6.44942620699288 -0.721974192683843 0.973367880643095 -0.741727980798834 0.458252163214031 1 NA
"TMEM14E" 0 NA NA NA NA NA NA
"TMEM150B" 0.292241644584708 -1.65637830015193 6.05516478741457 -0.27354801368819 0.784431989551726 1 NA
"TMEM156" 1.71136044173648 0.129408634188697 2.03322979775823 0.0636468314262254 0.949251441223255 1 NA
"TMEM171" 2.81574239367257 -1.84883486348309 1.58826400814088 -1.16406016506489 0.244399630446459 1 NA
"TMEM174" 0.0489850088428066 0 7.47307733878597 0 1 1 NA
"TMEM183B" 0 NA NA NA NA NA NA
"TMEM190" 3.42870496471132 2.05467279650499 1.52835683034942 1.34436720254342 0.178829674063771 1 NA
"TMEM202" 0.0421968789013462 0 7.47307733878597 0 1 1 NA
"TMEM204" 1.63221751762146 -1.3005038656873 1.87488353796979 -0.693645146138275 0.487904774057791 1 NA
"TMEM207" 0.104130013087055 -0.8092365517056 7.47307733878597 -0.108286923180306 0.913768095407627 1 NA
"TMEM210" 0.362901292553251 -0.809242721318519 7.17552052093617 -0.112778260330714 0.910206354109577 1 NA
"TMEM211" 0.90243252873391 0.758360508916323 2.14332902052956 0.353823655468889 0.723471044318211 1 NA
"TMEM213" 0.355216869128516 -0.673876566733271 5.92924466127544 -0.113653020786009 0.90951285510198 1 NA
"TMEM225" 0.0600637241668221 2.26894397218597 7.42963096660266 0.305391207502126 0.76006821754712 1 NA
"TMEM235" 4.03723549727475 0.188710735171019 1.17210745386955 0.161001224374111 0.87209243631128 1 NA
"TMEM236" 1.79997576296395 0.737195208305688 1.55108407155504 0.475277402318118 0.634589263716283 1 NA
"TMEM239" 0.0212141386118623 0 7.47307733878597 0 1 1 NA
"TMEM244" 1.59142690639181 3.97380087983315 7.39503037510947 0.537360994920095 NA NA NA
"TMEM247" 0 NA NA NA NA NA NA
"TMEM252" 0.245308116227989 0.873855100666604 7.47307733878597 0.116933769189195 0.906912537767108 1 NA
"TMEM26" 12.3055957935922 -0.563732360283755 1.29926613367178 -0.433885210792514 0.664371799755941 1 NA
"TMEM262" 2.43277533972661 0.590131186674045 1.3739606251902 0.429510988782778 0.667551398639722 1 NA
"TMEM30B" 7.42417660423149 -1.58233725637554 0.958538602054848 -1.65078094192914 0.0987833130121453 1 NA
"TMEM30C" 0.125202449487979 0.873855100218994 7.47307733878597 0.116933769129299 0.906912537814573 1 NA
"TMEM37" 14.5084427501525 -0.310089034266475 1.01501423518522 -0.305502153090387 0.759983730376579 1 NA
"TMEM40" 1.70496217421236 -2.95017304562547 3.31623921083933 -0.889614065228663 0.373673151192419 1 NA
"TMEM52B" 0.250406121005662 1.24894987111556 7.44107198459026 0.167845422501223 0.866704887376996 1 NA
"TMEM61" 2.97961736998202 -0.969457355679494 1.43672171456013 -0.674770448483342 0.499821618209852 1 NA
"TMEM75" 0 NA NA NA NA NA NA
"TMEM82" 0.264253080667884 0.152524845803526 7.47307733878597 0.0204099113242021 0.983716377404709 1 NA
"TMEM88B" 2.54753859487627 1.32923735049273 1.77391442663962 0.749324392727748 0.453661709107955 1 NA
"TMEM89" 3.12871993323571 0.602014986049851 1.80716878902096 0.333126042076012 0.739039142255396 1 NA
"TMEM92" 0.963628784688552 -0.412771779227366 2.34713094480824 -0.175862271400068 0.860402146393844 1 NA
"TMEM95" 0.730331313328485 0.873877538689781 3.30034729903738 0.264783508979394 0.791176241534269 1 NA
"TMIGD1" 0.0656143977282612 0 7.47307733878597 0 1 1 NA
"TMIGD2" 7.42481816183254 0.0303867797441937 0.728283429396235 0.0417238378873801 0.966718850619324 1 NA
"TMLHE-AS1" 0 NA NA NA NA NA NA
"TMPRSS11A" 0.0496388381090019 -1.6452052865758 7.46773129048554 -0.220308581358829 0.825630837382728 1 NA
"TMPRSS11B" 6.93226552572806 -0.786827857409213 0.78886792547846 -0.997413929501559 0.318563632807723 1 NA
"TMPRSS11BNL" 0.363201337785095 0 7.473077338777 0 1 1 NA
"TMPRSS11D" 0.783722639175802 2.28467788600767 5.68857669131204 0.401625575251007 0.687959604831311 1 NA
"TMPRSS11E" 1.0892170444201 0.732480211964345 3.30304894927085 0.221758812301598 0.824501644142477 1 NA
"TMPRSS11F" 1.48062763662838 -0.606677103615191 2.23485562556673 -0.271461429845763 0.786036160806809 1 NA
"TMPRSS11GP" 0.0927204707142794 -0.809241154742678 7.47307733878597 -0.108287539129649 0.913767606824166 1 NA
"TMPRSS12" 0.136659111681574 0.873855100223159 7.47307733878597 0.116933769129856 0.906912537814132 1 NA
"TMPRSS2" 1.41655664388974 0.865846054807455 1.86250824110944 0.464881730827509 0.642016154154117 1 NA
"TMPRSS3" 7.69554098859264 -0.701092842192474 1.06290269656639 -0.659602091948108 0.509509211450766 1 NA
"TMPRSS4" 0.0855151304772889 0.873855099991229 7.47307733878597 0.116933769098821 0.906912537838725 1 NA
"TMPRSS4-AS1" 0.0419174773206854 0 7.47307733878597 0 1 1 NA
"TMPRSS6" 6.90928916967323 -0.54112449130603 1.08504720321429 -0.498710553516043 0.617983308743223 1 NA
"TMPRSS7" 5.69151923387673 -0.923181342330522 1.15836726956251 -0.796967737770414 0.425469768582727 1 NA
"TNF" 1.1183108416449 -0.262892513693005 2.30885015491892 -0.113862960371388 0.909346427897084 1 NA
"TNFAIP6" 2.93745547170574 3.58866180858553 2.71815668894258 1.32025568032342 0.186749667357873 1 NA
"TNFAIP8L2" 0.561853278808531 -1.9076963267129 4.8568912015187 -0.392781359013432 0.694480973798113 1 NA
"TNFAIP8L2-SCNM1" 0.0214022318901934 0 7.47307733878597 0 1 1 NA
"TNFRSF10A" 4.63472198849134 1.80658996587554 1.12020356301746 1.61273363656261 0.106802389452698 1 NA
"TNFRSF11A" 8.41886346054061 0.460611366748721 0.974281863986584 0.472770133341068 0.636377184340001 1 NA
"TNFRSF11B" 6.62923101319705 1.14535045694877 1.78550032255225 0.641473116796513 0.521215341689426 1 NA
"TNFRSF13B" 0 NA NA NA NA NA NA
"TNFRSF17" 1.23173437710469 -1.03480012067903 2.36737805207389 -0.43710809930527 0.662032953769672 1 NA
"TNFRSF18" 1.2607037996906 3.70581885319287 2.05498710824751 1.80332948966925 0.0713364839413091 1 NA
"TNFRSF4" 3.65772672128296 0.995671374415905 1.04851922569354 0.949597632563503 0.342316741874411 1 NA
"TNFRSF8" 5.42820259786284 0.319432327528401 1.2594739450775 0.253623609108281 0.799786355450052 1 NA
"TNFSF11" 1.35425934924446 0.804461607759625 1.87974813425906 0.427962445126574 0.66867846249411 1 NA
"TNFSF12-TNFSF13" 0 NA NA NA NA NA NA
"TNFSF13" 7.42522082164878 0.682997287445728 0.889689327675393 0.767680656831395 0.442676930745107 1 NA
"TNFSF14" 0.268427590998183 2.89842108500395 6.08026428573313 0.476693273317883 0.633580553550529 1 NA
"TNFSF15" 3.53119588966525 0.349400661417182 1.76140723081926 0.198364498171538 0.842759891853614 1 NA
"TNFSF18" 5.81379670351765 0.258230817297515 1.09234155999147 0.236401164942888 0.813121392314144 1 NA
"TNFSF8" 0.744322252596045 -1.23608582234379 4.49586685628522 -0.274938262599068 0.783363670186279 1 NA
"TNMD" 17.7454565355338 0.822892615864469 1.88677381210232 0.436137395264973 0.662737046823965 1 NA
"TNNI3K" 0.426682497186712 0.944423788394897 4.02460943553902 0.23466222089906 0.814470912345366 1 NA
"TNP1" 0 NA NA NA NA NA NA
"TNP2" 0 NA NA NA NA NA NA
"TNRC18P1" 14.7970097947077 1.02822328378093 0.776783228663418 1.3236939803015 0.185604698490648 1 NA
"TNS4" 0.479524170910605 -2.0940043813258 3.47108499228298 -0.603270846430224 0.54632852396635 1 NA
"TNXA" 0 NA NA NA NA NA NA
"TOMM20L" 6.66974535086735 0.42926666683683 0.914020127882858 0.469646842275934 0.638607352266736 1 NA
"TOP1P1" 7.01709840948239 0.599750966819807 1.16659565982037 0.514103547164024 0.607179597549198 1 NA
"TOP1P2" 0.0639497403430896 0.152524844997756 7.47307733878597 0.0204099112163791 0.983716377490721 1 NA
"TOPAZ1" 2.12732412286145 -0.707568440427938 2.44132552152422 -0.289829616816595 0.771946588922488 1 NA
"TP53TG3" 0 NA NA NA NA NA NA
"TP53TG3B" 0 NA NA NA NA NA NA
"TP53TG3C" 0 NA NA NA NA NA NA
"TP53TG3D" 8.11469151653784 0.873861278969595 6.59309146060998 0.132541962172135 0.894555634761806 1 NA
"TP53TG5" 4.29168339973769 0.467574431438622 1.40429765216894 0.332959633391435 0.739164754105612 1 NA
"TPD52L3" 0.0240436908299171 0 7.47307733878597 0 1 1 NA
"TPI1P3" 0.0210984394506731 0 7.47307733878597 0 1 1 NA
"TPPP2" 3.23669370517637 -1.03403370699723 1.43305335454758 -0.721559810537323 0.470565155749264 1 NA
"TPRG1" 22.8818198081741 1.34810625606821 0.774894279280939 1.73972926644804 0.0819065678400572 1 NA
"TPRG1-AS2" 0.0673811049946994 0 7.47307733878597 0 1 1 NA
"TPRX1" 0.197494641463169 -0.809241154206541 7.47307733878597 -0.108287539057906 0.913767606881073 1 NA
"TPRXL" 3.48692402168669 1.19955791080533 1.14989572569243 1.04318842483129 0.296861033382237 1 NA
"TPSAB1" 0.30434725714265 -0.502565876180995 3.96095751756595 -0.126879895568743 0.899035459036919 1 NA
"TPSB2" 3.45130520666937 -2.09738097097289 1.36905130992782 -1.53199588340007 0.125523450607123 1 NA
"TPSD1" 0.289251335801544 3.46835662932108 7.40146833956935 0.468603859423235 0.639352818119813 1 NA
"TPSG1" 2.65979634588825 -0.883610784603251 1.5722293191773 -0.562011389703391 0.57410825902548 1 NA
"TPTE" 0.727374062596953 0.152535167150954 3.38551002837191 0.045055299163981 0.964063231312691 1 NA
"TPTEP1" 117.054666167339 1.98288886904511 1.65024668425137 1.20157118809461 0.229529709946003 1 NA
"TRABD2A" 9.38351883121712 1.02062943762208 0.985167651522852 1.03599568666756 0.300204154807155 1 NA
"TRAF3IP3" 2.39389195956537 -1.77970878852419 1.27715870812304 -1.39349070495687 0.163471453876194 1 NA
"TRAT1" 1.89061982964132 -2.52194435289714 2.66996398656259 -0.94456118718814 0.344882950033027 1 NA
"TREH" 0.333528374547254 -1.62184910814443 5.14849620878502 -0.315014140512918 0.752750917486388 1 NA
"TREM1" 0.209274765220435 -0.809236551211372 7.47307733878597 -0.108286923114171 0.913768095460087 1 NA
"TREM2" 0.525848282071415 -0.809243606977211 5.79804956650524 -0.139571695221809 0.888998405620344 1 NA
"TREML1" 0.0481495570039439 0 7.47307733878597 0 1 1 NA
"TREML2" 0.192964353246511 0.152524845662432 7.47307733878597 0.0204099113053218 0.98371637741977 1 NA
"TREML3P" 0.18244162406186 0 7.47307733878597 0 1 1 NA
"TREML4" 0.0428044637803869 0 7.47307733878597 0 1 1 NA
"TREML5P" 0 NA NA NA NA NA NA
"TRERNA1" 0 NA NA NA NA NA NA
"TREX2" 6.33627480149028 -0.339453187776162 1.06508935900491 -0.318708646280444 0.749947457530751 1 NA
"TRG-AS1" 0.424686712117237 0.267162762527196 3.10680146978393 0.0859928660152773 0.931472088314776 1 NA
"TRIM10" 0.345619733983188 0.873859703666992 7.47307733878597 0.116934385133629 0.906912049663053 1 NA
"TRIM15" 0.183593007350659 1.68504877904748 7.45442245494448 0.226046858657681 0.821164975442239 1 NA
"TRIM31" 0.25222521554155 -0.809241341161729 7.43817798089601 -0.108795640980918 0.913364581289882 1 NA
"TRIM34" 0.206797575272533 2.76874193613095 7.40114293914148 0.374096536021249 0.708332495763354 1 NA
"TRIM38" 13.756200352996 0.720886720014623 1.60176478819793 0.450057789586983 0.652668771709158 1 NA
"TRIM39-RPP21" 5.72186360036567 0.121537973266495 0.917231918558478 0.132505172146107 0.89458473231756 1 NA
"TRIM40" 0.444284810088046 -0.598393008774853 5.04259955430036 -0.118667564681899 0.905538734560292 1 NA
"TRIM42" 0.865858589809779 -1.21454470935392 2.93883941016893 -0.413273588598061 0.679406178107073 1 NA
"TRIM43" 0.115074621506571 0 7.47307733878597 0 1 1 NA
"TRIM43B" 0.189426585124859 0 7.47307733878597 0 1 1 NA
"TRIM49" 1.65551999505724 2.4919124567514 2.20690713921403 1.12914241495402 0.25883776114195 1 NA
"TRIM49C" 7.62166445952861 1.34219447857278 1.27064331990657 1.05631097062822 0.290826165459235 1 NA
"TRIM49D1" 0 NA NA NA NA NA NA
"TRIM49D2P" 0 NA NA NA NA NA NA
"TRIM50" 6.79956768967831 0.828240827663737 0.874896663776692 0.946672746571517 0.34380556200159 1 NA
"TRIM51" 2.00840556616008 2.5713526400355 2.35212225673915 1.09320535217428 0.274303647638993 1 NA
"TRIM51HP" 0.0814723217142468 0 7.47307733878597 0 1 1 NA
"TRIM53AP" 0.43035697180703 0.873855100893688 7.47307733878597 0.116933769219582 0.906912537743028 1 NA
"TRIM6-TRIM34" 0.0204361640667308 0 7.47307733878597 0 1 1 NA
"TRIM60" 0.144197065702351 0.873855100159025 7.47307733878597 0.116933769121274 0.906912537820932 1 NA
"TRIM63" 5.12106927956037 0.810048039127879 2.51649225891415 0.32189570075507 0.747531710293099 1 NA
"TRIM64" 0.101723288595206 0 7.47307733878597 0 1 1 NA
"TRIM64B" 6.52288123559307 0.300455705405314 1.47678632279063 0.20345238899393 0.838781455449267 1 NA
"TRIM64C" 0.019109079899648 0 7.47307733878597 0 1 1 NA
"TRIM73" 0.82998699989189 -1.94799903309318 3.41237417763844 -0.570863255811328 0.568092340123294 1 NA
"TRIM74" 0 NA NA NA NA NA NA
"TRIM77" 1.76990797199849 -2.2960803299658 2.33837793906425 -0.98191155997846 0.326143420208576 1 NA
"TRIML1" 0 NA NA NA NA NA NA
"TRIML2" 4.67525197631308 -1.94152434971483 2.19175448190746 -0.885831130147909 0.375708532142581 1 NA
"TRPC2" 0.203108008761554 -0.49775257422268 7.47186930759752 -0.0666168737342016 0.946886712288429 1 NA
"TRPC5OS" 7.90367718977534 1.31197626532411 1.3185542702131 0.995011198979376 0.319730817633002 1 NA
"TRPM1" 3.40489610730764 1.76427762213912 1.3999437293768 1.26024895509515 0.207579567687589 1 NA
"TRPM2-AS" 0.0982632060147415 0 7.47307733878597 0 1 1 NA
"TRPM5" 2.74326645035206 -0.323255296782307 1.66198041452155 -0.194500063874319 0.845784345717752 1 NA
"TRPV4" 5.49366330911727 1.17579153163597 1.34536844778086 0.873955037057245 0.382142740400176 1 NA
"TRPV5" 5.58932582557928 -0.18519087249977 1.07291315693517 -0.172605649676976 0.862961410757314 1 NA
"TRY2P" 0.0416348746323556 0 7.47307733878597 0 1 1 NA
"TSACC" 8.01802115192276 -0.239373241098461 1.17108939066467 -0.204402194236087 0.838039215630733 1 NA
"TSG1" 10.6630942919597 1.55871656699001 1.36727388893085 1.1400177971722 0.254278886621593 1 NA
"TSGA13" 1.4194405791634 4.25982700423035 2.04616641294494 2.08185755434203 0.0373554828089123 1 NA
"TSHB" 1.99561821892358 -0.178224484399787 2.14838948783761 -0.0829572502606001 0.933885531744935 1 NA
"TSHR" 4.81177294770705 0.326342828809526 1.19634654223003 0.272782857884314 0.7850201374391 1 NA
"TSKS" 0.894624442511247 -0.490257978168946 2.64151921485982 -0.185596975941348 0.852760825213524 1 NA
"TSLP" 2.00654760708021 1.54845360042501 2.23752832207428 0.692037542116798 0.488913753041605 1 NA
"TSNAX-DISC1" 5.53283782963522 -0.0452101293805666 0.883927955874027 -0.0511468486544957 0.959208504992445 1 NA
"TSPAN16" 0.953949571550853 0.65289672559735 2.66051770232562 0.245402135466582 0.80614507569504 1 NA
"TSPAN32" 0.319541633394512 0.152533246260333 4.53174773652222 0.0336588122571428 0.973149223404902 1 NA
"TSPAN8" 1.4648572852803 2.92679824580487 3.06482096786896 0.954965486235218 0.339595150995583 1 NA
"TSPO2" 0.083522265828431 0.873868050072622 7.47307733878473 0.116935501996923 0.906911164606838 1 NA
"TSPY1" 0.019530778071571 0 7.47307733878597 0 1 1 NA
"TSPY10" 0 NA NA NA NA NA NA
"TSPY2" 0.084856554447449 0 7.47307733878597 0 1 1 NA
"TSPY3" 0 NA NA NA NA NA NA
"TSPY4" 0 NA NA NA NA NA NA
"TSPY8" 0 NA NA NA NA NA NA
"TSPYL6" 2.19341396680572 -0.778488641195602 1.33977758988865 -0.581058115220677 0.561201286379496 1 NA
"TSSK1B" 1.17658551473737 0.152536537400856 2.69570113380257 0.0565851071130007 0.954875698337776 1 NA
"TTC16" 2.04942401949909 1.57293919954597 1.6837478705569 0.934189273258428 0.350206267952725 1 NA
"TTC21B-AS1" 0.13452902802986 -0.809241154548918 7.47307733878597 -0.108287539103721 0.913767606844732 1 NA
"TTC22" 1.3635850427405 -0.0975036966803089 2.10623033913837 -0.0462929884108479 0.963076727757335 1 NA
"TTC24" 4.4099896921248 0.722104121531077 2.31663696589496 0.311703616993833 0.755265778859125 1 NA
"TTC34" 6.33345578316087 -0.194097091674248 1.19905797634876 -0.161874651186835 0.871404564945335 1 NA
"TTLL10" 11.262749244027 1.35064374348506 0.93713944492254 1.44124094957576 0.149516623296834 1 NA
"TTLL2" 4.00028071812687 -0.554922601096677 1.44906722107761 -0.382951593290479 0.701755655984424 1 NA
"TTTY1" 0 NA NA NA NA NA NA
"TTTY11" 0 NA NA NA NA NA NA
"TTTY12" 0 NA NA NA NA NA NA
"TTTY13" 0.0491157465611642 1.97028012523626 7.44107198472135 0.264784446284327 0.791175519435424 1 NA
"TTTY16" 0.0634110175132085 0 7.47307733878597 0 1 1 NA
"TTTY17B" 0 NA NA NA NA NA NA
"TTTY17C" 0 NA NA NA NA NA NA
"TTTY18" 0.292984679259254 -1.07592637774668 6.09778705273031 -0.176445383947104 0.859944052686703 1 NA
"TTTY19" 0 NA NA NA NA NA NA
"TTTY1B" 0 NA NA NA NA NA NA
"TTTY2" 0 NA NA NA NA NA NA
"TTTY20" 0 NA NA NA NA NA NA
"TTTY21" 0 NA NA NA NA NA NA
"TTTY21B" 0 NA NA NA NA NA NA
"TTTY22" 0.438075790108525 -0.809251901644832 3.97156696881581 -0.203761363713357 0.838539986661173 1 NA
"TTTY23" 0 NA NA NA NA NA NA
"TTTY23B" 0 NA NA NA NA NA NA
"TTTY2B" 0 NA NA NA NA NA NA
"TTTY3" 0 NA NA NA NA NA NA
"TTTY3B" 0 NA NA NA NA NA NA
"TTTY4" 0 NA NA NA NA NA NA
"TTTY4B" 0 NA NA NA NA NA NA
"TTTY4C" 0 NA NA NA NA NA NA
"TTTY5" 0 NA NA NA NA NA NA
"TTTY6" 0 NA NA NA NA NA NA
"TTTY6B" 0 NA NA NA NA NA NA
"TTTY7" 0 NA NA NA NA NA NA
"TTTY7B" 0 NA NA NA NA NA NA
"TTTY8" 0 NA NA NA NA NA NA
"TTTY8B" 0 NA NA NA NA NA NA
"TTTY9A" 0 NA NA NA NA NA NA
"TTTY9B" 0 NA NA NA NA NA NA
"TUBA3C" 0.185287245240865 0 7.47307733878597 0 1 1 NA
"TUBA3D" 1.2209725912714 -3.49000861026225 1.93063144711156 -1.8077031820256 0.0706527090937303 1 NA
"TUBA3E" 0.223928854490194 -0.66371003870933 7.46837720130974 -0.0888693782891596 0.929185719819469 1 NA
"TUBA4B" 1.13447801730279 3.84739020116768 2.89983084543381 1.32676366527583 0.184586873315223 1 NA
"TUBAL3" 1.41651740609138 -2.12159676592611 7.44978892640598 -0.284786157954899 0.775807977649819 1 NA
"TULP1" 3.42024158922611 -0.225595841646661 1.25661961508308 -0.179525959119894 0.857524736001538 1 NA
"TULP2" 2.80621078286636 0.448951424178802 1.55986390575334 0.28781448338083 0.773488750136602 1 NA
"TUSC7" 0.303889881607164 1.65534416396296 7.45596648296781 0.222016041480925 0.82430139564844 1 NA
"TUSC8" 0.577719758089282 -2.26522154235343 2.69445766167021 -0.840696654683853 0.400517895161619 1 NA
"TVP23C-CDRT4" 5.26117848526855 0.607812873674981 1.08648588255059 0.559430070318177 0.575868243955133 1 NA
"TWIST2" 2.25457554938781 1.10488083945216 1.67880449765912 0.658135501181216 0.510451065505364 1 NA
"TXK" 1.57798023591929 -2.11153987552019 2.14728355093766 -0.983354003060352 0.325433240113892 1 NA
"TXNDC8" 0 NA NA NA NA NA NA
"TXNRD3NB" 6.61230041234875 -1.48829131562776 1.28107904882619 -1.16174822856671 0.245337749068338 1 NA
"TYR" 0.653796770084046 0.624263160553244 4.36208309374743 0.143111249175436 0.886202320836177 1 NA
"TYRO3P" 2.47242498641051 1.48176091167821 2.08638880098173 0.710203635574052 0.47757786670098 1 NA
"TYROBP" 0.0452555831212317 -0.809241154904268 7.47307733878597 -0.108287539151272 0.913767606807014 1 NA
"TYRP1" 10.3934103764941 1.64381580267533 1.21242454360199 1.35580874814009 0.175160027160454 1 NA
"UBASH3A" 1.45016847601388 -3.93790854046578 2.40714737163363 -1.63592332853027 0.101855634895407 1 NA
"UBD" 5.4458949211261 -0.396961489391009 1.27083334603679 -0.312363136070493 0.754764562874789 1 NA
"UBE2DNL" 0.0209510454731617 0 7.47307733878597 0 1 1 NA
"UBE2E4P" 0.618846319438237 -1.83341064121784 2.62347237461332 -0.698848845888101 0.484646498813368 1 NA
"UBE2MP1" 0.20594607739114 1.76816137927053 7.40187297211737 0.238880265296519 0.811198428623659 1 NA
"UBE2NL" 0.664339368327555 0.873855100473805 7.47307733878597 0.116933769163396 0.906912537787553 1 NA
"UBE2U" 0.714628886901012 0 6.50802409772842 0 1 1 NA
"UBL4B" 5.6125412135908 -0.360121749255782 1.17281601691032 -0.307057325329246 0.758799739038353 1 NA
"UBOX5-AS1" 1.88498618548386 -1.35719270183536 2.14297569054721 -0.633321557412909 0.526523678486075 1 NA
"UBQLN3" 0.390089042876659 -0.809241153936899 7.47307733878597 -0.108287539021825 0.913767606909694 1 NA
"UBQLNL" 7.03576171911764 -0.0743252722021849 1.42269723289327 -0.0522425084436503 0.958335462319424 1 NA
"UBTFL1" 0.171382960342759 -1.6254904810475 7.46837794036671 -0.217649735193729 0.827702030211734 1 NA
"UCA1" 0.0327544020049138 0 7.47307733878597 0 1 1 NA
"UCMA" 0.861186333343917 2.22179946348621 2.51960485621009 0.881804723470873 0.377882416883919 1 NA
"UCN3" 0 NA NA NA NA NA NA
"UCP1" 0.995073175085008 0.633145299709068 2.11108615127791 0.299914477353661 0.764242391049397 1 NA
"UGT1A1" 0.0407449166834332 0 7.47307733878597 0 1 1 NA
"UGT1A10" 0.119563368829253 0 7.47307733878597 0 1 1 NA
"UGT1A3" 0.0213933024287167 0 7.47307733878597 0 1 1 NA
"UGT1A4" 0 NA NA NA NA NA NA
"UGT1A5" 0 NA NA NA NA NA NA
"UGT1A6" 0.827634678680027 -2.93906004336542 5.675157749707 -0.517881647169572 0.604540847681563 1 NA
"UGT1A7" 0.019530778071571 0 7.47307733878597 0 1 1 NA
"UGT1A8" 0.0781231122862839 0 7.47307733878597 0 1 1 NA
"UGT1A9" 0.369732478247889 0 7.47307733878597 0 1 1 NA
"UGT2A1" 4.54842784488289 3.61310487103444 1.70791090940534 2.11551132505644 0.0343863907283561 1 NA
"UGT2A2" 0.204597154132552 0.873859703428728 7.47307733878597 0.116934385101746 0.906912049688318 1 NA
"UGT2A3" 0.38042978677505 -0.809223091710213 7.12068766324248 -0.113643952660286 0.909520043844439 1 NA
"UGT2B10" 1.49274017046268 0.493207665179076 1.96032594609139 0.251594723909287 0.801354337180614 1 NA
"UGT2B11" 0.88597251143887 -0.809252593585882 4.42233415563986 -0.182992185824274 0.854804149902347 1 NA
"UGT2B15" 0.321768259803459 -2.80503051564063 7.17587315459394 -0.390897449719394 0.69587303912682 1 NA
"UGT2B17" 0.854153607079701 -3.12124933228242 3.65337804078071 -0.854346114046118 0.392913243462715 1 NA
"UGT2B28" 0.0600030991838128 0.873855099866436 7.47307733878597 0.116933769082122 0.906912537851959 1 NA
"UGT2B4" 0.351174081788218 2.67593341197726 7.41738271069194 0.360765180434869 0.718274994266391 1 NA
"UGT2B7" 1.13817382671867 0.829145522945279 2.10741084198006 0.39344275279814 0.693992498212957 1 NA
"UGT3A1" 1.13761930573589 -2.48705156565615 3.68771408450141 -0.674415507457218 0.500047186387605 1 NA
"ULK4P1" 0 NA NA NA NA NA NA
"ULK4P2" 0 NA NA NA NA NA NA
"UMOD" 0.221744856356823 0 7.47307733878597 0 1 1 NA
"UMODL1" 4.00056334070632 0.750479894973875 1.82843897856327 0.410448422819983 0.681477031258 1 NA
"UNC93A" 0.0415199360519488 -0.809241154940992 7.47307733878597 -0.108287539156186 0.913767606803116 1 NA
"UNQ6494" 8.67188975052482 0.631054832595356 1.72031999366365 0.366824099539436 0.713750230050824 1 NA
"UPK1A-AS1" 0.383393275611791 0 5.89903863933189 0 1 1 NA
"UPK1B" 1.25885487253929 -1.09849701734057 2.05680735064392 -0.534078710384161 0.593287078521505 1 NA
"UPK3A" 0.511899463833405 0 7.47307733878597 0 1 1 NA
"UQCRBP1" 0.221732579268537 2.23889139287943 7.43067646009496 0.301303845605843 0.763182808733137 1 NA
"URAD" 0.0452718258207523 -0.809241154940992 7.47307733878597 -0.108287539156186 0.913767606803116 1 NA
"UROC1" 5.35503258096059 -1.08186339709519 1.11688706117722 -0.968641713831736 0.332723983076929 1 NA
"USH1C" 5.47253650423167 1.46533728545411 1.39328326083195 1.05171527330281 0.292930201482553 1 NA
"USHBP1" 4.49505334869298 -0.109635538236121 1.43906100461167 -0.0761854694726483 0.939271542770584 1 NA
"USP12-AS1" 0.0641279592210818 0 7.47307733878597 0 1 1 NA
"USP12-AS2" 6.5812576097167 0.572366036888439 1.36831895870335 0.418298696548667 0.67572874252952 1 NA
"USP17L10" 0 NA NA NA NA NA NA
"USP17L11" 0 NA NA NA NA NA NA
"USP17L12" 0 NA NA NA NA NA NA
"USP17L13" 0 NA NA NA NA NA NA
"USP17L15" 0.124251544329846 0.933993852664192 7.45597084290966 0.125267905728519 0.90031145952581 1 NA
"USP17L17" 0 NA NA NA NA NA NA
"USP17L18" 0 NA NA NA NA NA NA
"USP17L19" 0 NA NA NA NA NA NA
"USP17L1P" 0.0223039813230588 0 7.47307733878597 0 1 1 NA
"USP17L2" 0 NA NA NA NA NA NA
"USP17L20" 0 NA NA NA NA NA NA
"USP17L21" 0 NA NA NA NA NA NA
"USP17L22" 0 NA NA NA NA NA NA
"USP17L24" 0 NA NA NA NA NA NA
"USP17L25" 0 NA NA NA NA NA NA
"USP17L26" 0 NA NA NA NA NA NA
"USP17L27" 0 NA NA NA NA NA NA
"USP17L28" 0 NA NA NA NA NA NA
"USP17L29" 0 NA NA NA NA NA NA
"USP17L3" 0 NA NA NA NA NA NA
"USP17L30" 0 NA NA NA NA NA NA
"USP17L4" 0 NA NA NA NA NA NA
"USP17L5" 0 NA NA NA NA NA NA
"USP17L6P" 0.837190481474319 -2.51920410946576 2.30190633488834 -1.09439905146617 0.273779999774781 1 NA
"USP17L7" 0.106832290669513 2.68343485563424 7.41718800149892 0.361786010424969 0.717511947079817 1 NA
"USP17L8" 0 NA NA NA NA NA NA
"USP17L9P" 0.0406682205355981 0 7.47307733878597 0 1 1 NA
"USP2-AS1" 9.35572527516711 0.888092770943727 0.936874685091869 0.947931228237469 0.343164465907022 1 NA
"USP26" 0.293398258078517 0 6.15019107881545 0 1 1 NA
"USP29" 0.18812087833426 -0.5741514374042 7.47039062444665 -0.0768569498260647 0.938737345261009 1 NA
"USP30-AS1" 2.33503038710888 -0.819122278922865 1.87173376364283 -0.437627559449835 0.661656289816918 1 NA
"USP50" 5.49519672930883 1.19655486508556 1.19646758071427 1.0000729517228 0.317275204788228 1 NA
"UTF1" 4.70573050116413 -0.202437042216696 1.21927413033439 -0.166030786006406 0.868132722672481 1 NA
"UTS2R" 8.76504903136459 -0.564220308943297 1.13001873734769 -0.499301728631156 0.617566837527799 1 NA
"VAC14-AS1" 4.37184984533662 -1.07137482140012 1.14157350300382 -0.938507085685696 0.347983877301415 1 NA
"VAMP7" 0.0212141386118623 0 7.47307733878597 0 1 1 NA
"VAV1" 2.58830545631417 1.20939091626124 1.53501735777448 0.787867909203745 0.43077397375462 1 NA
"VAV3-AS1" 0.710246663673201 -2.5513936615953 4.82092743226529 -0.529232953086878 0.596643859665147 1 NA
"VCX2" 0.0435181199349211 0 7.47307733878597 0 1 1 NA
"VCX3A" 1.32198477172561 4.27132602784079 2.2822054834007 1.87157819876768 0.0612649818930676 1 NA
"VCX3B" 5.56279171279072 0.815776186809094 1.08232180451407 0.753727942472114 0.451012599779116 1 NA
"VCY" 0 NA NA NA NA NA NA
"VCY1B" 0 NA NA NA NA NA NA
"VENTX" 2.14513063255639 -0.740578076061898 1.7714905928731 -0.418053631806641 0.675907905424879 1 NA
"VENTXP1" 0.120636843090386 0 7.47307733878597 0 1 1 NA
"VENTXP7" 0.43883851167198 0 7.47307733878597 0 1 1 NA
"VGLL1" 0.198149069172207 -0.809236551325358 7.47307733878597 -0.108286923129424 0.913768095447988 1 NA
"VHLL" 10.3980823940534 0.348442384297988 0.796382712975324 0.437531325857376 0.661726062966089 1 NA
"VIL1" 1.07016284194153 1.80373147807645 1.93131852507084 0.933937853679675 0.350335951139171 1 NA
"VIP" 4.49792455862747 2.08022032638042 2.36077676875136 0.881159266693681 0.378231622755256 1 NA
"VIT" 1.74186327356842 -0.573216072031741 3.01995349794 -0.189809569062155 0.849458357186232 1 NA
"VN1R10P" 0 NA NA NA NA NA NA
"VN1R2" 3.56584960634432 0.231350769493369 1.39663925747235 0.165648193157673 0.868433818518347 1 NA
"VN1R4" 0.0426163705020557 0 7.47307733878597 0 1 1 NA
"VN1R5" 0.0248194190545009 -0.809241155051166 7.47307733878597 -0.108287539170929 0.913767606791422 1 NA
"VNN1" 0.147248214857548 0 7.47307733878597 0 1 1 NA
"VNN2" 0.188608795193098 0 7.47307733878597 0 1 1 NA
"VNN3" 0.019530778071571 0 7.47307733878597 0 1 1 NA
"VPREB1" 0 NA NA NA NA NA NA
"VPREB3" 5.87873460663592 0.0435446194912375 1.25492200991609 0.034699064282209 0.972319707074084 1 NA
"VRTN" 1.03231648924914 2.26973439200458 2.49203823067087 0.910794370676069 0.362403729112835 1 NA
"VSIG2" 1.95161038081832 -0.610204707137566 1.8242371872955 -0.334498557198155 0.73800337945113 1 NA
"VSIG4" 6.32072812782621 -0.699188983704426 1.16069613751196 -0.60238761990127 0.546916148853245 1 NA
"VSIG8" 0.992780403920549 -1.69911159710417 1.99475605956354 -0.851789164373282 0.394331121464011 1 NA
"VSTM1" 0.0486530823409943 0 7.47307733878597 0 1 1 NA
"VTRNA1-1" 4.20672682720395 0.836047474626098 1.6668594165234 0.501570478192971 0.615969690123554 1 NA
"VTRNA1-2" 0.151036052605413 0 7.47307733878597 0 1 1 NA
"VTRNA1-3" 2.65945697069831 -0.408218092888609 1.61388210587793 -0.252941705841979 0.800313260513182 1 NA
"VTRNA2-1" 0.084166582019076 -0.809241154751756 7.47307733878597 -0.108287539130864 0.913767606823202 1 NA
"VWA2" 3.95468268843213 0.110754565689752 1.44775380269744 0.0765009668656334 0.939020544783735 1 NA
"VWC2L-IT1" 1.34413765795812 1.27014551382281 3.51639068883887 0.361207165590073 0.717944585878724 1 NA
"WBP11P1" 0 NA NA NA NA NA NA
"WBP2NL" 0.323826227918326 2.26183584721272 5.06616743281168 0.446458960784369 0.655265750823963 1 NA
"WBSCR28" 0.272095265735555 1.81870208253098 5.23451493358783 0.347444243756204 0.728257599394277 1 NA
"WDFY4" 4.96402850435453 0.220657517651008 1.27010702988945 0.173731435586349 0.862076531165856 1 NA
"WDR38" 5.82562281621721 -0.516428681646838 1.18970368355389 -0.434081770768466 0.664229062521753 1 NA
"WDR52-AS1" 1.58045021667854 1.58065552123486 1.89189628670858 0.835487406122458 0.403443334879999 1 NA
"WDR64" 1.85633776350813 -0.360626083446034 2.23615821186154 -0.161270379498695 0.871880451599932 1 NA
"WDR87" 1.85511446211839 1.36378898183785 2.24576835386968 0.607270549292364 0.543671379625528 1 NA
"WFDC10A" 0.0633160726485844 0 7.47307733878597 0 1 1 NA
"WFDC10B" 0.129444818217218 0.152524845337829 7.47307733878597 0.0204099112618855 0.98371637745442 1 NA
"WFDC11" 0.654337724078533 0.080839891181501 7.40339754513082 0.0109192962675183 0.99128783522039 1 NA
"WFDC12" 3.28717784627555 -0.930549539723304 1.87879028428773 -0.4952918628042 0.620394114004955 1 NA
"WFDC13" 0.874605990063721 1.55794509854119 3.13790535144205 0.496492062077406 0.619547286460963 1 NA
"WFDC6" 0.219386756820541 0.152524845611152 7.47307733878597 0.0204099112984598 0.983716377425244 1 NA
"WFDC8" 0.220226840753832 0.873855100510649 7.47307733878597 0.116933769168326 0.906912537783646 1 NA
"WFDC9" 0.301191754828115 -0.809236551081457 7.47307733878597 -0.108286923096787 0.913768095473876 1 NA
"WFIKKN2" 9.44846705771363 0.798087908704832 1.53313814728096 0.520558378982515 0.602674449820149 1 NA
"WI2-2373I1.2" 0.0606777502678955 1.65532410721676 7.45597084297844 0.222013221628359 0.824303590793215 1 NA
"WIF1" 7.47947553928755 2.84050990343737 1.48805709816915 1.90887157954639 0.0562786601182745 1 NA
"WISP1" 3.97879845833168 3.24931945072487 2.1359605030026 1.52124510081398 0.128198341367394 1 NA
"WISP2" 0.151536295265225 0.933993874105841 7.45597084176014 0.125267908623601 0.900311457233922 1 NA
"WISP3" 0.918901466193707 -1.27557336643388 2.69331271877615 -0.473607597640391 0.635779756558583 1 NA
"WNT1" 17.0656853944451 1.35332425703923 2.216252577315 0.610636292492793 0.541440390554791 1 NA
"WNT10A" 2.35527680335015 0.625602809978635 1.87917252817419 0.332913982403986 0.739199214491388 1 NA
"WNT16" 2.63177662299364 1.17705248281268 2.0459246552432 0.575315654853754 0.565077835862724 1 NA
"WNT2" 2.54481751226762 -0.0100292863895033 1.89660599399272 -0.00528801787048545 0.995780791847612 1 NA
"WNT3A" 19.487924127816 2.75562448956541 2.15438594469701 1.2790765258882 0.200870108990589 1 NA
"WNT6" 1.48490175056002 0.873164069932163 1.78546132291597 0.489041156324874 0.624812559654345 1 NA
"WNT8A" 6.66592566425797 0.623406075257568 1.1404994530198 0.546607956371151 0.584648101740142 1 NA
"WNT9B" 10.9357213532302 1.06385253668028 1.41024099710342 0.75437640719947 0.450623234116131 1 NA
"WT1" 6.46581023745313 -0.28500391264349 3.15574807965225 -0.0903126312525225 0.928038782882939 1 NA
"WT1-AS" 2.32146120832747 0 7.47307733878597 0 1 1 NA
"WTAPP1" 24.0279062262214 1.99380123329236 1.23498901801386 1.61442831005804 0.106434555200993 1 NA
"WWC2-AS2" 9.50331468247597 0.668160014581848 0.871396915908306 0.766768853990477 0.44321895757613 1 NA
"WWTR1-AS1" 5.97794853237206 0.250959393842447 1.09599628563528 0.228978325138193 0.818885762639933 1 NA
"XAF1" 1.1551277140356 1.31974861943453 2.35918432817647 0.559408861644407 0.575882714914168 1 NA
"XAGE1B" 0 NA NA NA NA NA NA
"XAGE1E" 0 NA NA NA NA NA NA
"XAGE2" 0 NA NA NA NA NA NA
"XAGE2B" 0 NA NA NA NA NA NA
"XAGE3" 0.507956762588042 -1.48136479980137 4.95676012798337 -0.298857471726003 0.765048797530313 1 NA
"XAGE5" 0 NA NA NA NA NA NA
"XCL2" 0.0504579108787836 0 7.47307733878597 0 1 1 NA
"XCR1" 0.0212141386118623 0 7.47307733878597 0 1 1 NA
"XG" 3.67561744814014 -0.544290966284769 1.20449714733834 -0.451882320757276 0.65135376127204 1 NA
"XGY2" 0 NA NA NA NA NA NA
"XIRP1" 12.1834762884795 0.539502222315351 2.28014647426192 0.236608581249144 0.812960462347088 1 NA
"XIRP2-AS1" 0.271783146181445 0.15253248531275 5.25472937287707 0.0290276576563705 0.976842532264704 1 NA
"XIST" 11.6409626409378 0.848599815176921 0.96637748068914 0.878124575680064 0.379876117543462 1 NA
"XKR3" 2.11642073190947 0.0110904343165256 3.99672452759398 0.00277488084053719 0.997785968260595 1 NA
"XKRY" 0 NA NA NA NA NA NA
"XKRY2" 0 NA NA NA NA NA NA
"XPNPEP2" 2.35236548444816 4.42964422206706 2.703480859605 1.63849660940979 0.101318140764717 1 NA
"XRCC6P5" 0.0546224378710969 -0.809241154940991 7.47307733878597 -0.108287539156186 0.913767606803116 1 NA
"XXYLT1-AS1" 2.144079605947 -1.07632111284613 2.77124765939679 -0.388388641194346 0.697728448805483 1 NA
"XXYLT1-AS2" 0 NA NA NA NA NA NA
"YBX3P1" 1.45704550582202 -0.462757441711895 1.82609849917435 -0.253413187690109 0.799948937879214 1 NA
"YWHAEP7" 0.51946772712904 0 7.47307733878597 0 1 1 NA
"YY1P2" 0.29117533483158 1.67025577079235 7.45518945231295 0.224039346213282 0.822726687441174 1 NA
"ZAN" 0.298503412299022 -0.809238014754208 7.24816810165464 -0.111647247056739 0.911103108449687 1 NA
"ZAR1" 4.07686131923622 -1.186982739455 1.34785565839393 -0.880645291699396 0.378509836267111 1 NA
"ZAR1L" 3.24312059721626 -0.807859797612932 1.58756859344667 -0.508866074163788 0.610846101396229 1 NA
"ZASP" 0 NA NA NA NA NA NA
"ZBED1" 0 NA NA NA NA NA NA
"ZBED2" 0.17156916264893 1.82083476404046 7.44773837879896 0.2444815689584 0.806857874791796 1 NA
"ZBP1" 0.372414540432026 0.873876375219572 3.97984148161225 0.219575673869694 0.826201638499259 1 NA
"ZBTB20-AS1" 2.81049938845104 0.168141651713967 1.46688972083697 0.114624602876097 0.908742677963866 1 NA
"ZBTB32" 2.28370940005552 0.910351242862295 2.04688520917001 0.444749533966994 0.656500768270762 1 NA
"ZC2HC1B" 7.34461052304687 -0.0195701896292004 1.21732316555244 -0.0160764127250623 0.987173431002654 1 NA
"ZCCHC13" 0.229559872685812 0 7.47307733878597 0 1 1 NA
"ZCCHC16" 6.30334939486726 -0.152627921239978 1.41792734526639 -0.10764156693184 0.914280022889798 1 NA
"ZCCHC5" 0.0879496064268403 0 7.47307733878597 0 1 1 NA
"ZDHHC19" 8.85160271376059 0.321979958774308 0.976423046270397 0.329754566941206 0.741585419178394 1 NA
"ZFAT-AS1" 3.19930792554253 -1.71287264008152 1.47040528632123 -1.16489831478158 0.24406015573666 1 NA
"ZFP42" 0.427249562657657 -3.37281689425398 5.70214010542733 -0.591500179212311 0.554185335107372 1 NA
"ZFP57" 0.623401786454673 1.24504149154417 5.83603276871614 0.213336960377976 0.831064146833488 1 NA
"ZFP91-CNTF" 3.06874002378352 0.388437783854345 1.89668344720008 0.204798425603262 0.837729617130077 1 NA
"ZFP92" 0.804885552737709 2.07851112562243 2.64276229345219 0.786491895533785 0.43157936523562 1 NA
"ZFX-AS1" 3.55375399132751 1.03836714936578 1.54357451197339 0.672702964004165 0.501136281548041 1 NA
"ZG16" 0.194915854736115 0 7.47307733878597 0 1 1 NA
"ZG16B" 0.140571500883131 0.934002679664328 7.45596892590844 0.125269121819808 0.900310496808632 1 NA
"ZIM2" 16.1830057331974 1.67005176041358 3.53806438742234 0.472024128885425 0.636909566020952 1 NA
"ZIM3" 0.024264797050476 0 7.47307733878597 0 1 1 NA
"ZMYND15" 2.95476558604429 0.0831951481266826 1.554091126526 0.0535329921821612 0.957307244367276 1 NA
"ZNF177" 4.34028099075596 1.27926459898095 1.3629027701506 0.938632327263952 0.347919549198278 1 NA
"ZNF280A" 0.753101729380006 0 7.47307733878597 0 1 1 NA
"ZNF295-AS1" 6.32819943021676 -0.332576435698389 1.2756508757102 -0.260711172649986 0.794315249429234 1 NA
"ZNF32-AS1" 5.18037161351915 -1.61134695105097 0.998813470669227 -1.61326113270312 0.106687786916689 1 NA
"ZNF321P" 6.22903244961577 1.08270688701979 1.69302578050273 0.639509982357319 0.5224912218209 1 NA
"ZNF33BP1" 4.90626485645577 -0.731393979682349 2.06580603519549 -0.354047750476794 0.723303098148617 1 NA
"ZNF366" 2.29584677094555 -1.5569495582222 3.28384560035381 -0.474123861991092 0.63541158345577 1 NA
"ZNF479" 0 NA NA NA NA NA NA
"ZNF492" 0.396609517035381 1.34444428627658 5.03443274332287 0.267049805772001 0.789430813627075 1 NA
"ZNF503-AS1" 1.12187068871761 -1.86172133709761 2.68949147759522 -0.692220575007081 0.488798819599698 1 NA
"ZNF541" 2.69543343953849 -0.29433148621747 2.06742268522672 -0.142366381253668 0.886790615738343 1 NA
"ZNF630-AS1" 0.363114261298778 2.35260975157669 7.04291955223542 0.334038992512697 0.738350135165232 1 NA
"ZNF645" 0.195062253435491 1.65532412909018 7.45597084173497 0.222013224599065 0.824303588480636 1 NA
"ZNF670-ZNF695" 3.15316888727022 0.0540239679267378 1.43322015767745 0.0376941167324107 0.969931566832348 1 NA
"ZNF679" 0.171948039586935 0 7.47307733878597 0 1 1 NA
"ZNF683" 0.514584988241174 2.78422785023074 3.86847388533565 0.719722539884526 0.471695845513757 1 NA
"ZNF705A" 1.3291700976391 1.01159504272616 1.67210346157708 0.604983522833002 0.545189944917111 1 NA
"ZNF705B" 0 NA NA NA NA NA NA
"ZNF705D" 0.204079594649545 0 7.47307733878597 0 1 1 NA
"ZNF705G" 0.106070693059311 0 7.47307733878597 0 1 1 NA
"ZNF716" 0.282495018090807 -0.809236551019983 7.47307733878597 -0.108286923088561 0.913768095480401 1 NA
"ZNF727P" 0 NA NA NA NA NA NA
"ZNF728" 0.750856400167742 -5.05620571603485 7.40924894817573 -0.682418117058918 0.49497460310922 1 NA
"ZNF729" 0 NA NA NA NA NA NA
"ZNF733P" 0.0480873816598341 0 7.47307733878597 0 1 1 NA
"ZNF735P" 0 NA NA NA NA NA NA
"ZNF750" 1.51551887466121 -0.286991695440822 2.02621833749035 -0.141639077157048 0.887365098975083 1 NA
"ZNF80" 3.44202852567404 0.38594913950316 1.37067649968067 0.281575659605367 0.778268906137974 1 NA
"ZNF812" 2.59078156831532 0 4.50120730812732 0 1 1 NA
"ZNF816-ZNF321P" 1.89998944849685 0.883768899442029 1.69318521329168 0.521956424202356 0.601700670977376 1 NA
"ZNF831" 1.52771132454622 -0.881879208644406 2.32558413443896 -0.379207613083048 0.704533698610175 1 NA
"ZNF847P" 0.355949313135047 0 7.47307733878597 0 1 1 NA
"ZNF98" 0.435837267178063 0 7.4730773387779 0 1 1 NA
"ZNF99" 0.048228638367705 0 7.47307733878597 0 1 1 NA
"ZNRF3-AS1" 0.435750430829058 0.15253345277904 3.24632341769899 0.0469865238772657 0.962523968054368 1 NA
"ZP2" 0.417413185650599 -1.64278729927334 6.98465081309315 -0.235199631768825 0.81405379178714 1 NA
"ZP4" 0.0424073373002785 0 7.47307733878597 0 1 1 NA
"ZPBP" 0.246788613663835 0 7.44207533614788 0 1 1 NA
"ZPBP2" 0.0654908832423465 0.87385509988847 7.47307733878597 0.11693376908507 0.906912537849622 1 NA
"ZSCAN10" 7.41273823589346 0.843987420118017 1.29713202981809 0.650656525871448 0.515268232695756 1 NA
"ZSCAN4" 1.60921953832458 2.38701034118967 1.85581576672155 1.28623238577529 0.19836197164794 1 NA
"ZSCAN5B" 5.46171756279675 0.395865472038151 1.42642014697963 0.277523752644953 0.78137796984603 1 NA
```
