## Supplementary Tables 42-61 for "Transcriptomic Convergence and the Female Protective Effect in Autism": CHD8_vs_control_DEG_res_manual_adjustment_Cutoff_Of_10.txt (part 1 of 3)

```
"baseMean" "log2FoldChange" "lfcSE" "stat" "pvalue" "padj_DEseq" "padj"
"NAP1L5" 4866.44409465705 -10.965796563355 0.596315975403158 -18.3892382825082 1.60215100419091e-75 3.24483642878785e-71 2.72381692222497e-71
"LOC102724316" 1006.80005328931 -6.46213907743363 0.419436418086939 -15.4067191087212 1.475133653814e-53 1.49379409453474e-49 1.25393736242459e-49
"CTSF" 448.086125570841 -8.79611149935877 0.66041513777601 -13.319064019308 1.79341756835541e-40 1.21073620039674e-36 1.01632973598701e-36
"CHD8" 22423.524203275 -0.677807718908352 0.0742960551724418 -9.12306470828302 7.30293401044133e-20 3.69765806283671e-16 3.10392952778783e-16
"ZNF560" 206.822212621429 -2.79288733985958 0.325411098016797 -8.58264317621835 9.27176199300665e-18 3.75561991288728e-14 3.15258451286212e-14
"C15orf41" 1716.0587059519 -0.913370700138955 0.116117030074448 -7.86594954722274 3.6630816298987e-15 1.23647320417231e-11 1.0379341798318e-11
"PCDHGB4" 4856.98585019665 -1.33865557684787 0.175690160280479 -7.61941121068353 2.54835429353614e-14 7.37311707242677e-11 6.18922447777256e-11
"LINC00491" 481.914232191034 2.10540915127641 0.308551686911941 6.82352176501723 8.88352744008734e-12 2.24897601555111e-08 1.88786062511156e-08
"TG" 192.162708121948 -2.70285658894163 0.401427909058234 -6.73310581539445 1.66079187937573e-11 3.73733532588853e-08 3.13723586014075e-08
"PCDHB11" 1205.63814331335 1.44055863286582 0.22042788166474 6.53528320458497 6.34892873065782e-11 1.28584853582013e-07 1.07938137349914e-07
"PCDHA6" 1045.37179353305 2.20544218808945 0.341354469188 6.46085634483023 1.04112119043904e-10 1.91689340636017e-07 1.60910012351401e-07
"PCDHGA6" 497.828299245447 1.70188051018324 0.266467093494557 6.38683181425553 1.69357721973878e-10 2.85833495261413e-07 2.39937552606492e-07
"LOC728024" 63.9995686315557 2.2694981127488 0.356930031574885 6.35838375026915 2.03887596659178e-10 3.17641191933717e-07 2.6663792544636e-07
"PHOX2B" 561.864404099027 -3.81474304298375 0.610033906579331 -6.25332953109824 4.01793094955598e-10 5.81251110866838e-07 4.87920314810009e-07
"XCL1" 252.132611535762 3.31290541602159 0.538552091877689 6.15150412742986 7.67515285669716e-10 1.03629913871125e-06 8.69901824778056e-07
"LOC441666" 3724.85692993671 1.57132721481169 0.261810304122484 6.00177758502801 1.9516892879111e-09 2.3251507734155e-06 1.95180409316333e-06
"LOC644554" 430.269707557652 -1.36921378487337 0.227996687687125 -6.00541086260127 1.90847992911853e-09 2.3251507734155e-06 1.95180409316333e-06
"PCDHA13" 143.514326561034 -2.17307174431651 0.364526423764348 -5.96135589260139 2.50153470498743e-09 2.81464346556169e-06 2.36269952886063e-06
"C21orf119" 126.724344708826 -2.40232726647455 0.408833743963382 -5.87604937690693 4.20173044516162e-09 4.25488233529292e-06 3.75966417358909e-06
"NKAPL" 314.550851148495 -2.71402501247489 0.467659679080328 -5.80341888317619 6.49761942252466e-09 6.26648981735199e-06 5.52330139011709e-06
"HTR3B" 187.73875567316 -3.25613982141059 0.566457185494406 -5.7482540689613 9.01696774061786e-09 8.3009385295788e-06 7.29987945515449e-06
"ZNF585B" 1814.47268319076 -0.940564437692974 0.174988121820025 -5.37501876076106 7.6574708620465e-08 6.74290249430555e-05 5.91748464207512e-05
"ZNF506" 1537.04365931039 -1.12924001225809 0.21125722635977 -5.34533199983892 9.0251473683246e-08 7.61609623544492e-05 6.67115349603854e-05
"TMEM255B" 85.5512240775639 -2.41745546134709 0.454251187787195 -5.32184730902586 1.02718774843112e-07 8.32145338759023e-05 7.27634121294895e-05
"PCDHGA7" 2712.53575822727 1.11243667330394 0.217854916264211 5.10631888589008 3.28495158991292e-07 0.000255885094425025 0.000223389847920438
"SLC5A12" 857.850469320558 2.90372235350018 0.570971369956712 5.08558310676826 3.6649830221804e-07 0.00027491444869711 0.000239647601384958
"SP140L" 1805.64486233623 2.56119689681364 0.507920641135901 5.04251390745973 4.59455350809208e-07 0.000332333900712103 0.000289303719226198
"XDH" 355.164310748014 1.17823744706492 0.236987274412336 4.97173297590188 6.63570595882279e-07 0.000447976509280127 0.000389012541399815
"ZNF208" 586.320040285614 3.30958656072286 0.665404767811147 4.97379447942606 6.56549148025957e-07 0.000447976509280127 0.000389012541399815
"CPNE8" 277.212156706012 -1.81629636685636 0.376148391877633 -4.82866976458383 1.37448128474041e-06 0.000869917795620237 0.00077891854406239
"ANKRD20A5P" 199.828850195634 2.84474100628203 0.591992415441325 4.80536731904124 1.54467648249875e-06 0.000920127435295503 0.000847130479966492
"GYG2P1" 102.221169745612 1.81159749257758 0.382910967790603 4.73111935923512 2.23285178854334e-06 0.00129205563638195 0.00118627228928204
"DKFZp434J0226" 84.0150492452008 -1.70901121216559 0.36222699944184 -4.7180668884402 2.38096218395028e-06 0.00133948964198736 0.00122662842694966
"AURKC" 109.054774285009 1.43690921435471 0.30739087512989 4.67453438150218 2.94621278005881e-06 0.00157025387985608 0.00143110181353657
"PCDHGA3" 1729.32177498922 -2.05345810691828 0.439075883082272 -4.67677270840565 2.91424961356505e-06 0.00157025387985608 0.00143110181353657
"ZNF717" 447.583614394422 1.36456902622267 0.292669970838085 4.66248389718669 3.12415539001462e-06 0.00162239792599913 0.0014753823829344
"PCDHB18" 1735.88432547651 -1.34033301472456 0.287961364618383 -4.65455849086151 3.24675662747235e-06 0.00164391404940494 0.00149184079523398
"CSRP1" 618.264411698986 -2.5852837562964 0.564772654990471 -4.57756538573919 4.70418774967072e-06 0.00232375401205076 0.00210462884031979
"ZNF736" 609.580190175252 1.02894830974941 0.22606157562262 4.55162849730423 5.32322702264095e-06 0.00256693611641779 0.00232051750286971
"PCDHGA10" 2266.64612825061 0.962260316282029 0.212632953733797 4.52545242581127 6.02664380323671e-06 0.00283854923132449 0.00256147428247068
"KIAA0226L" 374.500940937649 1.40655056000644 0.311852150789206 4.51031219905611 6.47322870234928e-06 0.00297959774792454 0.00268417954069854
"ANKRD30B" 57.3277097874603 1.93451465881097 0.448889136799084 4.30955997867427 1.63579690840501e-05 0.0073621766190948 0.00662147219995085
"MOCS1" 1257.85489036168 -0.374411175183818 0.0882287490622529 -4.24364143392352 2.19921655981719e-05 0.0096827680404299 0.00869508854266327
"LINC00965" 70.3752492465686 1.98750480963695 0.479625007842421 4.14387235264833 3.41489873987519e-05 0.0147153072720622 0.0131947030628678
"LINC00682" 21.9962640147604 -3.34416942431208 0.812200946532074 -4.11741631007816 3.831435938326e-05 0.0161662650122743 0.0144751649749956
"CEBPZOS" 4384.64778001844 -0.829175166117343 0.203984917859085 -4.06488467294502 4.80562185258974e-05 0.0198087044828895 0.01776095154693
"PHOX2A" 50.9258577307222 -2.9272608553277 0.742914787086499 -3.94023770452542 8.14009102862067e-05 0.0317040891543566 0.0288311849119958
"SLCO1A2" 1280.21045739846 2.19770038118758 0.557739108140981 3.94037346334347 8.13548551263776e-05 0.0317040891543566 0.0288311849119958
"ARHGAP18" 367.52089468327 -1.72911249117398 0.445836751167911 -3.8783534256528 0.000105165859299981 0.0401872480830662 0.0364882606930403
"EFHB" 231.647776044885 0.684713956283502 0.177527236282688 3.85695159019536 0.000114809888940945 0.0430600866800179 0.0390376584377001
"PROX2" 31.2169296556463 -2.96726367695381 0.784090752836341 -3.78433703779841 0.000154118852087336 0.0567521656604512 0.0513759726340549
"SLCO6A1" 48.0854672046765 2.16959149915122 0.588368706571104 3.68746922621899 0.000226495474816424 0.08191451520459 0.0740509532183466
"ZNF662" 16.8290021299409 -4.256371337537 1.16448059996015 -3.65516723737835 0.000257014381310179 0.0913212678013166 0.0824434244651765
"SV2C" 781.237541152475 -1.16661018938197 0.321539617864069 -3.6282004598113 0.00028540362823395 0.0996599945279687 0.0898545756223219
"GADL1" 147.84894907019 -1.88682903904196 0.526386421894022 -3.58449412933725 0.000337732160719819 0.115933719509466 0.104396081170866
"ENPEP" 125.196558679011 1.54555024639019 0.437252947557678 3.53468228178453 0.000408265733317904 0.137810098281458 0.123945102359602
"MAGEA2" 195.388390425607 1.11804685875783 0.31684253972573 3.52871448299099 0.000417583401174428 0.138644534819438 0.12454974391871
"CYP4F35P" 71.694079592278 2.61420042023009 0.744712971490042 3.51034629489469 0.000447523455053134 0.146188589277276 0.13117838378204
"FAM66B" 172.483917662787 1.76663725722616 0.506030273190461 3.49116910750758 0.000480911755827731 0.149844704473524 0.134032471488971
"NDUFA9" 3141.29495558583 -0.302998426224707 0.0866153798726392 -3.49820582291784 0.000468399503876989 0.149844704473524 0.134032471488971
"SYNDIG1L" 224.157847893569 -2.31027249187616 0.661205723752979 -3.49402978359465 0.000475787935635494 0.149844704473524 0.134032471488971
"CSAG3" 61.212109106006 2.02520976852571 0.587109148665531 3.44946041656634 0.000561708075919421 0.172367782751455 0.154025790301711
"GALNT6" 8.22425249929551 -4.11466552073643 1.22737623622488 -3.35240768013578 0.000801119548207166 0.238604032497643 0.212809897485469
"LRRC3B" 561.851350480466 -0.985364684022247 0.293898650357653 -3.35273633554673 0.000800168937852136 0.238604032497643 0.212809897485469
"LINC00669" 45.2315351039615 -3.38853370471968 1.02074963398774 -3.31965213789179 0.000901296794812718 0.264550202686116 0.2357376432094
"HTR3A" 265.055869173803 -2.69014229496194 0.824626437305492 -3.26225569938324 0.00110529396036404 0.319793122560755 0.284713676062864
"PIWIL2" 546.70351268767 1.47342835813052 0.452335382867238 3.25738028449341 0.0011244567813825 0.320755256244223 0.28532671254155
"SCN2B" 1334.25183135535 -1.08203572942692 0.336743835538265 -3.21323099410967 0.00131250683542602 0.364139738875111 0.328146010427614
"LINC00858" 141.214448516321 0.998412999920497 0.315485007416748 3.16469238299371 0.00155246990854381 0.419228974103171 0.37705058450219
"ZNF441" 2812.34488417151 -0.803135248158487 0.253569850282487 -3.1673136505139 0.00153854280348195 0.419228974103171 0.37705058450219
"KCNA4" 219.26260531769 -1.11002791271108 0.351267113070001 -3.16006785551221 0.00157732399383334 0.420336090093509 0.377691341114938
"ALKBH3" 912.310212503159 -0.542353078558285 0.171964322053056 -3.15386977998235 0.00161120962502782 0.423789980982967 0.380446872709694
"PIEZO2" 1143.6943583444 -1.14867086684175 0.365015264327692 -3.14691186670629 0.00165004689579713 0.42844102282794 0.384280099663658
"ZNF280D" 2351.51991100783 -0.519097387869443 0.166675413302673 -3.11442088298165 0.00184306377661145 0.460834205774219 0.423431449542855
"CRADD" 1115.02160106908 0.530881850812023 0.171641311563181 3.09297246669317 0.00198162519467609 0.483540422503312 0.443284341245897
"NSMCE1" 1777.62425153886 -0.582933413946555 0.188440413444274 -3.09346282621557 0.00197835336333834 0.483540422503312 0.443284341245897
"CPNE4" 851.141790235247 -1.08977373731394 0.358463478261863 -3.04012487575608 0.00236480075991804 0.56883460138271 0.520349849999515
"LOC392232" 150.493784198728 2.10639012695339 0.693515205130072 3.03726596240716 0.00238734711487337 0.56883460138271 0.520349849999515
"MYO5B" 434.360226596293 -0.861935453663004 0.28522248919766 -3.02197577788363 0.00251130642573107 0.591412663259667 0.540439500555113
"LOC101928600" 92.9849911511753 0.869872037728955 0.291384204419247 2.9853095141608 0.00283291517179675 0.659483114648272 0.602029885446457
"LOC101928283" 52.3601804741051 1.42558413170475 0.47856487329216 2.97887331742054 0.00289310363789364 0.66584122702568 0.607230307997898
"SCML4" 821.167819679721 -0.57312309338143 0.193360820628463 -2.96400838349083 0.00303660013975103 0.691014186858175 0.62957608507204
"TMEM233" 44.0038529407517 -2.01154598333724 0.697974168249717 -2.88197769321681 0.00395187709312568 0.889304075189715 0.809468222412406
"SCRN1" 60829.0410592531 -0.325291886789565 0.113433473041423 -2.8676886819006 0.00413482173471128 0.920247742781402 0.836858384664601
"ARHGAP24" 300.552118191221 -0.979726332979714 0.343927578791538 -2.84864138090405 0.00439063405020413 0.95009743084234 0.861711421577141
"NGB" 209.555407170915 -1.2847884525033 0.451236128249579 -2.84726415299948 0.00440967552951069 0.95009743084234 0.861711421577141
"SLIT3" 1489.41007679631 -0.805399753449675 0.282358749199441 -2.85239878605918 0.00433906280025962 0.95009743084234 0.861711421577141
"DPF3" 352.367745583922 -0.722419218954451 0.254127575580998 -2.84274234034942 0.00447272131243353 0.953537102533855 0.864099261735028
"GPC5" 674.954985684562 -1.33092788872306 0.47169252357071 -2.82160056014444 0.00477846536045357 0.992283308552575 0.896330465449848
"MAGEE2" 4.42597182979349 -5.77136120458029 2.04778455400367 -2.81834394799813 0.00482720695084314 0.992283308552575 0.896330465449848
"SLC10A4" 285.074650725319 -0.994257014550642 0.352973717160884 -2.81680183597767 0.00485044425747815 0.992283308552575 0.896330465449848
"ZNF558" 351.824587430711 1.20414495735642 0.426670431520379 2.82218984115121 0.00476969335328688 0.992283308552575 0.896330465449848
"ZNF550" 1562.54922860046 0.221927368956244 0.0791335231169193 2.80446718678692 0.00503998173886047 1 0.921341177874912
"ZNF257" 42.0826754758714 2.31538836367178 0.830790616813355 2.786969805404 0.00532034360635538 1 0.962246400549445
"LOC100996634" 43.3077546126815 1.73266785494222 0.624129385716696 2.77613567730444 0.00550092474705189 1 0.974179391923221
"SERTM1" 462.393767650757 -1.73793519262202 0.625636092721218 -2.77786913645412 0.00547166500723625 1 0.974179391923221
"A1BG" 363.011679478665 -0.283527414191313 0.309312399281796 -0.916637725644513 0.35933250868258 1 0.999963374829175
"A1BG-AS1" 507.902425183931 -0.276225500986327 0.20909168379691 -1.32107358824765 0.186476828625107 1 0.999963374829175
"A2M" 775.533510861946 -0.581524746818708 0.628365867149097 -0.925455657636358 0.354728938973087 1 0.999963374829175
"A2M-AS1" 236.238160713259 -1.31565983306356 0.481370762994337 -2.7331527674834 0.00627312288411755 1 0.999963374829175
"A3GALT2" 18.611224956186 0.243310269535319 0.733676691599224 0.331631456091329 0.740167564014728 1 0.999963374829175
"A4GALT" 795.365060483017 -0.466160529884093 0.420458043410777 -1.10869690136636 0.267560959101725 1 0.999963374829175
"AAAS" 4145.46428835874 0.0745650679962535 0.227498047588583 0.327761353500054 0.743092109992956 1 0.999963374829175
"AACS" 5050.46118089428 -0.0881937523803678 0.146995144281261 -0.59997731769709 0.54852135220577 1 0.999963374829175
"AACSP1" 21.8162470625386 -0.253866263042897 0.845079458595901 -0.300405199133222 0.763868098390899 1 0.999963374829175
"AADAT" 3599.27826572889 0.0765229523209286 0.113592455874105 0.673662275650941 0.500526050776742 1 0.999963374829175
"AAED1" 195.361748107012 -0.0161073054090308 0.231888713068469 -0.0694613601321545 0.944622388481466 1 0.999963374829175
"AAGAB" 10335.9201506692 -0.0777022310119681 0.149485715882493 -0.519797029122489 0.603205050221057 1 0.999963374829175
"AAK1" 17385.1319004686 -0.00239491373391115 0.213094285032051 -0.0112387515861861 0.991032962397476 1 0.999963374829175
"AAMDC" 297.516268832164 0.125160649063726 0.436659460921237 0.286632170524074 0.774393979019781 1 0.999963374829175
"AAMP" 8894.72745224061 -0.0899862556976962 0.106505539312231 -0.844897422977158 0.398168113425584 1 0.999963374829175
"AANAT" 34.2671153242531 0.318381435049536 0.620083873475997 0.513448984352373 0.60763728803398 1 0.999963374829175
"AAR2" 4349.05697221351 -0.0589473670329897 0.120026344409946 -0.491120239667192 0.62334140722234 1 0.999963374829175
"AARD" 90.3764158569224 -0.278806563490664 0.389814975393668 -0.715227944255095 0.474468204510729 1 0.999963374829175
"AARS" 14837.7531900567 -0.145670888051179 0.137377871415011 -1.06036646623469 0.28897791182945 1 0.999963374829175
"AARS2" 2821.07975764819 -0.0331575656247642 0.143385522747647 -0.231247653105958 0.817122411265357 1 0.999963374829175
"AARSD1" 315.848763990631 -0.104480614243256 0.235519973940506 -0.443616787549613 0.657319666394495 1 0.999963374829175
"AASDH" 2138.61758494924 0.040622304619401 0.115866858039761 0.3505946851986 0.725892444357759 1 0.999963374829175
"AASDHPPT" 32527.7966336012 -0.0456688367329723 0.178735819469393 -0.255510265757293 0.798329015765625 1 0.999963374829175
"AASS" 4966.40679426083 0.422047226919879 0.502590495764974 0.839743748590982 0.401052078976832 1 0.999963374829175
"AATF" 3879.9491911863 -0.0167496052211631 0.16885466502003 -0.099195395159359 0.920983130958383 1 0.999963374829175
"AATK" 2157.88455937135 -0.301196119459334 0.276559133081619 -1.08908397312065 0.276116856766412 1 0.999963374829175
"ABAT" 20868.7580676009 -0.101815440466912 0.385537065282115 -0.264087294414633 0.791712654049622 1 0.999963374829175
"ABCA1" 3559.54496904572 0.363041598619711 0.338865333275451 1.0713447584342 0.284014441675286 1 0.999963374829175
"ABCA10" 160.207270472284 0.871066661109812 0.463553849577527 1.87910565709611 0.0602300678617681 1 0.999963374829175
"ABCA11P" 1168.02496751933 0.125736426370516 0.232397629761395 0.541040054924874 0.588479974618841 1 0.999963374829175
"ABCA12" 93.4024091188406 -0.175336236757113 0.610665604608513 -0.287123157803391 0.774018021010092 1 0.999963374829175
"ABCA13" 36.0568288150285 1.46829929848171 0.84856851207072 1.73032498566166 0.0835722279040701 1 0.999963374829175
"ABCA17P" 31.1081507139933 0.00277180661047765 0.922538066784771 0.00300454443049483 0.997602723993479 1 0.999963374829175
"ABCA2" 11488.554456191 0.0148142866746383 0.174274841415611 0.0850053085936204 0.932257170340467 1 0.999963374829175
"ABCA3" 20516.1529269674 -0.249352089355275 0.281066042690865 -0.887165475302645 0.374989817109864 1 0.999963374829175
"ABCA4" 18.5789041426126 -0.167712753889667 0.91811627792104 -0.182670493839224 0.855056568677234 1 0.999963374829175
"ABCA5" 6265.45778415224 0.192669486396509 0.235502054905262 0.818122315212988 0.413287347894406 1 0.999963374829175
"ABCA6" 62.3554188380075 0.449668778982735 0.482015463338263 0.932892849263578 0.350875294781251 1 0.999963374829175
"ABCA7" 4002.49265736143 -0.149713356571583 0.174500312490142 -0.857954661714664 0.390917499004658 1 0.999963374829175
"ABCA8" 164.00934511756 0.361793276483975 1.32067435707545 0.273945862994676 0.78412622564583 1 0.999963374829175
"ABCA9" 185.372002350293 0.360537390550837 0.458319483608735 0.78665080461346 0.431486309965844 1 0.999963374829175
"ABCB1" 319.437709767944 -0.144222632936525 0.557237372272468 -0.258817229627603 0.795776263405531 1 0.999963374829175
"ABCB10" 3527.14899473676 0.105930081386972 0.16356181067353 0.647645565616836 0.517214218984837 1 0.999963374829175
"ABCB6" 2341.90288257422 -0.242564225371609 0.293771834665929 -0.825689180337686 0.408980431443027 1 0.999963374829175
"ABCB7" 2257.96065011716 -0.0798324110155962 0.153539411267789 -0.519947356554337 0.603100267289449 1 0.999963374829175
"ABCB8" 3350.49892630324 -0.0396736263084805 0.136800276889362 -0.290011301223949 0.771807591850759 1 0.999963374829175
"ABCB9" 1997.22837854387 -0.222783120317401 0.220060716965274 -1.01237114642573 0.311360628866515 1 0.999963374829175
"ABCC1" 3744.42422135088 -0.0717123996498549 0.161681753142434 -0.443540463014894 0.657374858619462 1 0.999963374829175
"ABCC10" 3251.36205546062 -0.148164708031788 0.182933137136901 -0.809939141430161 0.417975154325491 1 0.999963374829175
"ABCC11" 36.1259029733485 -0.0459151145081695 0.564742953237433 -0.0813026780501777 0.935201244267103 1 0.999963374829175
"ABCC2" 86.2547465384032 0.557392670972809 0.568433674876756 0.98057644296612 0.326801655837617 1 0.999963374829175
"ABCC4" 1671.47910436991 0.429825774647799 0.31494793110399 1.36475185958875 0.172331054031077 1 0.999963374829175
"ABCC5" 8333.19835033117 0.187060932198903 0.181472901901788 1.03079264308089 0.302638068983095 1 0.999963374829175
"ABCC6" 45.7351459964431 -0.107404016928604 0.708885213507881 -0.151511154248966 0.879572512593121 1 0.999963374829175
"ABCC8" 1438.39399395731 0.0349353618312828 0.218515447259526 0.159875936778926 0.872978804342088 1 0.999963374829175
"ABCC9" 2145.663837048 0.431968015126031 0.282822465712507 1.52734689600342 0.126674773940503 1 0.999963374829175
"ABCD1" 797.176385641941 -0.243368232957814 0.311232715252623 -0.781949393592111 0.434244315128189 1 0.999963374829175
"ABCD2" 413.088434784535 -0.334728259550667 0.249190216195249 -1.34326405210225 0.179186487790153 1 0.999963374829175
"ABCD3" 7430.81040830614 0.0497538469429532 0.203159841032977 0.244900009224152 0.80653385454792 1 0.999963374829175
"ABCD4" 3002.18975369708 0.142957724349882 0.299252205606003 0.477716526968898 0.632851979667346 1 0.999963374829175
"ABCE1" 10535.8518854472 0.0648095580909066 0.0959426255453573 0.675503278365752 0.499356069219353 1 0.999963374829175
"ABCF1" 8499.77653490785 -0.0414660359717323 0.146097211775066 -0.28382496467882 0.776544521884209 1 0.999963374829175
"ABCF2" 5911.33669742343 -0.0134134616655863 0.122836271304627 -0.109197890192561 0.91304553368628 1 0.999963374829175
"ABCF3" 4573.20988470495 -0.0505303749839679 0.104077912534029 -0.485505269597393 0.627317975603328 1 0.999963374829175
"ABCG1" 2430.49412327893 0.213364104108869 0.292932971686183 0.728371759862678 0.466386045524566 1 0.999963374829175
"ABCG4" 1292.35102300682 -0.317931523357909 0.235342294547382 -1.35093236840137 0.176717098367109 1 0.999963374829175
"ABCG8" 26.207826525221 -0.0020816231198865 0.557954846093187 -0.00373080928405241 0.997023251778485 1 0.999963374829175
"ABHD10" 5967.02526233419 0.0514030413662275 0.0683544739365929 0.752006977830158 0.452046862534829 1 0.999963374829175
"ABHD11" 916.031498908619 0.0250916169062663 0.185756073801241 0.135078312072392 0.892549957464102 1 0.999963374829175
"ABHD12" 5242.66454913987 -0.100332237935895 0.163432695837418 -0.613905543329622 0.539277746900644 1 0.999963374829175
"ABHD12B" 194.774259458431 0.564238446091453 0.544028431132904 1.03714882127844 0.299666505289088 1 0.999963374829175
"ABHD13" 4324.98906921181 0.0873205247474599 0.150536346758725 0.580062733204324 0.561872313810162 1 0.999963374829175
"ABHD14A" 1740.21302450655 -0.103840916138065 0.250365302137996 -0.414757617175045 0.678319348856195 1 0.999963374829175
"ABHD14A-ACY1" 42.6035681527443 0.0489500443368519 0.549956976533519 0.0890070431425256 0.929076312720661 1 0.999963374829175
"ABHD14B" 296.613740634493 0.304677733576328 0.32186958157749 0.946587534252522 0.343848998512319 1 0.999963374829175
"ABHD15" 150.799764545208 0.327977984747961 0.767670398123504 0.427238025003532 0.66920596792114 1 0.999963374829175
"ABHD16A" 5971.14960074605 -0.0180227609276546 0.124021597786198 -0.145319535059725 0.88445859169347 1 0.999963374829175
"ABHD17A" 4549.90627644439 -0.0379066674928368 0.193129016965264 -0.196276396413568 0.844393834991976 1 0.999963374829175
"ABHD17B" 4657.19446201626 0.0379023551514479 0.104497372527952 0.362711082915597 0.716820719779094 1 0.999963374829175
"ABHD17C" 4865.61911375586 0.0337626169657308 0.149718042176268 0.225508004746555 0.821584098851267 1 0.999963374829175
"ABHD2" 14886.8090095403 -0.0431271338171847 0.125695495120615 -0.343108030847092 0.731517189709808 1 0.999963374829175
"ABHD3" 1515.76301485824 0.250335999018944 0.513040552170102 0.487945831884149 0.625588209783224 1 0.999963374829175
"ABHD4" 1276.13171528053 0.101450101532076 0.289136898052937 0.35087220695541 0.72568422315228 1 0.999963374829175
"ABHD5" 3521.78495857968 0.0905852641490834 0.0832937470214472 1.08753979006082 0.276798323594773 1 0.999963374829175
"ABHD6" 2029.28587365104 -0.0843994811313213 0.251504300076663 -0.335578680386756 0.737188603194921 1 0.999963374829175
"ABHD8" 2086.78171718589 -0.293927881798351 0.208893726472978 -1.40706897598657 0.159406936501874 1 0.999963374829175
"ABI1" 6344.91808017578 -0.0386674597861965 0.0960813112042321 -0.402445171715073 0.687356431559376 1 0.999963374829175
"ABI2" 54513.7302404184 -0.0389398227093254 0.0975235612995085 -0.39928630774399 0.689682254868702 1 0.999963374829175
"ABI3BP" 34.0109339796226 0.410651617369965 0.669497530262556 0.613372863689161 0.5396298247442 1 0.999963374829175
"ABL1" 17136.9479678185 -0.124162377723443 0.115218508684356 -1.07762528035829 0.281201015672392 1 0.999963374829175
"ABL2" 10705.4985501657 -0.0074238807531228 0.149632143078154 -0.0496142112276322 0.96042982165768 1 0.999963374829175
"ABLIM1" 32205.2627751569 -0.0604666296590538 0.317401791148396 -0.19050500452527 0.848913421954872 1 0.999963374829175
"ABLIM2" 1826.73285302981 -0.154834310546638 0.267157036709452 -0.579562913459881 0.56220940878251 1 0.999963374829175
"ABLIM3" 7736.8173426085 -0.108287493538768 0.241770387111893 -0.44789394943001 0.654229735303936 1 0.999963374829175
"ABR" 19636.2327169857 -0.133891556929551 0.158223014689986 -0.846220489426848 0.397429753771731 1 0.999963374829175
"ABRACL" 1737.05958699597 0.161577561927365 0.0962670829526037 1.67843001960407 0.0932631813064847 1 0.999963374829175
"ABT1" 2823.10379001429 -0.0123760421197374 0.108490149460223 -0.1140752610381 0.909178133017645 1 0.999963374829175
"ABTB1" 436.182986034791 0.219007457380217 0.205366560108328 1.06642219290567 0.286232833860157 1 0.999963374829175
"ABTB2" 1922.7848855038 0.0608036079548357 0.628810213297628 0.0966962792095366 0.92296759474582 1 0.999963374829175
"AC093375.1" 237.846807207357 0.587608755186136 0.449474757654483 1.30732314813959 0.191102985762519 1 0.999963374829175
"ACAA1" 2992.26807176689 -0.00767847836441396 0.217411572407988 -0.035317707697752 0.971826403437966 1 0.999963374829175
"ACAA2" 3140.9674396569 0.145789815486325 0.381219368567929 0.382430242288037 0.702142261948027 1 0.999963374829175
"ACACA" 27279.9327809799 -0.0659543049159022 0.108813514324251 -0.606122367478788 0.544433499039662 1 0.999963374829175
"ACACB" 538.491666916566 0.394804136042307 0.553300667774783 0.713543574111515 0.475509459571637 1 0.999963374829175
"ACAD10" 1687.84327765363 0.201074628366035 0.229985778804883 0.874291573204726 0.381959487267593 1 0.999963374829175
"ACAD11" 236.771600102364 0.0356460171610582 0.371434804358658 0.095968435759828 0.92354564143781 1 0.999963374829175
"ACAD8" 4154.15715023908 -0.0245048184224752 0.140352627875264 -0.174594653434301 0.861398149998003 1 0.999963374829175
"ACAD9" 3203.73599954182 0.0616888982166067 0.0972655853605552 0.634231501182369 0.52592975227494 1 0.999963374829175
"ACADL" 20.2500134326854 1.19764673306433 1.29567260487324 0.924343640947401 0.355307427921179 1 0.999963374829175
"ACADM" 7387.11846346197 0.110222318992288 0.122792385879864 0.897631544517152 0.369382015970477 1 0.999963374829175
"ACADS" 384.945631867912 0.0689389815992844 0.25972870136805 0.265426890583009 0.79068062313724 1 0.999963374829175
"ACADSB" 4771.54795054492 0.171190376697001 0.236322188367957 0.72439400582418 0.468823878787428 1 0.999963374829175
"ACADVL" 11690.4920870727 0.18441370871502 0.172144526454309 1.0712725667985 0.284046891067472 1 0.999963374829175
"ACAN" 27.8783156955817 -0.230658809114764 0.72098193698667 -0.319923145479619 0.749026591688315 1 0.999963374829175
"ACAP1" 49.8538212068015 0.0670306530690999 0.412430940979685 0.162525762276409 0.870891842606514 1 0.999963374829175
"ACAP2" 4474.158896501 0.303143163803031 0.255059588832378 1.18851898566438 0.234629004434733 1 0.999963374829175
"ACAP3" 17144.9153458529 0.0518928070460167 0.178333159485234 0.290987986731169 0.771060507354245 1 0.999963374829175
"ACAT1" 4683.60187328215 -0.0071811836463153 0.205840564302258 -0.0348871160097016 0.972169754295133 1 0.999963374829175
"ACAT2" 29528.8351745652 -0.144620506164412 0.183254263486946 -0.78917948981151 0.430007107763719 1 0.999963374829175
"ACBD3" 8158.35935642307 -0.0805162219773514 0.139864085041971 -0.57567474847592 0.564835046457927 1 0.999963374829175
"ACBD4" 466.143483373227 0.0987693166241952 0.279114998851385 0.353866030240765 0.723439285871023 1 0.999963374829175
"ACBD5" 7856.27448524192 -0.135137815900518 0.129172669361905 -1.04617963357171 0.295478104141593 1 0.999963374829175
"ACBD6" 4828.78878160152 -0.0752324305819003 0.124808801786562 -0.602781450546706 0.546654088308162 1 0.999963374829175
"ACBD7" 1846.92915532206 0.238906441525689 0.62542072684642 0.381993162795124 0.702466436085357 1 0.999963374829175
"ACCS" 230.425689598876 0.248580031784937 0.257890887596659 0.963896142673005 0.335097997946634 1 0.999963374829175
"ACD" 2406.39183474247 0.051366002627563 0.186200445469963 0.275864015781043 0.782652513075043 1 0.999963374829175
"ACE" 426.75035879595 0.0437587404033539 0.434739062049761 0.100655184277748 0.919824188386385 1 0.999963374829175
"ACE2" 22.5814798481708 0.297915243767334 0.608024245444557 0.489972638425813 0.624153260691419 1 0.999963374829175
"ACER2" 1052.40923906587 0.0597610318881612 0.155579693409801 0.384118457739528 0.700890651653933 1 0.999963374829175
"ACER3" 2791.04418416906 0.0495378150577236 0.174248197210258 0.284294562875439 0.776184652518536 1 0.999963374829175
"ACHE" 10371.8741908417 -0.522375015735976 0.375929574157993 -1.38955552221714 0.164663889888691 1 0.999963374829175
"ACIN1" 16539.7847975515 0.0803774070842516 0.2329195856919 0.345086510631926 0.730029334238683 1 0.999963374829175
"ACKR1" 1826.15723801521 -0.23523212723498 0.210027657438351 -1.12000547977367 0.262711426951226 1 0.999963374829175
"ACKR3" 2143.13868548427 0.341012402363078 1.31342678018129 0.259635639769739 0.795144842265795 1 0.999963374829175
"ACLY" 53333.8543086613 -0.237561760910555 0.14398224787205 -1.64993785290576 0.098955647654826 1 0.999963374829175
"ACN9" 972.918318132332 0.0720625633852685 0.188507234104805 0.382280095124644 0.702253617339474 1 0.999963374829175
"ACO1" 3532.28317432378 -0.0648180864250305 0.223431677129664 -0.290102492438503 0.771737829065429 1 0.999963374829175
"ACO2" 14086.6307200115 -0.229787737621147 0.149866667512742 -1.53328115874472 0.125206594873141 1 0.999963374829175
"ACOT1" 122.443332936835 0.133646108431627 0.537733012045188 0.248536179550004 0.803719580783748 1 0.999963374829175
"ACOT12" 19.238960061888 0.751399060962982 0.72260762353937 1.03984380524882 0.298412473701696 1 0.999963374829175
"ACOT13" 2105.10892791652 -0.0339328879069151 0.168343670694271 -0.201569133944695 0.84025357743885 1 0.999963374829175
"ACOT2" 353.726423123376 0.256871350793537 0.345669969692617 0.743111561070684 0.457414140779352 1 0.999963374829175
"ACOT4" 16.2777502174355 -0.0460112629625174 0.745741215940635 -0.0616986991988655 0.950802775886566 1 0.999963374829175
"ACOT7" 16272.5362376087 -0.258580948326823 0.258269580315094 -1.00120559305261 0.316727423107462 1 0.999963374829175
"ACOT8" 1311.90025261948 -0.175080431011004 0.195090234609706 -0.897433084548116 0.369487865010856 1 0.999963374829175
"ACOT9" 939.032350119684 -0.197406489854383 0.172438053053567 -1.14479655945234 0.252293440901831 1 0.999963374829175
"ACOX1" 6462.43949426062 -0.0725171914102015 0.100302006178926 -0.722988444327229 0.469686983705549 1 0.999963374829175
"ACOX2" 15.9910831130891 0.531831525246845 0.561993781886556 0.946329910380041 0.34398034217313 1 0.999963374829175
"ACOX3" 1965.5606484244 -0.0325175979543704 0.123865439900426 -0.262523573811315 0.792917813232876 1 0.999963374829175
"ACOXL" 5.36978520322126 -1.31481567256169 1.26520551425582 -1.03921114613151 0.298706547785162 1 0.999963374829175
"ACP1" 13067.0353482731 0.0627738820939121 0.077807578878635 0.806783644968922 0.419791143416765 1 0.999963374829175
"ACP2" 5008.04083066437 -0.144810565282935 0.13487500147109 -1.07366497648547 0.282972864056837 1 0.999963374829175
"ACP5" 31.4484498421888 -0.62740309900892 0.653183010029189 -0.960531871428932 0.336787598403585 1 0.999963374829175
"ACP6" 125.296122365038 -0.210353457296988 0.463672214362238 -0.453668455390022 0.650067474459836 1 0.999963374829175
"ACR" 18.0847455748589 0.439532326691454 0.617770777403397 0.711481252866781 0.476786063992294 1 0.999963374829175
"ACRBP" 81.317780647085 0.354610196276507 0.398477807814369 0.889912033549686 0.373513121931362 1 0.999963374829175
"ACRC" 177.653442281766 0.311400653791588 0.324105543598952 0.960800146562488 0.336652664894968 1 0.999963374829175
"ACRV1" 76.684342979909 0.605087750459551 0.598886061056167 1.0103553744304 0.312325059928299 1 0.999963374829175
"ACSBG1" 146.206569861001 -0.470949786712419 0.989923000321866 -0.475743857410418 0.634256871644497 1 0.999963374829175
"ACSF2" 281.042720773884 0.527306352082697 1.32080978290601 0.399229593017195 0.689724039938782 1 0.999963374829175
"ACSF3" 1119.06511464864 -0.0784954332910195 0.13746567268278 -0.571018435068934 0.567987146480206 1 0.999963374829175
"ACSL1" 5801.88807094981 -0.142098633500371 0.210668120553011 -0.674514174842201 0.499984476967201 1 0.999963374829175
"ACSL3" 24149.9787212014 -0.0617765580309277 0.128449998216285 -0.480938566670184 0.630560161476771 1 0.999963374829175
"ACSL4" 31032.5946199083 -0.131279263802865 0.310656075358262 -0.422587144485965 0.672596507636381 1 0.999963374829175
"ACSL6" 6205.53293135275 -0.0263963951517325 0.228350066515417 -0.115596178948125 0.907972591363192 1 0.999963374829175
"ACSM3" 18.0548636221149 0.668578757004969 0.685436410662025 0.975405955395959 0.32935893073338 1 0.999963374829175
"ACSS1" 163.098562484072 0.105485087064282 1.51366345652793 0.0696885999390152 0.944441515652117 1 0.999963374829175
"ACSS2" 3370.10282758878 -0.192416280605683 0.185326796541999 -1.03825396108909 0.299151836433984 1 0.999963374829175
"ACSS3" 74.2436498523755 0.902772281809839 1.07370141925294 0.840803845111775 0.400457832696334 1 0.999963374829175
"ACTA1" 78.7083221596518 -0.419395493264536 1.24382668382042 -0.337181617599937 0.73597999378027 1 0.999963374829175
"ACTA2" 872.379270689433 0.020629206036236 0.954572224389041 0.0216109431106058 0.982758304231191 1 0.999963374829175
"ACTB" 235942.870046599 -0.252798238902004 0.158530951206915 -1.59463017775028 0.110794960098646 1 0.999963374829175
"ACTC1" 1680.05834720204 -0.37840564542476 1.87796056386438 -0.20149818516215 0.840309048362392 1 0.999963374829175
"ACTG1" 377701.880069476 -0.0935970121366759 0.187450300916781 -0.499316414425114 0.617556493239606 1 0.999963374829175
"ACTG1P4" 125.15488057954 0.430440907195953 0.489091670940366 0.880082268357491 0.378814744098551 1 0.999963374829175
"ACTG2" 113.543980258619 -0.0956176417281988 1.44459757629938 -0.066189811818141 0.947226707979097 1 0.999963374829175
"ACTL6A" 4378.27002326127 0.169166088820695 0.408511469929354 0.414103645241466 0.678798203308614 1 0.999963374829175
"ACTL6B" 5734.27552665143 -0.26138932028729 0.229570855796561 -1.13859975553224 0.254870130449283 1 0.999963374829175
"ACTN1" 3750.14486682586 0.00247479711482723 0.341715849781984 0.00724226610034672 0.994221558206966 1 0.999963374829175
"ACTN2" 516.775211052568 -0.00611077585098606 0.675051031112598 -0.00905231689064229 0.992777394755655 1 0.999963374829175
"ACTN4" 12082.4360886544 -0.0710807118406194 0.177583021901797 -0.400267497868838 0.688959504366593 1 0.999963374829175
"ACTR10" 12896.7849340124 -0.0825566228339763 0.238561925250798 -0.34605950948453 0.729297992267695 1 0.999963374829175
"ACTR1A" 25539.9847068735 -0.12971719582472 0.1135095036584 -1.14278709397846 0.253126998546928 1 0.999963374829175
"ACTR1B" 5995.83832932263 0.100593502717046 0.171635362408592 0.586088445326176 0.557816080672609 1 0.999963374829175
"ACTR2" 52807.6811761274 -0.0198759453654443 0.102841249330018 -0.193268221603009 0.846748912591864 1 0.999963374829175
"ACTR3" 22463.3399195226 -0.0624966770577892 0.0872195586111233 -0.716544294112247 0.473655327296777 1 0.999963374829175
"ACTR3B" 3247.69840715668 0.0578610189843628 0.147721775632962 0.39168916523267 0.695287896557444 1 0.999963374829175
"ACTR5" 1148.94260042888 0.0293516740748007 0.159201245310953 0.184368369842025 0.853724481657474 1 0.999963374829175
"ACTR6" 5224.38665706938 0.0164644552550958 0.122212609784433 0.134719774695402 0.892833437777686 1 0.999963374829175
"ACTR8" 8741.22704047208 -0.0421553793910544 0.133517082459145 -0.315730231777297 0.752207277932073 1 0.999963374829175
"ACTRT3" 152.733420480036 -0.259164584917118 0.455481360583223 -0.56899053911947 0.569362560445488 1 0.999963374829175
"ACVR1" 2653.02113185269 -0.043647503953942 0.235451812257287 -0.18537765131426 0.852932836281149 1 0.999963374829175
"ACVR1B" 26464.3591959135 -0.132643763261643 0.221377844446798 -0.599173614654648 0.549057115855085 1 0.999963374829175
"ACVR1C" 403.385988496735 0.0183659879512657 0.443570896290031 0.0414048534402874 0.966973143631175 1 0.999963374829175
"ACVR2A" 15244.035627356 0.0582743395402729 0.114697569901397 0.508069522225887 0.6114045883237 1 0.999963374829175
"ACVR2B" 43595.5483073362 0.0509041786774962 0.105593915870594 0.482074921247162 0.629752724574866 1 0.999963374829175
"ACVR2B-AS1" 185.476257145375 0.353971989130047 0.194834089693787 1.81678673216977 0.0692497751619111 1 0.999963374829175
"ACVRL1" 19.6852866954722 -0.375727256686094 0.923820525124512 -0.406710228304848 0.684220827289519 1 0.999963374829175
"ACY1" 28.9557912608929 0.538050645049802 0.462968006682819 1.16217673204883 0.245163684012837 1 0.999963374829175
"ACYP1" 2116.79744179995 0.0508719591316037 0.206922314312593 0.245850522697869 0.805797945570842 1 0.999963374829175
"ACYP2" 1209.74425911803 -0.0606944127079068 0.314994073999645 -0.192684300175041 0.847206219687846 1 0.999963374829175
"ADA" 113.157032795688 0.138973165186553 0.717161565272215 0.1937822269293 0.846346404074261 1 0.999963374829175
"ADAL" 3192.24452020934 -0.0118845611178956 0.170583414345319 -0.0696700858257955 0.944456251959814 1 0.999963374829175
"ADAM10" 13988.0036617577 0.13494308484979 0.11710852934962 1.1522908331205 0.249201582603816 1 0.999963374829175
"ADAM11" 6296.58785080409 0.117274702307894 0.355718096856228 0.329684385878443 0.741638452991541 1 0.999963374829175
"ADAM12" 3120.42852850151 -0.439987138494289 0.695114641464495 -0.632970609808055 0.5267528357709 1 0.999963374829175
"ADAM15" 1592.72189530895 0.22509039839246 0.391862806923512 0.574411233767321 0.565689552821731 1 0.999963374829175
"ADAM17" 4691.6076020223 0.168708469829751 0.207953954095368 0.811278008940292 0.417206035955691 1 0.999963374829175
"ADAM19" 8973.45362503045 -0.152421912167794 0.385003114888184 -0.395897867507025 0.692180374294015 1 0.999963374829175
"ADAM1A" 1377.52253579396 0.155149970032902 0.277601744114831 0.55889407513493 0.576234013216763 1 0.999963374829175
"ADAM20" 23.4489742874254 -0.2935666844005 0.704836297615737 -0.416503357437115 0.677041711092272 1 0.999963374829175
"ADAM20P1" 139.794686581538 0.503347129755592 0.346152840427836 1.45411815524456 0.145913550914638 1 0.999963374829175
"ADAM21" 25.7972568916683 -0.0291499116704121 0.514377063278519 -0.0566703178493563 0.954807818928517 1 0.999963374829175
"ADAM22" 12031.4474876886 -0.0586711488267495 0.202277242877654 -0.290053136932642 0.771775586613524 1 0.999963374829175
"ADAM23" 7146.48279332588 -0.0455426494740018 0.188999076872141 -0.240967576285104 0.809580246518835 1 0.999963374829175
"ADAM28" 14.9892360728108 0.0730231706458684 1.22659030046709 0.0595334649377717 0.952527211570764 1 0.999963374829175
"ADAM29" 120.877126455631 0.454309606482881 0.507350035486646 0.89545594699153 0.370543404869767 1 0.999963374829175
"ADAM32" 32.7465308383781 0.634099688448773 0.551597313191658 1.14956993677097 0.250321046311597 1 0.999963374829175
"ADAM33" 20.3063659898176 -0.0942179912371676 0.635962811470056 -0.148150158370705 0.882224265503295 1 0.999963374829175
"ADAM8" 415.312419768855 0.263519593398286 0.261576232411435 1.00742942494788 0.313728456967455 1 0.999963374829175
"ADAM9" 4432.60508295953 0.165503640752251 0.244970190241915 0.675607267107935 0.499290026365714 1 0.999963374829175
"ADAMTS1" 355.676905024606 0.274587401805696 0.610911701146123 0.449471505113662 0.653091559187727 1 0.999963374829175
"ADAMTS10" 4458.74959154915 0.0259806647631942 0.206338943715662 0.12591256064098 0.899801139856893 1 0.999963374829175
"ADAMTS12" 393.175139257382 -0.179256350120466 0.833576710666889 -0.21504481570395 0.829732377943358 1 0.999963374829175
"ADAMTS13" 1570.0899048308 0.114732682677239 0.180851737121892 0.634401883571132 0.525818580661963 1 0.999963374829175
"ADAMTS15" 560.363593762498 -0.364892287417921 0.564054555836906 -0.646909565115592 0.517690474882875 1 0.999963374829175
"ADAMTS16" 134.855082813738 -0.192543657510378 0.378499738957452 -0.508702220087984 0.610960966019088 1 0.999963374829175
"ADAMTS17" 116.379198117497 0.0284860595386867 0.38791768026727 0.073433259136475 0.941461352066317 1 0.999963374829175
"ADAMTS18" 180.954538409558 1.11353301084428 0.468690009724519 2.37584114817976 0.0175089987333041 1 0.999963374829175
"ADAMTS19" 231.434707996396 0.190513069216692 0.339484821898149 0.561182877489141 0.574672874281792 1 0.999963374829175
"ADAMTS2" 363.947462507067 0.0281550686019973 0.613819107413401 0.045868674112543 0.96341492232322 1 0.999963374829175
"ADAMTS20" 117.06365039214 0.00894179426109013 0.703687071867337 0.0127070605935132 0.989861505382739 1 0.999963374829175
"ADAMTS3" 694.911295941151 0.0334206835689144 0.73914422593166 0.0452153752899699 0.96393563907493 1 0.999963374829175
"ADAMTS4" 30.4841198386238 0.0697676166437025 0.600761999732103 0.11613187364516 0.907548028194073 1 0.999963374829175
"ADAMTS5" 1235.94242837252 -0.561371884701595 0.420987115216519 -1.33346571524612 0.182379019349196 1 0.999963374829175
"ADAMTS6" 263.971896407317 0.825241160074634 0.937732017976532 0.880039440111436 0.378837944113737 1 0.999963374829175
"ADAMTS7" 2308.49107272538 0.307963696529899 0.590588290149267 0.521452425770351 0.602051638623556 1 0.999963374829175
"ADAMTS8" 61.4870381355433 0.100773532757197 0.510324230770082 0.19746962162688 0.843460051800033 1 0.999963374829175
"ADAMTS9" 722.382420763073 0.461974760775803 0.952322148656687 0.485103450998645 0.627602964215173 1 0.999963374829175
"ADAMTS9-AS2" 22.8271237634445 1.17589211881823 1.36177491927048 0.863499615228754 0.387862830892037 1 0.999963374829175
"ADAMTSL1" 585.524739872349 0.317808328082697 0.872784101013497 0.364131665223565 0.715759692160091 1 0.999963374829175
"ADAMTSL2" 134.820653434138 -0.119104003898683 0.498101983951466 -0.239115698664409 0.811015869047947 1 0.999963374829175
"ADAMTSL3" 161.732105218122 -0.179102762788289 0.374047712735912 -0.478823307000786 0.632064334449201 1 0.999963374829175
"ADAMTSL4" 66.4625451601744 0.066925686448185 0.769674657693963 0.0869532155946284 0.930708699736037 1 0.999963374829175
"ADAMTSL4-AS1" 17.9726168748548 0.149536006222268 0.931036614817338 0.160612379623336 0.872398703961364 1 0.999963374829175
"ADAMTSL5" 14.7324803441492 0.602827460376867 0.723439265865403 0.833279984679494 0.40468684183401 1 0.999963374829175
"ADAP1" 5612.12532820401 -0.224581544523334 0.374368133730452 -0.599894927715813 0.548576263047728 1 0.999963374829175
"ADAP2" 90.302509087901 -0.242751682762881 0.356615523699428 -0.680709802659861 0.496055132415376 1 0.999963374829175
"ADAR" 32041.2918082381 -0.103723153480154 0.0895617588858581 -1.15811876374987 0.24681557372987 1 0.999963374829175
"ADARB1" 9360.42150313442 -0.0853955877398983 0.297596364341968 -0.286951045012668 0.774149804917936 1 0.999963374829175
"ADARB2" 7590.14272800455 0.104317978584542 0.324278421496638 0.321692630990014 0.74768556096876 1 0.999963374829175
"ADAT1" 3392.71867114108 0.0266917883400664 0.0878487616462635 0.303837957870652 0.761251346763648 1 0.999963374829175
"ADAT2" 842.816652582714 0.282228625930331 0.285406725224689 0.988864665708715 0.322729360375998 1 0.999963374829175
"ADAT3" 160.82395401568 -0.243751190342564 0.286342785468614 -0.851256615191661 0.394626819351097 1 0.999963374829175
"ADC" 1110.43780655516 -0.0912830886943406 0.164774088774624 -0.553989340030255 0.579586141172308 1 0.999963374829175
"ADCK1" 763.44553006308 -0.00587466078541141 0.133361255774735 -0.0440507308609519 0.964863965706477 1 0.999963374829175
"ADCK2" 1818.4021626838 -0.169957469376901 0.223941387649517 -0.758937287835759 0.447890072032585 1 0.999963374829175
"ADCK3" 1443.58063429411 0.24609589994504 0.128791708718788 1.91080545784498 0.056029586072987 1 0.999963374829175
"ADCK4" 2698.91581801668 0.0564661945856765 0.194203637177677 0.290757657303892 0.771236671414734 1 0.999963374829175
"ADCK5" 745.573080325501 0.153802049073651 0.195283795363579 0.787582240437837 0.430941106140431 1 0.999963374829175
"ADCY1" 24454.6878907439 -0.25094205959512 0.262050054279274 -0.957611171977411 0.338258863518079 1 0.999963374829175
"ADCY10" 26.4448348057856 -0.0394421237187992 0.69224540381799 -0.0569770828397866 0.954563450722731 1 0.999963374829175
"ADCY10P1" 252.740702318635 0.467873914311534 0.464387088806359 1.00750844627084 0.313690500893363 1 0.999963374829175
"ADCY2" 1821.14828181941 -0.427137854553484 0.293360667461981 -1.4560160987118 0.14538816932482 1 0.999963374829175
"ADCY3" 4748.95615075847 -0.0690080120419117 0.167358010858238 -0.412337668737981 0.680091942574472 1 0.999963374829175
"ADCY5" 7642.91309173179 -0.199641948597197 0.245120716671229 -0.814463792813438 0.41537930624306 1 0.999963374829175
"ADCY6" 9424.78480340286 0.0381427657114995 0.168571511329823 0.226270532966097 0.820991015373818 1 0.999963374829175
"ADCY7" 3447.74809760315 -0.146619648303593 0.329597228757045 -0.44484490617993 0.656431839502277 1 0.999963374829175
"ADCY8" 3867.11519157462 -0.0738157011170875 0.519181105955402 -0.142177171453979 0.886940063134748 1 0.999963374829175
"ADCY9" 4873.82426032451 -0.249956857340482 0.193706052910957 -1.29039260045933 0.196914379971414 1 0.999963374829175
"ADCYAP1" 1212.63028446402 -1.08096688597193 0.563806548658519 -1.91726557370414 0.0552042011650993 1 0.999963374829175
"ADCYAP1R1" 12913.6582030034 -0.0848856779456043 0.230247746980519 -0.368671046986559 0.712372932017066 1 0.999963374829175
"ADD1" 34701.7117689355 -0.0382399426885754 0.0948025880054612 -0.403363911187452 0.686680531533115 1 0.999963374829175
"ADD2" 29413.5013945826 -0.142154960231639 0.212421520330879 -0.669211669374228 0.50336046337388 1 0.999963374829175
"ADD3" 9520.53168404809 0.0132286469122235 0.220189381981588 0.0600784960345164 0.95209311669904 1 0.999963374829175
"ADD3-AS1" 76.2839934181037 -0.143493312473885 0.406361557473493 -0.353117340542837 0.724000473357561 1 0.999963374829175
"ADH5" 20859.3421498156 0.0275405877846801 0.113743249812347 0.24212942596696 0.808679877839933 1 0.999963374829175
"ADHFE1" 214.543545291678 0.267584816957884 0.338932272666986 0.789493472699768 0.429823643281033 1 0.999963374829175
"ADI1" 1388.56906591549 -0.00491280745656673 0.16841625882463 -0.029170624563525 0.976728509462072 1 0.999963374829175
"ADIPOR1" 7746.18846656631 -0.0691766983856076 0.177419327613526 -0.389905087095672 0.696606732083529 1 0.999963374829175
"ADIPOR2" 10465.3231358213 0.0929045173797892 0.111316671348667 0.834596617507483 0.403944867279863 1 0.999963374829175
"ADIRF" 24.7803824609788 -0.752859322058366 0.747826371844792 -1.00673010527986 0.314064490777691 1 0.999963374829175
"ADK" 2280.5672104985 -0.157092671680759 0.101423812309893 -1.5488736629301 0.12141209324053 1 0.999963374829175
"ADM" 190.832231186391 -0.121541954724204 1.19075279660915 -0.102071525735915 0.918699902115172 1 0.999963374829175
"ADM2" 130.803279661477 -0.114241385271421 0.535220175591566 -0.213447456731527 0.830977968133226 1 0.999963374829175
"ADM5" 229.358664546219 0.356189601233714 0.324327683064771 1.09823989697043 0.272099748916864 1 0.999963374829175
"ADNP" 31291.4855082846 0.0585521483458783 0.0904883268432914 0.647068526830864 0.517587593713922 1 0.999963374829175
"ADNP2" 7261.26308751308 0.0629735372539691 0.195261264095064 0.32250911385737 0.747067034450759 1 0.999963374829175
"ADO" 7981.99236153951 -0.0311731103941729 0.132853889002292 -0.234642061502882 0.814486560426918 1 0.999963374829175
"ADORA1" 1281.71046899732 -0.389586421192334 0.295454103285778 -1.31860216818687 0.187302148477942 1 0.999963374829175
"ADORA2A" 28.1684238895509 0.152270753747644 0.847500471411357 0.179670405957492 0.857411327945815 1 0.999963374829175
"ADORA2B" 58.6807288364622 -0.14426095764811 1.2357412982747 -0.116740419576106 0.907065759056059 1 0.999963374829175
"ADPGK" 3033.34876827304 0.0664037756204925 0.104453265542196 0.635727138599293 0.524954284637479 1 0.999963374829175
"ADPRH" 36.1697011162358 -0.148994792786137 0.761423347645641 -0.19567930671792 0.844861182131038 1 0.999963374829175
"ADPRHL1" 233.442890823602 -0.107675208349102 0.337166277497381 -0.319353433410724 0.749458518176741 1 0.999963374829175
"ADPRHL2" 2772.47341025728 0.0393156139345067 0.134106793255627 0.293166460699462 0.76939491882614 1 0.999963374829175
"ADPRM" 648.193441828557 0.168670032690884 0.143787278454285 1.17305254334103 0.240774735662513 1 0.999963374829175
"ADRA1A" 334.011793335882 -0.272293539916667 0.602789421026648 -0.45172249282827 0.651468912205411 1 0.999963374829175
"ADRA1B" 324.277750284897 -0.505774153912098 0.414241161984573 -1.22096546728723 0.222099094978103 1 0.999963374829175
"ADRA1D" 318.275908163279 0.0367255459432077 0.616302804730633 0.0595901002904883 0.952482103181643 1 0.999963374829175
"ADRA2A" 3732.60644989244 0.293783903774251 0.34846901271534 0.843070382313274 0.399189081967561 1 0.999963374829175
"ADRA2C" 623.44263158383 -0.714583393968961 0.367741306379381 -1.94316869378758 0.051995779306768 1 0.999963374829175
"ADRBK1" 10885.5289220717 -0.141635493285507 0.14369849624113 -0.985643531354976 0.324308068532537 1 0.999963374829175
"ADRBK2" 14500.2396721227 -0.103290533759682 0.186486548538756 -0.553876590933936 0.579663306693865 1 0.999963374829175
"ADRM1" 5744.43393755567 -0.0609135441277164 0.210127049201903 -0.289889114033991 0.7719010699614 1 0.999963374829175
"ADSL" 5354.73300445039 0.0387453604133217 0.117428378571938 0.329948866573048 0.741438598931246 1 0.999963374829175
"ADSS" 7502.68219609234 0.190076419473133 0.125452707514126 1.51512409129736 0.129740981757314 1 0.999963374829175
"ADSSL1" 1072.04292886808 -0.0566671828809203 0.355370266021179 -0.159459550500331 0.873306824521757 1 0.999963374829175
"ADTRP" 23.485211701994 -0.727856835259922 0.726616039373447 -1.00170763624699 0.316484817494623 1 0.999963374829175
"AEBP1" 914.385545158849 0.328281983709738 0.678614696512164 0.483753130306476 0.628561081883791 1 0.999963374829175
"AEBP2" 3312.47083502717 0.157220600595274 0.194945319510658 0.806485639100859 0.41996288520214 1 0.999963374829175
"AEN" 3192.76799963766 -0.0622028154717771 0.438092253303096 -0.141985654854166 0.887091336651856 1 0.999963374829175
"AES" 28796.0416500149 0.014169047827483 0.154265301952463 0.0918485728686367 0.926818351565073 1 0.999963374829175
"AFAP1" 23550.9188608522 -0.169559613394957 0.143973217836972 -1.17771635546104 0.238909704324075 1 0.999963374829175
"AFAP1-AS1" 93.8121330409471 -0.415442327551423 0.763806676061737 -0.54391031208772 0.586503192416703 1 0.999963374829175
"AFAP1L1" 70.9186332300602 -0.417242671600737 1.16465710826672 -0.358253659930595 0.720153493644981 1 0.999963374829175
"AFAP1L2" 1319.72477888018 -0.372752734358385 0.292716476819992 -1.27342587068514 0.202866961961922 1 0.999963374829175
"AFF1" 3095.01516806699 0.427955253045194 0.492104159706173 0.869643640689236 0.384495180789367 1 0.999963374829175
"AFF2" 11644.6777513442 0.102047958619111 0.21357781798841 0.477802234240677 0.632790970794639 1 0.999963374829175
"AFF3" 16704.004318022 -0.0925008335191795 0.35921792106786 -0.257506176875026 0.796788047588711 1 0.999963374829175
"AFF4" 29729.2124432673 -0.0253014462279326 0.136890862072783 -0.184829329327185 0.853362902703029 1 0.999963374829175
"AFG3L1P" 1488.48249880906 0.281821811564107 0.203034212182005 1.38805085377176 0.165121560363718 1 0.999963374829175
"AFG3L2" 10041.8857644861 -0.0139602740470053 0.187408510129903 -0.0744911425704667 0.9406195887919 1 0.999963374829175
"AFMID" 1179.42456672097 0.0433555659297081 0.195857228842998 0.221363113252575 0.824809711347146 1 0.999963374829175
"AFTPH" 5928.01988937586 0.0093573714535765 0.111040529102238 0.0842698745154658 0.932841863836451 1 0.999963374829175
"AGA" 393.987146982067 0.397354496312147 0.386992402401581 1.0267759621281 0.304525970764752 1 0.999963374829175
"AGAP1" 38543.4003876036 -0.0988118194644544 0.225933011921906 -0.437350073917525 0.66185748574672 1 0.999963374829175
"AGAP11" 44.0995851444874 0.251998647401155 0.531078281857049 0.474503770931807 0.635140709544982 1 0.999963374829175
"AGAP2" 15373.7252227731 -0.166162264003168 0.192595116543979 -0.862754295045819 0.388272573211465 1 0.999963374829175
"AGAP2-AS1" 82.114406519664 0.110683506161651 0.53728362744117 0.2060057305092 0.836786435015791 1 0.999963374829175
"AGAP3" 12545.6571269829 -0.0962433143593771 0.174547003897475 -0.551389094114202 0.58136697516538 1 0.999963374829175
"AGAP4" 953.963846962633 0.335605930105159 0.279494737376655 1.20075938908605 0.229844549267241 1 0.999963374829175
"AGAP5" 324.551509791126 0.422401078174284 0.308793343154622 1.36790862736563 0.171340678923547 1 0.999963374829175
"AGAP6" 1189.31490599469 0.28089812090163 0.214634882114035 1.30872539512189 0.19062738623358 1 0.999963374829175
"AGAP7" 62.7616890252496 0.379109511642691 0.536314962019769 0.706878492099045 0.479641990904492 1 0.999963374829175
"AGAP9" 49.2180290292588 0.428032299963322 0.476406941125676 0.898459411510561 0.368940674755208 1 0.999963374829175
"AGBL2" 10.4632349988343 -0.373074974468172 0.819133985951182 -0.455450489012436 0.648785179279124 1 0.999963374829175
"AGBL3" 152.103583305369 -0.16399856866555 0.28906654823698 -0.567338454296351 0.570484255678843 1 0.999963374829175
"AGBL4" 1154.84190088488 0.720801895218876 0.371025296085473 1.94272978911073 0.0520488149947286 1 0.999963374829175
"AGBL5" 6191.48104409582 -0.0718416036785404 0.125596843998007 -0.572001663351351 0.567320847775487 1 0.999963374829175
"AGBL5-AS1" 14.0983136320117 -0.153661586202997 0.649183425733939 -0.236699798719097 0.812889691122943 1 0.999963374829175
"AGER" 896.680829110992 0.43163767280695 0.562782550817379 0.766970603797229 0.44309899349124 1 0.999963374829175
"AGFG1" 12452.6666443938 0.125538983539597 0.102344462212975 1.22663191368728 0.219960968688666 1 0.999963374829175
"AGFG2" 764.576803732542 -0.21367678108543 0.125971344594353 -1.69623323283166 0.0898417191488446 1 0.999963374829175
"AGGF1" 5071.90907708787 0.0406130535449781 0.107959266846313 0.376188674963804 0.70677663418239 1 0.999963374829175
"AGK" 5158.8807212638 -0.00666511488979643 0.120651995580493 -0.0552424753335291 0.955945290157493 1 0.999963374829175
"AGL" 6078.50521999119 0.111231429820818 0.126264526265902 0.8809396677779 0.378350475743613 1 0.999963374829175
"AGMAT" 50.0616280910978 -0.351825152337742 0.440786961257756 -0.798175044320351 0.424768917289769 1 0.999963374829175
"AGO1" 11136.0151648736 0.227953259668014 0.44765746897881 0.509213573914042 0.610602529583291 1 0.999963374829175
"AGO2" 3030.57017548233 -0.00632852164519254 0.175511833797076 -0.0360575210701147 0.971236493559689 1 0.999963374829175
"AGO3" 1410.01172253072 0.115812984973563 0.276956353155344 0.418163308601208 0.675827720212784 1 0.999963374829175
"AGO4" 12217.5942014179 0.0403005898285072 0.123260176653717 0.326955476801938 0.743701560417686 1 0.999963374829175
"AGPAT1" 16384.5836899962 -0.186221410142963 0.17553505510442 -1.0608787517239 0.288745006850404 1 0.999963374829175
"AGPAT2" 175.419469676791 0.0950869402416724 0.647439400562369 0.146866162545992 0.883237660629742 1 0.999963374829175
"AGPAT3" 7941.2462153542 -0.0581466316425606 0.157646103386334 -0.368842809264141 0.712244893744453 1 0.999963374829175
"AGPAT4" 13249.5096956999 -0.0857427666272941 0.139053349627897 -0.616617771932424 0.537486869508817 1 0.999963374829175
"AGPAT4-IT1" 177.608704990827 0.256841365932243 0.458636680809176 0.560010519610197 0.575472262381678 1 0.999963374829175
"AGPAT5" 10360.7721720331 0.108990696094005 0.107451700578153 1.01432267248979 0.310428808911592 1 0.999963374829175
"AGPAT6" 12783.0521925704 -0.0401356573281817 0.0660156244074623 -0.607972092795124 0.543205983134542 1 0.999963374829175
"AGPAT9" 52.9029956718034 -0.145742045436624 0.756104396061435 -0.192753865994958 0.847151735437347 1 0.999963374829175
"AGPS" 13614.4047743057 0.0168699441536448 0.176808496752338 0.0954136507210687 0.923986273837893 1 0.999963374829175
"AGRN" 31140.3453783766 -0.0299550177776647 0.193444085810943 -0.154851039524363 0.876938752740681 1 0.999963374829175
"AGTPBP1" 18770.8681765588 0.0586945926420765 0.204424042586258 0.287121768552787 0.774019084710161 1 0.999963374829175
"AGTR1" 29.751641651364 -0.0250173782880585 0.624237600672075 -0.0400766923702192 0.968031983663803 1 0.999963374829175
"AGTR2" 405.001453203962 -0.618236133260336 1.23265784581889 -0.501547234179671 0.615986044174168 1 0.999963374829175
"AGTRAP" 366.819468220259 0.289957120449443 0.562620273364922 0.515369129369026 0.606295100315799 1 0.999963374829175
"AHCTF1" 9810.27962999016 0.109578633061415 0.126833095907182 0.863959302401688 0.387610247728406 1 0.999963374829175
"AHCTF1P1" 80.3685286426226 0.642310115463842 0.649955623481742 0.988236876885619 0.323036651681095 1 0.999963374829175
"AHCY" 8545.01548716265 -0.0199640945741283 0.217719816180178 -0.0916962678197682 0.9269393627487 1 0.999963374829175
"AHCYL1" 11623.5228076352 0.124330650953482 0.235303427649108 0.528384359699545 0.597232590721342 1 0.999963374829175
"AHCYL2" 8887.17843278103 -0.118535757048802 0.0926513335354468 -1.27937453812743 0.200765195697833 1 0.999963374829175
"AHDC1" 7120.05251645477 -0.188108945339364 0.14491526728386 -1.29806161120965 0.194266164433189 1 0.999963374829175
"AHI1" 5747.89837214565 0.0505605399770799 0.221888905521763 0.227864209155428 0.819751807743246 1 0.999963374829175
"AHNAK" 2417.5536808321 0.624643078585857 0.958918316546516 0.651403845152806 0.514785829150452 1 0.999963374829175
"AHNAK2" 2959.85604570862 -0.498299675434717 0.331352460580204 -1.50383574807981 0.132623664133232 1 0.999963374829175
"AHR" 1067.32270147089 -0.151629175393723 0.267136735820348 -0.567608849932549 0.570300596513411 1 0.999963374829175
"AHRR" 604.055194137213 -0.158729487485331 0.216819134187074 -0.732082470859684 0.464118232229198 1 0.999963374829175
"AHSA1" 10950.3271343897 -0.0851887381383263 0.133227614467746 -0.639422528720204 0.522548096992396 1 0.999963374829175
"AHSA2" 2610.23536204844 0.513929770272549 0.483564433210255 1.0627948107364 0.287875013342211 1 0.999963374829175
"AHSG" 15.9398772920868 -0.263933613666453 0.80068246407845 -0.329635811332809 0.741675160098936 1 0.999963374829175
"AIDA" 11018.7269091509 -0.0620861404819973 0.118555957857411 -0.523686380710357 0.600496689797274 1 0.999963374829175
"AIF1L" 3856.52416756684 0.413938543439724 0.913204188363704 0.45328147714853 0.65034606896491 1 0.999963374829175
"AIFM1" 3893.33213548395 -0.0146133034939883 0.0727696453565696 -0.200815922935772 0.840842511849784 1 0.999963374829175
"AIFM2" 179.684715507037 -0.216571845922721 0.368270401633675 -0.588078338530582 0.556479711911445 1 0.999963374829175
"AIFM3" 22.4316179250144 -0.111113926843195 0.790237563657085 -0.140608257508006 0.88817942450483 1 0.999963374829175
"AIG1" 3096.54758958422 -0.062534670838849 0.176801988511538 -0.353698911224452 0.723564538641482 1 0.999963374829175
"AIM1" 106.069229198547 -0.606894139659824 0.795488008627824 -0.762920538182197 0.445510786801085 1 0.999963374829175
"AIM1L" 87.7206446622664 -0.345050021310063 0.533012346364498 -0.647358402977972 0.51740001102354 1 0.999963374829175
"AIM2" 434.497664102924 -0.000565510288856461 0.219132535174458 -0.00258067697891708 0.997940919967645 1 0.999963374829175
"AIMP1" 3690.76728147175 0.336959350422791 0.141873664106403 2.37506624323227 0.0175458009841181 1 0.999963374829175
"AIMP2" 2095.49440066276 0.024575177170686 0.213845379543933 0.114920309352007 0.908508287209685 1 0.999963374829175
"AIP" 3305.11180708835 -0.0910396174869492 0.184090725203637 -0.494536687745911 0.620927202875705 1 0.999963374829175
"AJAP1" 765.51187279463 -0.0591070721965613 0.398777946388077 -0.148220514027725 0.882168742778481 1 0.999963374829175
"AJUBA" 2093.52015494522 0.482040508562073 0.939416861875309 0.51312737520998 0.607862223429774 1 0.999963374829175
"AK1" 5075.32671806532 -0.221401325230923 0.229549434894942 -0.964503900139209 0.334793354000867 1 0.999963374829175
"AK2" 6386.17273762104 0.159170662638092 0.138274500214411 1.15112086748663 0.249682514243019 1 0.999963374829175
"AK3" 6998.78621572301 0.170718518493348 0.12326944906887 1.38492156639694 0.166076451747874 1 0.999963374829175
"AK4" 6291.27634051757 -0.29040865306662 0.75252702800654 -0.385911259341633 0.699562391607776 1 0.999963374829175
"AK5" 1698.36011969817 -0.366274484444732 0.322581022576682 -1.13544957331662 0.256186998886648 1 0.999963374829175
"AK6" 1888.81935908426 0.0631177302598551 0.0883845413280284 0.714126354127939 0.475149051022305 1 0.999963374829175
"AK7" 116.344942514742 0.574129397908712 0.541693869092293 1.05987796921307 0.289200119514946 1 0.999963374829175
"AK8" 137.291952973756 -0.242381895712037 0.225890843358163 -1.07300451894691 0.283269088595962 1 0.999963374829175
"AK9" 1872.2642132188 0.153410978650398 0.126565139175738 1.21211085176768 0.225469950307905 1 0.999963374829175
"AKAP1" 6017.44912306393 -0.0346866527264545 0.150039929186169 -0.23118281189946 0.817172782471711 1 0.999963374829175
"AKAP10" 3546.59589778856 -0.0302565293984533 0.11210840280991 -0.269886365696923 0.787247676691724 1 0.999963374829175
"AKAP11" 28687.372181035 0.035999129747047 0.218520723132085 0.164740118150201 0.869148538650097 1 0.999963374829175
"AKAP12" 31978.4266978699 -0.175673147095704 0.152465958315896 -1.1522122645353 0.249233859083175 1 0.999963374829175
"AKAP13" 8472.42104620651 0.017026755092296 0.286139070396532 0.0595051737209474 0.952549744748059 1 0.999963374829175
"AKAP14" 50.4869049880066 -0.0765465543513069 0.482504812472346 -0.1586441261779 0.873949261353438 1 0.999963374829175
"AKAP2" 74.6961199143923 -0.277344432453378 0.315007031837589 -0.880438861429517 0.378621611963447 1 0.999963374829175
"AKAP3" 432.339397942648 -0.169486068656988 0.20761554887414 -0.816345738920223 0.414302421327024 1 0.999963374829175
"AKAP5" 1001.04656603813 0.00846961164746447 0.348177778075665 0.0243255376442315 0.980592943061375 1 0.999963374829175
"AKAP6" 34196.7451197563 -0.0673149265484135 0.304736778296925 -0.220895314719197 0.825173945629357 1 0.999963374829175
"AKAP7" 1094.93841822136 0.0743450121375853 0.39817023725714 0.186716648260109 0.851882802233422 1 0.999963374829175
"AKAP8" 3040.2741101329 0.122387735975176 0.123838111581127 0.988288132082823 0.323011556037222 1 0.999963374829175
"AKAP8L" 7924.29340908099 -0.043074826269627 0.246714644005158 -0.17459371511294 0.861398887345716 1 0.999963374829175
"AKAP9" 39127.0587648883 0.0328066864361996 0.214894520139435 0.152664136874746 0.878663143805615 1 0.999963374829175
"AKIP1" 2082.62211396467 -0.0589670255002103 0.18163636200059 -0.32464328645835 0.745451062294625 1 0.999963374829175
"AKIRIN1" 21673.4491275723 0.024747061886544 0.181873614125485 0.136067356474643 0.891768033238711 1 0.999963374829175
"AKIRIN2" 9847.91997707387 -0.0496010953470991 0.100617494537809 -0.492966909730202 0.622035968524476 1 0.999963374829175
"AKNA" 1642.6270703058 -0.0809717488911581 0.183496123030342 -0.441272259892755 0.659015906062103 1 0.999963374829175
"AKNAD1" 59.3268295004951 0.0430374247360711 1.19085854462998 0.0361398294786082 0.971170863726869 1 0.999963374829175
"AKR1A1" 5710.64867265829 -0.0521953478912219 0.124476749941424 -0.419318048678038 0.674983707734242 1 0.999963374829175
"AKR1B1" 10510.0925793361 -0.0994606108065581 0.167870055881901 -0.5924857192907 0.553525380808211 1 0.999963374829175
"AKR1C1" 4989.3454340045 -0.11144092285514 0.190017594551916 -0.58647686346062 0.557555104948151 1 0.999963374829175
"AKR1C2" 3832.45431297918 -0.190951985588017 0.173473940166881 -1.10075314715468 0.271004108321367 1 0.999963374829175
"AKR1C3" 126.513571203881 0.0851604171841529 0.288584304204989 0.295097189775302 0.76791963642296 1 0.999963374829175
"AKR1E2" 81.4112023629246 1.03529582824956 0.438737295687094 2.35971693864825 0.0182888840403427 1 0.999963374829175
"AKR7A2" 2854.73149245866 0.0109770630179528 0.203544483344224 0.0539295530765577 0.956991290970204 1 0.999963374829175
"AKR7A3" 55.3650816131729 0.174088168633195 0.344296944093727 0.505633789726008 0.613113756312209 1 0.999963374829175
"AKR7L" 103.952793261121 0.467021859051458 0.346786419159402 1.34671323111067 0.178072609300881 1 0.999963374829175
"AKT1" 15619.3037510842 0.00997431228865611 0.126582283646394 0.0787970638649498 0.937194039483922 1 0.999963374829175
"AKT1S1" 2550.94453597253 -0.0233623297585139 0.185845621182999 -0.125708260489546 0.899962862818696 1 0.999963374829175
"AKT2" 8066.30071116225 0.148716597166356 0.0981378536209024 1.51538465209188 0.129675021859016 1 0.999963374829175
"AKT3" 23453.1202039571 0.0168189429677195 0.144119296452239 0.116701533949642 0.907096574667816 1 0.999963374829175
"AKTIP" 3131.84123638762 0.0466813589258114 0.0598289636101056 0.780246825434337 0.435245605223744 1 0.999963374829175
"ALAD" 4065.66922355783 -0.00069816922621505 0.0976197218791761 -0.00715192804051596 0.994293635683367 1 0.999963374829175
"ALAS1" 6022.32221479909 -0.145551121793935 0.0954170233030142 -1.5254209024286 0.127154148477049 1 0.999963374829175
"ALB" 43.4983390375979 -0.0228665375042726 0.496301611665092 -0.0460738731586128 0.963251370086311 1 0.999963374829175
"ALCAM" 52957.2700482191 -0.14719555907798 0.4414084499348 -0.333467923189331 0.738781098733951 1 0.999963374829175
"ALDH16A1" 1695.17814547202 0.0930863986718524 0.207681057418675 0.448218050451249 0.653995836908048 1 0.999963374829175
"ALDH18A1" 7459.10362231056 0.0525562850894677 0.229362837250847 0.229140368681386 0.818759818353453 1 0.999963374829175
"ALDH1A2" 64.0089892356287 -0.648503890923287 0.532643837489207 -1.21751880952988 0.223406884321546 1 0.999963374829175
"ALDH1A3" 21.2855233474152 0.821744824567615 0.783669593706214 1.04858582132979 0.294368784342562 1 0.999963374829175
"ALDH1B1" 3382.47304918654 -0.103619061495992 0.140973464511613 -0.735025289014277 0.462324092744088 1 0.999963374829175
"ALDH1L1" 7.12944178572273 -1.15669912915553 1.12247027432285 -1.03049421941559 0.30277806442705 1 0.999963374829175
"ALDH1L2" 2184.84869575895 -0.0752137249042917 0.289489940520128 -0.259814640775271 0.795006756981669 1 0.999963374829175
"ALDH2" 7626.27724654805 -0.154527014406643 0.17648383206867 -0.875587370215968 0.381254393830518 1 0.999963374829175
"ALDH3A2" 11044.7615588368 -0.213808884194351 0.125880191320951 -1.69851095673355 0.0894113665049832 1 0.999963374829175
"ALDH3B1" 10.5458255386294 -0.0429778058541315 1.52338011989923 -0.0282121351675341 0.977492958613348 1 0.999963374829175
"ALDH4A1" 3192.20016528033 -0.307032012347655 0.198409285911396 -1.54746795714373 0.121750445360586 1 0.999963374829175
"ALDH5A1" 11484.1176146949 -0.103925675108955 0.230007117507593 -0.451836778944567 0.651386571850765 1 0.999963374829175
"ALDH6A1" 2606.8563854679 0.105467625084549 0.388633038264209 0.271381006503229 0.786098008720859 1 0.999963374829175
"ALDH7A1" 16005.8126175734 -0.0208792678662244 0.0863925108343645 -0.241679141682258 0.809028793044287 1 0.999963374829175
"ALDH8A1" 71.6950505960862 0.414263219295455 0.425894245727644 0.972690341443055 0.330707227033277 1 0.999963374829175
"ALDH9A1" 4710.8339344433 0.0868186688044334 0.230598358623605 0.376493004211463 0.706550415399449 1 0.999963374829175
"ALDOA" 39086.6955928643 -0.239931185009082 0.374979138657899 -0.639852088486384 0.522268764839974 1 0.999963374829175
"ALDOC" 4248.98989123842 -0.269051274908338 0.90250082740823 -0.29811748281826 0.765613498557729 1 0.999963374829175
"ALG1" 1842.64192379388 -0.0750457160589065 0.211996358951094 -0.353995306477028 0.723342400681043 1 0.999963374829175
"ALG10" 1333.90738172124 0.201034705285418 0.171443646406404 1.17259933219613 0.240956517346923 1 0.999963374829175
"ALG10B" 2546.51532171243 0.124876160768569 0.183131510884876 0.681893357211865 0.495306386109008 1 0.999963374829175
"ALG11" 1435.0474962956 0.10767198556653 0.184401400169975 0.583900043423105 0.55928756396714 1 0.999963374829175
"ALG12" 1282.08065091979 0.0185351507989291 0.180486185527221 0.102695675820206 0.918204505695647 1 0.999963374829175
"ALG13" 4396.54492787055 0.130735215820834 0.0782149813475976 1.67148561015222 0.0946257986600064 1 0.999963374829175
"ALG14" 826.529825674767 0.00424063443792736 0.272449087887561 0.015564869278173 0.987581532541047 1 0.999963374829175
"ALG1L" 86.8410200572765 0.238803332912002 0.260336901007739 0.917285763130838 0.35899291570756 1 0.999963374829175
"ALG1L9P" 126.662039872087 0.450779548996541 0.42254743934935 1.06681405924661 0.286055808615169 1 0.999963374829175
"ALG2" 1974.41807799722 0.0526873648708324 0.0964149598787619 0.546464624754133 0.584746598005661 1 0.999963374829175
"ALG3" 1700.56989752998 0.00133718747242034 0.184213678447818 0.00725889349633244 0.994208291813141 1 0.999963374829175
"ALG5" 2066.41217100475 -0.0168779641519321 0.156591314777898 -0.107783526665391 0.91416741057234 1 0.999963374829175
"ALG6" 1519.19676098935 0.160804672430435 0.149255432475729 1.07737902576232 0.281310970447573 1 0.999963374829175
"ALG8" 2442.6269856725 0.147032807882056 0.227699865790875 0.645730762165203 0.518453734697416 1 0.999963374829175
"ALG9" 7090.21052256165 -0.0297564913677834 0.0828693714465065 -0.359077073330908 0.719537432275904 1 0.999963374829175
"ALK" 2157.48661214207 -0.184545170773452 0.21895515950806 -0.842844586024283 0.399315368476154 1 0.999963374829175
"ALKBH1" 1749.15945707829 -0.0399170659358566 0.0808547683965835 -0.493688458051946 0.621526217775339 1 0.999963374829175
"ALKBH2" 1237.41922285908 0.165599667699978 0.199329304032872 0.830784357089153 0.406095461180228 1 0.999963374829175
"ALKBH4" 1377.35433639225 -0.133562451467362 0.168571231878561 -0.792320551845885 0.428173791182826 1 0.999963374829175
"ALKBH5" 9864.48141050137 -0.0411637317228657 0.153221381714411 -0.268655270317237 0.788194975719641 1 0.999963374829175
"ALKBH6" 1451.71501489257 -0.0578067130102769 0.19449174003009 -0.297219372922129 0.766299032361134 1 0.999963374829175
"ALKBH7" 3667.66015319935 -0.0953012470076016 0.22049267999913 -0.432219550363203 0.66558185143698 1 0.999963374829175
"ALKBH8" 1948.07514332259 -0.059461860133176 0.101984495821684 -0.583048037391316 0.559860962649704 1 0.999963374829175
"ALMS1" 6711.30328338295 0.210784718004927 0.299491478670141 0.703808732525191 0.481551894730983 1 0.999963374829175
"ALMS1-IT1" 72.885055599707 0.388634006676968 0.724095658926665 0.536716388070942 0.591463534196485 1 0.999963374829175
"ALMS1P" 75.6468554602849 -0.3811057869102 0.394641112186843 -0.965702191538944 0.334193222567814 1 0.999963374829175
"ALOX12B" 11.7846173987068 -0.0375671907992682 1.1503770153176 -0.0326564163739803 0.973948580032359 1 0.999963374829175
"ALOX12P2" 32.3088099964097 -0.0463465699090349 1.1704454643477 -0.0395973766576679 0.96841411892432 1 0.999963374829175
"ALOX15" 12.9276876310475 -0.262124191329213 1.18361168361004 -0.221461307757396 0.824733260560787 1 0.999963374829175
"ALOX15P1" 237.97037699051 -0.251331120802187 0.461140499699093 -0.545020706197324 0.585739276634115 1 0.999963374829175
"ALOX5AP" 14.0810736996488 -0.0311226431742768 0.845268331689822 -0.0368198381596266 0.970628656208561 1 0.999963374829175
"ALOXE3" 76.113732005828 -0.191097729065399 0.545909424372605 -0.350053911022 0.726298238849292 1 0.999963374829175
"ALPK1" 211.704411644787 -0.0535028942902196 0.34684209593958 -0.154257210749701 0.877406934298095 1 0.999963374829175
"ALPK2" 97.8552145662621 1.15981287845602 1.01626976566059 1.14124508830795 0.253767946035699 1 0.999963374829175
"ALPK3" 261.591002918065 -0.255738300850682 0.487733405165416 -0.524340342782032 0.600041841937834 1 0.999963374829175
"ALPL" 563.433647042952 0.404183225490192 0.983765094234321 0.410853391586102 0.681180040357194 1 0.999963374829175
"ALS2" 8742.62132478917 -0.0174991281649811 0.103711469570392 -0.168728957727321 0.866009840363485 1 0.999963374829175
"ALS2CL" 104.832136028136 -0.344336807515292 0.686341447358747 -0.501698985017452 0.615879278579714 1 0.999963374829175
"ALS2CR12" 104.331963726256 -0.211114244295974 0.432340922926888 -0.488305022959103 0.625333804164877 1 0.999963374829175
"ALX1" 15.8844643007293 -0.319538531658491 0.770345187454733 -0.41479915349931 0.678288939314804 1 0.999963374829175
"ALX3" 20.3863749401196 -0.0483840286392126 1.0591704168945 -0.0456810612036116 0.96356445901935 1 0.999963374829175
"ALYREF" 4498.2789449919 0.114811504349218 0.332526569274777 0.345270167733111 0.729891271937427 1 0.999963374829175
"AMACR" 507.400864991243 -0.145688216805676 0.177842791492947 -0.819196637562078 0.41267423301034 1 0.999963374829175
"AMBN" 492.209911382823 2.17390874923264 2.44432306255606 0.889370469286233 0.373804010306454 1 0.999963374829175
"AMBRA1" 7276.68512491144 -0.209247101977447 0.132985908759257 -1.57345318710605 0.115613919758485 1 0.999963374829175
"AMD1" 9682.79266173148 0.0794490900020388 0.122075844359207 0.650817452208324 0.515164332990881 1 0.999963374829175
"AMDHD1" 18.2225942649676 -0.425106746802022 0.665107750678218 -0.639154702931271 0.522722296355148 1 0.999963374829175
"AMDHD2" 1192.18329243343 0.295155960312455 0.205229973897577 1.43817179677544 0.150385315346824 1 0.999963374829175
"AMER1" 5035.0669544395 -0.105128953568555 0.123487829577165 -0.8513304827571 0.394585796382166 1 0.999963374829175
"AMER2" 7887.55379254703 0.0924276981139787 0.212464615214592 0.435026312596221 0.663543328395736 1 0.999963374829175
"AMER3" 5425.52164866449 -0.264213258581516 0.255854642184239 -1.03266939511404 0.301758640602665 1 0.999963374829175
"AMFR" 12779.191310854 -0.0194056154255805 0.152971961805498 -0.126857335138674 0.899053315371331 1 0.999963374829175
"AMH" 2079.0474818045 0.230974750548646 0.312052185420551 0.740179884455423 0.459190851562394 1 0.999963374829175
"AMIGO1" 2430.79375060699 0.0146252179100586 0.19712808511296 0.0741914471582169 0.940858051275376 1 0.999963374829175
"AMIGO2" 582.559375901838 -0.188151374693274 0.404705514133688 -0.464909343022001 0.641996379476287 1 0.999963374829175
"AMIGO3" 663.519273852607 -0.0825121303176315 0.158221284618405 -0.521498295988637 0.602019692321303 1 0.999963374829175
"AMMECR1" 848.59211294708 0.297462868213763 0.604301906648514 0.492242147411887 0.622548172422603 1 0.999963374829175
"AMMECR1L" 5203.89488629446 -0.0471761813504481 0.0888578892640522 -0.530917195323628 0.59547616139375 1 0.999963374829175
"AMN" 20.9980524522146 0.563533931610168 0.577111064636308 0.976473968603086 0.32882964171773 1 0.999963374829175
"AMN1" 4208.55256645277 -0.0108072853610676 0.250897917519083 -0.0430744322947424 0.965642200450414 1 0.999963374829175
"AMOT" 3764.28960511078 -0.0726507771074474 0.344346657538062 -0.210981508073494 0.83290170099373 1 0.999963374829175
"AMOTL1" 9807.4824977319 -0.038443578850525 0.260717386663103 -0.147453069174099 0.882774420111076 1 0.999963374829175
"AMOTL2" 8561.1947706978 -0.0842805667680038 0.121781840988594 -0.692061854902468 0.488898485263125 1 0.999963374829175
"AMPD2" 10121.284759571 -0.243817209995735 0.186736253714908 -1.30567688461809 0.191662461995224 1 0.999963374829175
"AMPD3" 152.319206748643 -0.351728701600051 0.662720344705267 -0.530734727566688 0.595602617344081 1 0.999963374829175
"AMPH" 10758.8140726241 -0.109087768654515 0.153294757028969 -0.711621002366699 0.476699497944839 1 0.999963374829175
"AMT" 1222.10075710471 0.177202693080542 0.304172079795852 0.582573828602129 0.560180227834449 1 0.999963374829175
"AMY2B" 1335.11525252177 0.347433889145254 0.416738052605593 0.833698499508206 0.40445090389289 1 0.999963374829175
"AMZ2" 6681.33763265781 0.0294425706023995 0.098917852414411 0.297646682411295 0.765972841071558 1 0.999963374829175
"AMZ2P1" 1450.03019814524 0.209008136942537 0.289125890184326 0.722896648270715 0.469743382908363 1 0.999963374829175
"ANAPC1" 6123.02193520989 0.0445278457914147 0.147530719336645 0.301820841053504 0.762788642479853 1 0.999963374829175
"ANAPC10" 1015.13349764422 0.121379178471492 0.122978395647476 0.986995950243415 0.323644623923643 1 0.999963374829175
"ANAPC11" 3924.53295847417 0.026035832581197 0.196133493302036 0.132745469133633 0.894394681877009 1 0.999963374829175
"ANAPC13" 8708.50099302927 -0.065407205783629 0.115351882509005 -0.567023306087121 0.570698347416282 1 0.999963374829175
"ANAPC15" 2028.52112208089 0.213496284336253 0.216191057885417 0.98753522196745 0.323380324788751 1 0.999963374829175
"ANAPC16" 6660.52260563839 0.0557594125585307 0.114162588902534 0.488421058899909 0.625251628484863 1 0.999963374829175
"ANAPC2" 3150.63622056124 0.0626826186478858 0.141995480963827 0.441440940390589 0.658893808892193 1 0.999963374829175
"ANAPC4" 3050.85542171762 0.190420080640204 0.169144735227215 1.12578189551339 0.260257849191852 1 0.999963374829175
"ANAPC5" 8976.66795334322 0.0921290601132127 0.0709561643763592 1.29839402852373 0.194151970055476 1 0.999963374829175
"ANAPC7" 7124.27674648947 -0.0210350480120343 0.0742520554603231 -0.283292467550268 0.776952650911973 1 0.999963374829175
"ANG" 51.9091338057143 0.300492814870432 0.6761743722889 0.444401366252971 0.656752425831747 1 0.999963374829175
"ANGEL1" 1710.91124585048 0.069136422481136 0.236947962787482 0.29177892760844 0.770455657843429 1 0.999963374829175
"ANGEL2" 3744.10484012749 0.20276478055373 0.152668050012939 1.32814154983014 0.18413134942424 1 0.999963374829175
"ANGPT1" 712.325137125101 0.287245392830502 0.445226097556725 0.645167465265004 0.518818667488787 1 0.999963374829175
"ANGPT2" 111.525663727587 -0.177761284720317 0.492046554438692 -0.361269239905766 0.717898186111843 1 0.999963374829175
"ANGPT4" 11.8047030363324 0.297001204909126 0.826863729193596 0.359190026630843 0.719452937082334 1 0.999963374829175
"ANGPTL1" 131.800008806145 0.703952440733972 1.4837850844641 0.474430190803691 0.635193168139368 1 0.999963374829175
"ANGPTL2" 378.565688076414 0.463415956201071 1.12166467665288 0.413150173886135 0.679496591005889 1 0.999963374829175
"ANGPTL4" 19.5361440648313 0.971542644639505 1.43945434839825 0.67493814285989 0.499715065731104 1 0.999963374829175
"ANGPTL5" 10.4067702360925 -0.153268058615664 1.01672441807871 -0.150746904363025 0.880175371656309 1 0.999963374829175
"ANGPTL6" 13.0990109481666 0.0301909723974713 0.857920029512161 0.0351908935086162 0.971927523662541 1 0.999963374829175
"ANK1" 5624.29184068064 -0.192936630991241 0.296386782315731 -0.65096233200343 0.515070802805699 1 0.999963374829175
"ANK2" 107722.315278846 -0.22486841531528 0.363373146288109 -0.618836085198734 0.536024347485679 1 0.999963374829175
"ANK3" 55738.3721352001 -0.093184523545667 0.325723630403112 -0.28608462772671 0.774813305035081 1 0.999963374829175
"ANKAR" 169.545143067577 0.19445823766213 0.456707177463903 0.425783187253499 0.670265839033947 1 0.999963374829175
"ANKDD1A" 1097.66827390905 0.0328793881440712 0.265875410795317 0.123664644450266 0.901580806365526 1 0.999963374829175
"ANKDD1B" 12.1091149319358 -0.0304857725389089 0.786645436937014 -0.0387541465410545 0.969086403106864 1 0.999963374829175
"ANKEF1" 919.563140178612 -0.242858446654338 0.170101181045855 -1.42772933827467 0.153369778289818 1 0.999963374829175
"ANKFN1" 227.936591309268 0.205138452901151 0.466897158978461 0.439365391192313 0.660396799438675 1 0.999963374829175
"ANKFY1" 18313.8088427163 -0.0298923912648018 0.103848081942868 -0.287847312204063 0.773463619385971 1 0.999963374829175
"ANKH" 4346.99765502152 -0.0220677717544905 0.0896805548761665 -0.246070865473148 0.805627375750357 1 0.999963374829175
"ANKHD1" 1037.1262021086 0.157494515068169 0.240019019023978 0.656175146905483 0.511711437871844 1 0.999963374829175
"ANKHD1-EIF4EBP3" 127.895199056917 0.268622723866726 0.405534297960048 0.662392121253304 0.507719951718916 1 0.999963374829175
"ANKIB1" 10435.4065614892 -0.0338342623656034 0.119954490484137 -0.282059156177048 0.77789815081548 1 0.999963374829175
"ANKLE1" 334.140580167275 0.00719570822576 0.23855990340687 0.030163108397506 0.975936970369086 1 0.999963374829175
"ANKLE2" 7490.13246563607 -0.00804516583169355 0.0938489371760865 -0.0857246344367076 0.931685318761084 1 0.999963374829175
"ANKMY1" 544.431794894692 0.131559846074246 0.187179841976725 0.702852639925857 0.4821475882891 1 0.999963374829175
"ANKMY2" 8703.02630512592 0.0155289664184445 0.152121874510836 0.10208240247091 0.918691268831755 1 0.999963374829175
"ANKRA2" 2881.75413025016 0.046323069474597 0.153190275432217 0.302389099725158 0.762355463213899 1 0.999963374829175
"ANKRD1" 127.875263312422 0.80556470358585 1.12702876462798 0.714768539072524 0.474752078367056 1 0.999963374829175
"ANKRD10" 8770.83171336854 0.248593896184696 0.175051522810931 1.42011844394634 0.155573201572799 1 0.999963374829175
"ANKRD11" 24810.5840966881 0.00213184911661178 0.141018148307299 0.0151175514797299 0.987938398506061 1 0.999963374829175
"ANKRD12" 26350.354667728 0.0536494841797969 0.171952207765934 0.312002299225062 0.755038775969574 1 0.999963374829175
"ANKRD13A" 4208.46327685861 -0.0682986900401647 0.114134641349665 -0.598404561774751 0.549570022667831 1 0.999963374829175
"ANKRD13B" 6187.16333391785 0.0542787706249868 0.193099468267327 0.281092284261722 0.778639618959673 1 0.999963374829175
"ANKRD13C" 8546.31900716849 -0.037536059161483 0.191688480132733 -0.195818022739246 0.844752603056187 1 0.999963374829175
"ANKRD13D" 3926.20897174546 -0.106517477593175 0.209996138030989 -0.507235412002938 0.611989650816946 1 0.999963374829175
"ANKRD16" 968.478732861295 0.0493787256779723 0.133974721286773 0.368567482012351 0.712450137289599 1 0.999963374829175
"ANKRD17" 25587.4091870102 -0.0677264684989305 0.113484869846764 -0.59678852864157 0.550648577713962 1 0.999963374829175
"ANKRD18A" 59.0631139555781 0.291594367851843 0.555164531127993 0.525239548822358 0.599416675086716 1 0.999963374829175
"ANKRD18B" 61.6276718705677 -0.216981807396208 0.864176005268235 -0.251085202636306 0.80174823611044 1 0.999963374829175
"ANKRD18DP" 19.3818960892511 0.663527899052656 0.72612240101314 0.91379621139198 0.360823937563013 1 0.999963374829175
"ANKRD19P" 50.2995847860319 0.116126787485143 0.615140070435025 0.188781048522849 0.850264425847811 1 0.999963374829175
"ANKRD20A12P" 860.253522909971 0.77677495930329 0.828226753070816 0.937877165188448 0.3483075393883 1 0.999963374829175
"ANKRD20A19P" 58.8594099498048 -0.517453235809415 0.688048451466557 -0.752059298595147 0.452015399132008 1 0.999963374829175
"ANKRD20A4" 74.5971743755854 0.799509011501453 0.814323361854962 0.98180777925889 0.326194554976179 1 0.999963374829175
"ANKRD20A8P" 102.795766398521 0.730628293276647 0.947945555812846 0.770749215286047 0.440855594247732 1 0.999963374829175
"ANKRD20A9P" 473.852388589336 0.342850768149866 0.384667280548528 0.891291735707199 0.372772681120303 1 0.999963374829175
"ANKRD23" 549.007791549197 0.0615126532490098 0.215575842972094 0.285341123573723 0.775382809745588 1 0.999963374829175
"ANKRD24" 1055.41100440172 -0.124824495815744 0.335168770102202 -0.372422811879763 0.709578072074401 1 0.999963374829175
"ANKRD26" 4465.54068158925 0.143367772621677 0.146548460045728 0.978296002407271 0.327927946499698 1 0.999963374829175
"ANKRD27" 2816.87018347429 -0.0551539471715959 0.080891912134159 -0.681822764680395 0.495351027781873 1 0.999963374829175
"ANKRD28" 8306.54503215469 0.142634602733985 0.155547780011854 0.916982567820092 0.359151774910811 1 0.999963374829175
"ANKRD29" 206.506900275192 -0.0304425960282821 0.383362555398255 -0.0794094144031801 0.936706980679529 1 0.999963374829175
"ANKRD31" 80.4857671114048 0.00207714295162925 0.388096908429514 0.00535212444756308 0.995729642923368 1 0.999963374829175
"ANKRD32" 1790.8778403895 0.268069780702163 0.439863949815052 0.60943794283409 0.542234194549016 1 0.999963374829175
"ANKRD33B" 656.134139779587 0.277644502603986 1.04093920528004 0.266724993347994 0.789680908930785 1 0.999963374829175
"ANKRD34A" 877.22193403637 -0.253582391636914 0.243358725563644 -1.04201068217132 0.297406726424077 1 0.999963374829175
"ANKRD34B" 40.5865209934126 -0.190265295231968 0.593210628699563 -0.320738176335559 0.748408813960563 1 0.999963374829175
"ANKRD35" 97.8869680309022 -0.412886259298542 0.519182124655507 -0.795262856117214 0.426460615248595 1 0.999963374829175
"ANKRD36" 3934.46348093431 0.309282873516652 0.293579602770724 1.05348897061555 0.292116946597566 1 0.999963374829175
"ANKRD36B" 1900.60466107866 0.343694507440341 0.274513360515667 1.25201377009381 0.210564846386148 1 0.999963374829175
"ANKRD36BP2" 186.115800265155 -0.198404953600043 0.440838612537531 -0.450062557946082 0.65266533355822 1 0.999963374829175
"ANKRD37" 305.432874567829 -0.422508263647777 0.696279236964962 -0.606808649773134 0.54397790712755 1 0.999963374829175
"ANKRD39" 891.470785363128 -0.131703717411899 0.258964838502941 -0.508577605258186 0.611048329642245 1 0.999963374829175
"ANKRD40" 7994.7422392993 -0.0143006945081814 0.208985103952365 -0.0684292527922996 0.945443936039627 1 0.999963374829175
"ANKRD42" 728.183940462775 -0.0748227542534068 0.184764987485659 -0.404961758564859 0.685505620892597 1 0.999963374829175
"ANKRD44" 3299.4545061965 0.119498882469039 0.247902888633647 0.482039088482086 0.629778178803144 1 0.999963374829175
"ANKRD45" 586.31566212108 0.19839868033645 0.327272442305799 0.606218717771137 0.544369524978118 1 0.999963374829175
"ANKRD46" 18355.8456109372 -0.0799032404514566 0.187719922337783 -0.425651361114879 0.670361908830116 1 0.999963374829175
"ANKRD49" 989.23169580865 0.0931495666067147 0.227236611920008 0.409923232966989 0.681862261910794 1 0.999963374829175
"ANKRD50" 20927.1706316675 -0.0277066331152161 0.198501920766533 -0.139578665073993 0.888992898388832 1 0.999963374829175
"ANKRD52" 11971.5510192404 -0.151448689151223 0.238817886622821 -0.634159741101869 0.525976578103539 1 0.999963374829175
"ANKRD53" 18.2162720530454 -0.0836949745688451 0.506681043295137 -0.165182762758491 0.868800132216667 1 0.999963374829175
"ANKRD54" 3984.67968292436 -0.0491549474529994 0.166779968221291 -0.294729324973719 0.768200659618176 1 0.999963374829175
"ANKRD55" 84.9251630390524 0.0763563910056983 0.890624868067973 0.0857335043555855 0.931678267548771 1 0.999963374829175
"ANKRD6" 6090.50696281329 -0.15577932062395 0.126250828016897 -1.23388751639 0.217244821917835 1 0.999963374829175
"ANKRD61" 15.2351800780611 0.19869050032861 0.647127074682732 0.307034751136046 0.758816921296916 1 0.999963374829175
"ANKRD65" 62.4242251855936 0.121140911617386 0.422554295516608 0.286687208963954 0.774351832437082 1 0.999963374829175
"ANKRD7" 16.8271075764255 0.788041765769295 0.685451408136133 1.14966831552965 0.250280509053933 1 0.999963374829175
"ANKRD9" 846.48314581157 -0.181855669805575 0.28884641124171 -0.629592969577857 0.528960924518715 1 0.999963374829175
"ANKS1A" 13028.5468904853 -0.134754999212628 0.0944324694383103 -1.42699857383968 0.153580305707809 1 0.999963374829175
"ANKS1B" 7512.99332416934 -0.0951773820054442 0.279398257000412 -0.340651309092826 0.733366098111684 1 0.999963374829175
"ANKS3" 1676.0250010626 0.0032919038434045 0.122443209354608 0.0268851483128868 0.978551339166086 1 0.999963374829175
"ANKS6" 1648.48592778405 0.415335906766764 0.302434292460184 1.37330956548667 0.169656130159401 1 0.999963374829175
"ANKZF1" 2810.33085506376 0.22315484906133 0.376768418434406 0.592286503175107 0.553658752277517 1 0.999963374829175
"ANLN" 2532.82715636926 0.402915795158295 0.781104866304063 0.515828043761606 0.605974514058463 1 0.999963374829175
"ANO1" 18.6042723632262 -0.510521707105333 1.29982524547958 -0.392761803081438 0.694495418859118 1 0.999963374829175
"ANO10" 3400.08620821359 -0.0480281426906999 0.124933016299505 -0.384431146491819 0.700658919226444 1 0.999963374829175
"ANO2" 192.524039199299 -0.0130228679897216 0.407170162123018 -0.0319838465613966 0.974484932883955 1 0.999963374829175
"ANO3" 137.801555372226 -0.653836306498092 0.380841242790802 -1.71682116597137 0.0860118523997516 1 0.999963374829175
"ANO4" 1378.41759006486 -0.177979752335639 0.406496658402607 -0.437838168301403 0.661503600347872 1 0.999963374829175
"ANO5" 3657.55452155931 0.0281343479841763 0.241284312559743 0.116602474838517 0.907175076467929 1 0.999963374829175
"ANO6" 3295.80031598846 0.074800403142674 0.293433045484027 0.254914721752925 0.798788965497945 1 0.999963374829175
"ANO7" 43.2420255832325 0.44098728992872 0.558274819448643 0.78991076539014 0.429579883850822 1 0.999963374829175
"ANO8" 7243.81302114008 -0.0554777177979252 0.166396881407042 -0.333405994924959 0.738827838495773 1 0.999963374829175
"ANP32A" 21744.8250554626 -0.0417761000456869 0.289450627333322 -0.144328932469643 0.885240732679075 1 0.999963374829175
"ANP32A-IT1" 29.2168381200099 0.289475970679208 0.883988905981756 0.32746561491936 0.743315745882756 1 0.999963374829175
"ANP32B" 8902.63819437965 0.082575996199417 0.470169555518357 0.175630249194629 0.860584436307406 1 0.999963374829175
"ANP32E" 13872.971643712 0.366607015477079 0.471644968411723 0.777294448219468 0.436985069769307 1 0.999963374829175
"ANTXR1" 5243.96187216875 0.464824538592733 0.753668931078533 0.616748972161489 0.537400314160118 1 0.999963374829175
"ANTXR2" 2519.50507700525 -0.306356397909528 0.282470892518184 -1.08455917414502 0.278116945179947 1 0.999963374829175
"ANXA1" 626.944134758436 0.452990068618498 0.920707256379288 0.492002279204246 0.622717732303966 1 0.999963374829175
"ANXA11" 358.652489451717 0.152347735381211 0.701995325216266 0.217021011264251 0.828191970516138 1 0.999963374829175
"ANXA2" 14729.1704992076 -0.364948635997031 0.474423333384553 -0.769246810424508 0.441746806380871 1 0.999963374829175
"ANXA2P2" 19.8105880746946 -0.617575545274731 1.04044011073758 -0.593571450101943 0.552798781067915 1 0.999963374829175
"ANXA2R" 33.9976847906598 -0.107612269766501 0.757736720394954 -0.142018021391929 0.887065770954898 1 0.999963374829175
"ANXA3" 38.3499832128854 0.0557876143001182 0.670718797650441 0.0831758622175862 0.933711705381225 1 0.999963374829175
"ANXA4" 247.32351840033 0.370034224944506 0.305685695167781 1.21050553164225 0.226084969454903 1 0.999963374829175
"ANXA5" 6973.75483436242 0.276319639485447 0.360095019062996 0.767352017821459 0.442872248529488 1 0.999963374829175
"ANXA6" 3693.67252877805 -0.252925725234703 0.347064175581242 -0.728757800516629 0.466149829201106 1 0.999963374829175
"ANXA7" 3483.12864681297 0.0770789059782717 0.104575051050069 0.737067830274043 0.461081101153755 1 0.999963374829175
"ANXA9" 42.0936028236559 -0.126083113499136 0.697024287762028 -0.180887690304103 0.856455731179751 1 0.999963374829175
"AOAH" 54.2278713482322 -0.167913765860119 0.740587986801481 -0.226730339747098 0.820633433706855 1 0.999963374829175
"AOC2" 785.581047430997 -0.175602339883378 0.200540983609649 -0.875643156439215 0.381224056331268 1 0.999963374829175
"AOC3" 252.145945767778 -0.187932625678588 0.236662096562329 -0.794096851200219 0.427139050588034 1 0.999963374829175
"AOX1" 32.7357513179555 -0.146194797095258 0.602703294636461 -0.242565120178146 0.808342304366283 1 0.999963374829175
"AP1AR" 6149.67179819694 0.0762924691677022 0.122034827876041 0.625169638008567 0.531859726853529 1 0.999963374829175
"AP1B1" 10259.2694197975 -0.0851171710040707 0.166733495128971 -0.51049833111356 0.609702383486438 1 0.999963374829175
"AP1G1" 18138.143886522 -0.0543469404909719 0.0945004552496136 -0.575097128870118 0.565225609610839 1 0.999963374829175
"AP1G2" 5622.78017701101 0.0578808084600045 0.314353247968871 0.184126643621434 0.85391410521658 1 0.999963374829175
"AP1M1" 13434.2176768249 -0.215756284763306 0.174358938452553 -1.23742600567632 0.215928969098215 1 0.999963374829175
"AP1S1" 6698.8307024167 0.0770810611137758 0.144130254707478 0.534801393851813 0.592787199121483 1 0.999963374829175
"AP1S2" 14042.3059716181 -0.0534094806080265 0.246472684076999 -0.216695334040916 0.828445784509217 1 0.999963374829175
"AP1S3" 701.144313334569 -0.0844758554473416 0.355716108971101 -0.237481107312473 0.812283574218156 1 0.999963374829175
"AP2A1" 14826.7122184912 -0.209522368548237 0.171875119171032 -1.21903838995883 0.222829621959858 1 0.999963374829175
"AP2A2" 14026.6921226881 -0.204445432676024 0.143726413696691 -1.42246249257613 0.154892032545241 1 0.999963374829175
"AP2B1" 89037.5164508235 -0.145392573817221 0.110171859741275 -1.31968884031419 0.186938927478135 1 0.999963374829175
"AP2M1" 42093.2934895546 -0.11706322361124 0.147685482736205 -0.79265220550037 0.427980483616093 1 0.999963374829175
"AP2S1" 5037.33313011753 -0.144270456403473 0.204996604323036 -0.703769981360912 0.481576030856907 1 0.999963374829175
"AP3B1" 5072.91026811408 0.108480391197776 0.213507549477665 0.508086910571396 0.611392394408249 1 0.999963374829175
"AP3B2" 9796.65649693446 -0.179603733533926 0.121988976793841 -1.47229477821962 0.140941292788585 1 0.999963374829175
"AP3D1" 20318.5998014058 -0.151779595594925 0.145262051433169 -1.04486749359143 0.296084215391021 1 0.999963374829175
"AP3M1" 16249.2822585342 0.039148708681633 0.104065542615333 0.376192807895522 0.706773561853333 1 0.999963374829175
"AP3M2" 6312.10607683909 -0.0129992154157939 0.104008666817885 -0.124982040569321 0.90053776839473 1 0.999963374829175
"AP3S1" 7254.09974115228 0.0543669495323097 0.120497414220357 0.451187686342275 0.651854283689168 1 0.999963374829175
"AP3S2" 967.151566562403 0.0373401978637911 0.13128831365869 0.28441372139842 0.776093344853338 1 0.999963374829175
"AP4B1" 2855.91062563644 0.231516214578785 0.136815301368892 1.69218071562444 0.0906115222667454 1 0.999963374829175
"AP4B1-AS1" 17.3530587392803 -0.327370928634618 0.767192319857177 -0.426712989900058 0.669588388012551 1 0.999963374829175
"AP4E1" 2596.39144181972 0.0558303192622665 0.156184150983885 0.357464690946951 0.720743954911508 1 0.999963374829175
"AP4M1" 1713.74941453418 0.0905991068620656 0.108863389872492 0.832227500615049 0.4052805439231 1 0.999963374829175
"AP4S1" 2207.16759627721 -0.169382959017955 0.196589550138621 -0.861607134756236 0.388903743498642 1 0.999963374829175
"AP5B1" 1398.81823671175 -0.201104154292167 0.340350411517496 -0.590873839098705 0.554604955775838 1 0.999963374829175
"AP5S1" 708.593113168656 -0.151098943076303 0.23704561703429 -0.637425593296016 0.52384766203463 1 0.999963374829175
"AP5Z1" 2466.02811219938 0.0224571837270697 0.166727158877975 0.134694214657048 0.892853647540397 1 0.999963374829175
"APAF1" 7095.93326526548 -0.0429229840370015 0.186407636376701 -0.230264086124995 0.817886565933364 1 0.999963374829175
"APBA1" 28661.1471435932 -0.0296340317806549 0.361932560156174 -0.0818772197999201 0.934744349571074 1 0.999963374829175
"APBA2" 15181.6957705221 -0.185412918962197 0.14515215451951 -1.27736938921754 0.201471866492935 1 0.999963374829175
"APBA3" 559.484295753658 0.0860263430823591 0.161445972478063 0.532849112070902 0.594138033778689 1 0.999963374829175
"APBB1" 22998.0301318405 -0.195237411101917 0.193863379380535 -1.00708762906007 0.313892665558611 1 0.999963374829175
"APBB2" 13084.1190256997 -0.123281830586528 0.0987875280463756 -1.24794934162795 0.212049609475612 1 0.999963374829175
"APBB3" 4784.37620178175 0.0175560439920558 0.198229097202666 0.0885644148099351 0.929428089781823 1 0.999963374829175
"APC" 43773.4599840744 -0.0830139367792277 0.202326514002492 -0.410296876751433 0.681588182904352 1 0.999963374829175
"APC2" 42441.7289438961 -0.163488686019152 0.178524433001696 -0.915777651665184 0.359783527375362 1 0.999963374829175
"APCDD1" 591.978299284446 0.260946054408069 0.962073902783045 0.271232858154884 0.786211942688138 1 0.999963374829175
"APEH" 8062.02483625419 -0.140304878396234 0.130459124925306 -1.07547002539351 0.282164345219724 1 0.999963374829175
"APELA" 119.732068996143 -0.302298224747062 1.15403852740619 -0.261948121807081 0.793361438689769 1 0.999963374829175
"APEX1" 16192.719025328 0.0692991379417612 0.207429211019622 0.334085723033511 0.738314873115061 1 0.999963374829175
"APEX2" 752.89412113729 0.0966496427340802 0.204381935344594 0.472887403532637 0.636293512228435 1 0.999963374829175
"APH1A" 9537.96824163029 0.048041558025453 0.140791800842562 0.341224117725255 0.732934868340789 1 0.999963374829175
"APH1B" 3373.72323104866 0.0985582391643218 0.11021961172972 0.894198751180558 0.371215560304043 1 0.999963374829175
"API5" 20216.2008669504 0.128849790339638 0.111661036113253 1.1539369042658 0.248526037794027 1 0.999963374829175
"APIP" 1588.21382253618 0.208167975376621 0.164988556785047 1.26171159644623 0.207052582576069 1 0.999963374829175
"APITD1" 232.322427041869 0.0428005454391336 0.169990504694857 0.251781977563765 0.801209588460869 1 0.999963374829175
"APITD1-CORT" 104.832275133929 -0.0579176151939845 0.380688722163488 -0.152139035968372 0.879077276301545 1 0.999963374829175
"APLF" 110.501020865581 0.149008766867288 0.404126237434646 0.368718368332581 0.712337656038537 1 0.999963374829175
"APLN" 178.28283112902 -0.139756769814257 0.37361165698368 -0.374069618016125 0.708352521834285 1 0.999963374829175
"APLNR" 44.7620456165705 0.642379370484436 0.688970214505393 0.932376112870998 0.351142185150973 1 0.999963374829175
"APLP1" 64845.1462729068 -0.32716977876447 0.259814994031373 -1.25924133048674 0.207943177273836 1 0.999963374829175
"APLP2" 59696.1107381075 -0.123700836886342 0.126164696739414 -0.980471083300259 0.326853636673416 1 0.999963374829175
"APMAP" 14889.6400173975 -0.101661071318469 0.162192646440557 -0.626792111415033 0.530795515159277 1 0.999963374829175
"APOA1BP" 2893.34847447499 -0.0598327095887854 0.146418439742428 -0.408641901211624 0.682802476119083 1 0.999963374829175
"APOB" 17.7458311744033 0.301808256433964 0.745808554810765 0.404672559046393 0.685718215479387 1 0.999963374829175
"APOBEC2" 26.3185090274513 -0.722105688773555 2.02788429464974 -0.356088210100901 0.721774506303643 1 0.999963374829175
"APOBEC3C" 53.9842179598857 0.376739143108893 0.821205142364662 0.458763740840775 0.646403835453692 1 0.999963374829175
"APOBEC3F" 61.1463755944732 -0.537295466293775 0.437097684384688 -1.22923430045194 0.218983972039559 1 0.999963374829175
"APOBR" 19.646349293372 0.0790024271176445 0.615397837622951 0.12837618575782 0.897851276215406 1 0.999963374829175
"APOC1" 31.8434867253956 -0.0974991781082425 0.755742831116018 -0.129011052561708 0.897348903238216 1 0.999963374829175
"APOD" 37.0257857048998 -1.16953084962671 0.820028669113333 -1.42620727015713 0.153808521706286 1 0.999963374829175
"APOE" 314.923952396382 -0.293118298456059 0.501306969300879 -0.584708205562832 0.55874393569998 1 0.999963374829175
"APOL2" 424.634196732842 -0.256594711965229 0.455738308966049 -0.563030815968435 0.57341390018717 1 0.999963374829175
"APOL4" 15.5712496695703 0.706388138494555 0.753854264187663 0.937035408635307 0.348740344415068 1 0.999963374829175
"APOL6" 17.8799723735465 -0.28037106225772 0.952239612718362 -0.294433311230714 0.768426815713889 1 0.999963374829175
"APOLD1" 754.207095476937 0.291233694589549 0.521235795001861 0.558736942823563 0.57634126288432 1 0.999963374829175
"APOM" 180.289613266117 -0.013745612699318 0.384263176873818 -0.0357713502791128 0.971464677606121 1 0.999963374829175
"APOO" 2995.24410496536 -0.0998925007042911 0.162035494598364 -0.616485301272376 0.537574270090283 1 0.999963374829175
"APOOL" 6110.02403278509 -0.0131669007102454 0.109291614427886 -0.120474940178812 0.904106929880716 1 0.999963374829175
"APOPT1" 3556.69486780995 -0.0774000413297952 0.13184521928135 -0.58705231597839 0.557168571264322 1 0.999963374829175
"APP" 163717.942668487 -0.175483164097338 0.21557139232826 -0.814037346059917 0.415623556700516 1 0.999963374829175
"APPBP2" 14019.279784587 -0.109180205844886 0.129257266320186 -0.844673641591901 0.398293080083569 1 0.999963374829175
"APPL1" 8604.75093717824 0.067962758165718 0.102969843761593 0.660025845266629 0.509237243863011 1 0.999963374829175
"APPL2" 3765.5636709219 0.297230357600101 0.26709490500803 1.11282675942907 0.265782840338963 1 0.999963374829175
"APRT" 1241.20021695454 0.0319445579492603 0.266327241198382 0.119944763462876 0.904526904302473 1 0.999963374829175
"APTR" 1228.82349978525 -0.123705567622472 0.207009470900803 -0.597584096438518 0.550117478443298 1 0.999963374829175
"APTX" 3138.24498431713 -0.0269294223218633 0.0875648590644975 -0.307536865925038 0.758434766745874 1 0.999963374829175
"AQP1" 94.6654940679479 0.489045547760523 0.42833680985009 1.1417313117023 0.253565721392926 1 0.999963374829175
"AQP11" 1005.42439319732 -0.121863307536492 0.214673632994526 -0.567667793368919 0.570260564467 1 0.999963374829175
"AQP3" 62.2204630646727 -0.357978849441611 0.505108656371793 -0.708716520546254 0.47850041072703 1 0.999963374829175
"AQP4" 97.8205973277258 0.362123533291755 0.561694626534601 0.644698233141184 0.519122761539691 1 0.999963374829175
"AQP4-AS1" 16.7291188130458 0.611990838174167 0.968445224480258 0.631931288114522 0.527431777347475 1 0.999963374829175
"AQP5" 28.5595814332283 -0.191187601002918 0.604723812423987 -0.316156891914935 0.751883426055849 1 0.999963374829175
"AQP6" 11.2871453063542 -0.699175293911908 0.873067916492391 -0.800825778504028 0.423232513107095 1 0.999963374829175
"AQP7P1" 215.184500997167 0.393165563925575 0.687537695291894 0.571845829861963 0.567426425596633 1 0.999963374829175
"AQP7P3" 183.188578087313 0.123495431664454 0.349422093772228 0.353427656308862 0.723767855201532 1 0.999963374829175
"AQP8" 14.9015489929823 0.312644117744743 0.617011516943371 0.506707102151931 0.612360346572981 1 0.999963374829175
"AQPEP" 95.3534891617976 0.316954715954694 0.352735272952372 0.898562577260285 0.368885699424106 1 0.999963374829175
"AQR" 6193.17900665795 0.132954093643699 0.179037934124164 0.742602925430844 0.457722116861789 1 0.999963374829175
"AR" 560.26364679611 0.234477695761099 0.786737223924252 0.298038136026566 0.765674057156481 1 0.999963374829175
"ARAF" 1694.61443430808 0.205503211284055 0.235891556183277 0.871176631368646 0.383657717423867 1 0.999963374829175
"ARAP1" 799.154516061594 -0.0284458309059136 0.358905389138656 -0.0792571852269518 0.936828060364686 1 0.999963374829175
"ARAP2" 413.920938290617 0.392653446714952 0.346236337446713 1.13406192316652 0.256768574166952 1 0.999963374829175
"ARAP3" 367.283617395903 0.203272294608507 0.577493292221507 0.351990745773958 0.724845202730661 1 0.999963374829175
"ARC" 620.562633995813 -0.0232810653588859 0.341196728242661 -0.0682335539346913 0.945599717026785 1 0.999963374829175
"ARCN1" 22342.8060366637 -0.0938509366601734 0.0732711365659727 -1.28087185566817 0.200238679820554 1 0.999963374829175
"AREL1" 13544.1479550192 -0.00200796940586673 0.0769882744556971 -0.0260814964364764 0.979192335747151 1 0.999963374829175
"ARF1" 31939.1054312887 -0.0996417912853561 0.143115407181296 -0.69623385244002 0.486282390657691 1 0.999963374829175
"ARF3" 38352.5968610553 -0.179372988536303 0.216169273467822 -0.829780225740567 0.406663052929814 1 0.999963374829175
"ARF4" 18895.7679328789 0.00140902473551832 0.102730991093338 0.0137156735326161 0.989056818953046 1 0.999963374829175
"ARF5" 12041.3741407285 -0.0820549830585876 0.176657852967963 -0.464485340900574 0.642300059711588 1 0.999963374829175
"ARF6" 9565.08648215004 -0.0127443936794011 0.119800792146591 -0.106379878221563 0.915280957330417 1 0.999963374829175
"ARFGAP1" 7266.06328069376 0.0753821052544542 0.138414550935387 0.544611131886293 0.586020996953668 1 0.999963374829175
"ARFGAP2" 10678.9323267762 -0.122761999166221 0.106194530939982 -1.1560105598621 0.247676837680431 1 0.999963374829175
"ARFGAP3" 4859.17310302012 0.0441977022347807 0.191681852140568 0.230578438914336 0.817642319533198 1 0.999963374829175
"ARFGEF1" 15793.8006706658 -0.0489039143666504 0.135363248347016 -0.361279113524824 0.717890805802229 1 0.999963374829175
"ARFGEF2" 10177.3104973483 -0.0493730092476951 0.236748773536348 -0.208545997980069 0.834802670863263 1 0.999963374829175
"ARFIP1" 2854.84642372129 0.102571691689212 0.13124530246034 0.781526574790795 0.434492852998137 1 0.999963374829175
"ARFIP2" 4575.63650054306 -0.0288995137862859 0.128430030378616 -0.225021466561125 0.821962574572477 1 0.999963374829175
"ARFRP1" 2930.5919827477 -0.00386014432604753 0.167666994915613 -0.0230226845062163 0.981632178124223 1 0.999963374829175
"ARG2" 6280.32405365326 -0.127521419533329 0.216114283301145 -0.590064745307156 0.55514724337289 1 0.999963374829175
"ARGLU1" 12599.441453211 0.324828288630762 0.285027527476771 1.13963830618864 0.254437019470131 1 0.999963374829175
"ARHGAP1" 5860.64641186682 -0.115088362813035 0.19244816520228 -0.598022655565813 0.549824816300733 1 0.999963374829175
"ARHGAP10" 351.530087334647 0.0904925554762323 0.335998172618212 0.26932454653275 0.787679944408196 1 0.999963374829175
"ARHGAP11A" 2930.59364984597 0.518525215835041 1.0209045852836 0.507907617724136 0.611518132175182 1 0.999963374829175
"ARHGAP11B" 101.846072413323 0.678440063141885 1.12958106232332 0.600612108126594 0.548098371452451 1 0.999963374829175
"ARHGAP12" 8308.53611928662 0.0280635127079753 0.115811572654971 0.242320452650988 0.808531867030094 1 0.999963374829175
"ARHGAP15" 29.0350251945837 0.253223232741808 1.35894720844143 0.186337799709106 0.852179866637067 1 0.999963374829175
"ARHGAP17" 4449.73482373689 0.149366496357581 0.161210920477359 0.926528400900471 0.354171444568786 1 0.999963374829175
"ARHGAP19" 2475.48935677044 0.281220145149168 0.500286181434339 0.562118554509939 0.574035247447707 1 0.999963374829175
"ARHGAP19-SLIT1" 12.7980875464563 -0.0904179223785188 0.825954275090893 -0.109470857050251 0.9128290355305 1 0.999963374829175
"ARHGAP20" 769.507714437267 -0.577384003187294 0.332758218758282 -1.73514573236344 0.0827149957388169 1 0.999963374829175
"ARHGAP21" 31030.9021359856 0.155844445930975 0.234458526085866 0.664699418411854 0.506242765895362 1 0.999963374829175
"ARHGAP22" 5323.49742701077 0.142350100551243 0.621528524996116 0.229032288666288 0.818843820319782 1 0.999963374829175
"ARHGAP23" 5122.64153787081 0.0340368563083694 0.220340181556631 0.154474123003395 0.877235913157719 1 0.999963374829175
"ARHGAP25" 187.242706447017 0.860620386388828 0.379993613887324 2.2648285522083 0.0235232025764632 1 0.999963374829175
"ARHGAP26" 1872.60738451343 -0.214158314338095 0.188127193666943 -1.13836979207396 0.254966102333629 1 0.999963374829175
"ARHGAP27" 853.394394616842 0.0322651699018178 0.330081569228857 0.0977490805596821 0.92213154148525 1 0.999963374829175
"ARHGAP28" 1414.01729753458 -0.125002863617861 0.280141048331345 -0.446214020981352 0.655442655846407 1 0.999963374829175
"ARHGAP29" 584.107406345778 -0.0121665693554886 0.389031596753574 -0.0312739876581164 0.975051035099477 1 0.999963374829175
"ARHGAP30" 14.4000319511196 -0.539206999788426 0.827725627319611 -0.651432047035342 0.514767629093754 1 0.999963374829175
"ARHGAP31" 202.637371975279 0.015538641910564 0.964802447718697 0.0161055166757771 0.987150212415784 1 0.999963374829175
"ARHGAP32" 9324.12427724053 -0.00423799552455273 0.104470166771759 -0.0405665622589813 0.967641441653903 1 0.999963374829175
"ARHGAP33" 12850.2089627449 -0.0569128210584891 0.173549053041327 -0.327935071157873 0.742960755759476 1 0.999963374829175
"ARHGAP35" 39386.2580409932 -0.127485537588463 0.117675342209186 -1.08336661865693 0.278645726323998 1 0.999963374829175
"ARHGAP36" 508.344594214814 -0.753380283599986 0.629314730096558 -1.19714388932926 0.231250475689015 1 0.999963374829175
"ARHGAP39" 5221.72306617763 -0.128721934712341 0.167496046965109 -0.768507299394085 0.442185855753708 1 0.999963374829175
"ARHGAP4" 211.290721510606 0.58548746744064 0.405089292452032 1.44532940847843 0.148365381192379 1 0.999963374829175
"ARHGAP42" 384.045387036343 0.211255309125876 0.691214272145272 0.305629263802986 0.759886936677006 1 0.999963374829175
"ARHGAP44" 2952.01609157725 -0.198422825383679 0.245337659431055 -0.808774428857874 0.41864490736154 1 0.999963374829175
"ARHGAP5" 20754.6003865765 0.160494027275788 0.184297294327064 0.87084310088116 0.383839827957561 1 0.999963374829175
"ARHGAP5-AS1" 380.516380441714 0.212602526605674 0.193562749755002 1.09836488102578 0.272045191113568 1 0.999963374829175
"ARHGAP6" 127.234202059965 0.125833784351303 0.436483471756502 0.28828991816098 0.773124823858097 1 0.999963374829175
"ARHGAP8" 9.10510535075475 -0.18189612222015 0.893624090021772 -0.203548812359925 0.838706097383917 1 0.999963374829175
"ARHGAP9" 30.7208829915315 0.492764523170778 0.955541701988626 0.515691279768597 0.606070046070317 1 0.999963374829175
"ARHGDIA" 15097.9929290614 -0.189930264835956 0.247908061432043 -0.76613186250912 0.443597846030822 1 0.999963374829175
"ARHGDIB" 150.157304599129 0.142031342576967 0.255628527799392 0.555616166159779 0.578473277608677 1 0.999963374829175
"ARHGDIG" 2640.03147046716 -0.144501084107688 0.388242819222518 -0.372192547944765 0.709749494071488 1 0.999963374829175
"ARHGEF1" 2014.6936711867 0.321606138801072 0.272601219868527 1.17976779031356 0.238092583449023 1 0.999963374829175
"ARHGEF10" 2362.43948311895 0.196004068499462 0.31090249723349 0.630435812653705 0.528409485999082 1 0.999963374829175
"ARHGEF10L" 8030.0717749753 -0.0321812742131736 0.182101937091624 -0.176721207512372 0.859727381871929 1 0.999963374829175
"ARHGEF11" 13911.2842834641 0.00340366989481681 0.168209416311115 0.020234716756412 0.983856133582924 1 0.999963374829175
"ARHGEF12" 41879.2871525669 0.00999144707383445 0.143744069827018 0.0695085862384319 0.944584798355625 1 0.999963374829175
"ARHGEF15" 190.527545854723 0.0344845493885663 0.768857480436557 0.0448516796233626 0.964225532127214 1 0.999963374829175
"ARHGEF16" 168.597886275737 0.00461929027817297 0.415587736826961 0.0111150784030384 0.991131633157494 1 0.999963374829175
"ARHGEF17" 5007.46521499594 0.0777466193171325 0.324353875218693 0.239696902849434 0.810565236130415 1 0.999963374829175
"ARHGEF18" 5295.32478641287 -0.0714437872264211 0.149826785619853 -0.47684255475981 0.633474240481669 1 0.999963374829175
"ARHGEF19" 188.25906220267 0.223901449333196 0.385754518803813 0.580424696067054 0.561628255084088 1 0.999963374829175
"ARHGEF2" 4533.46399610751 -0.0595163122675131 0.438917606664376 -0.135597914879325 0.89213915391368 1 0.999963374829175
"ARHGEF25" 3694.37790011466 -0.0658827204649071 0.161414304874798 -0.408159118957947 0.683156859343485 1 0.999963374829175
"ARHGEF26" 1905.18172535364 0.156194565444144 0.487374901352535 0.320481348158639 0.748603467376703 1 0.999963374829175
"ARHGEF26-AS1" 320.245147824271 -0.133220210512494 0.619057133627522 -0.215198570981416 0.829612505020436 1 0.999963374829175
"ARHGEF28" 35.2680013965133 0.169746807789141 0.762753479880589 0.222544783166004 0.823889815262322 1 0.999963374829175
"ARHGEF3" 2014.6316774652 -0.279256931019728 0.199411802498506 -1.40040322348433 0.161392605285306 1 0.999963374829175
"ARHGEF33" 182.114223256815 0.0729758710981708 0.279880863280532 0.260739052476858 0.794293747917814 1 0.999963374829175
"ARHGEF34P" 20.8024297085805 0.211108601434119 0.843494733527723 0.250278505653741 0.802371977621478 1 0.999963374829175
"ARHGEF35" 12.1246598653379 -0.406463370950681 0.963133558373478 -0.422021813503321 0.673009095617066 1 0.999963374829175
"ARHGEF37" 98.7495095958245 0.00269459480309442 0.390960871078254 0.0068922365444471 0.99450083440956 1 0.999963374829175
"ARHGEF39" 311.917276680149 0.431866129938778 0.679947217022596 0.635146551271827 0.525332838690718 1 0.999963374829175
"ARHGEF4" 4096.85337912533 -0.0688947857870904 0.254911507481778 -0.270269421995456 0.78695298798161 1 0.999963374829175
"ARHGEF40" 6546.15591331723 0.0391816943164432 0.215912273796068 0.181470435318794 0.85599833705787 1 0.999963374829175
"ARHGEF5" 53.7203020438128 -0.566178886584984 0.629795459483848 -0.898988517714941 0.368658776716989 1 0.999963374829175
"ARHGEF6" 1841.33056464041 0.381922956404328 0.614506044477121 0.621512123170902 0.534262720446564 1 0.999963374829175
"ARHGEF7" 23959.7310076776 0.00980606934354135 0.112108772949881 0.0874692415724254 0.930298533370937 1 0.999963374829175
"ARHGEF9" 22994.2092124493 -0.160574509679722 0.17436831953587 -0.920892683413683 0.357106458901142 1 0.999963374829175
"ARID1A" 30590.6018670886 -0.0719426763104341 0.0838673552083946 -0.857815011951552 0.390994619035221 1 0.999963374829175
"ARID1B" 22069.293507662 -0.107680318288139 0.17593903745307 -0.612031984754161 0.540516596005306 1 0.999963374829175
"ARID2" 8706.87433538961 0.041398941475279 0.215438107567135 0.192161646529402 0.847615587617559 1 0.999963374829175
"ARID3A" 2155.24339588344 -0.303371590529228 0.355083341783386 -0.854367284608626 0.392901516887895 1 0.999963374829175
"ARID3B" 11664.8656070673 -0.16099475232798 0.330105420014234 -0.487707085575991 0.625757332203777 1 0.999963374829175
"ARID3C" 52.5050111201489 0.285999644341144 0.601276856537803 0.475653837714545 0.63432101319962 1 0.999963374829175
"ARID4A" 9175.88847429268 0.07885750292653 0.116413202482916 0.677393124187116 0.498156559708984 1 0.999963374829175
"ARID4B" 12099.4447241235 0.164650597775887 0.168618928389313 0.976465687148334 0.328833743742232 1 0.999963374829175
"ARID5A" 345.83527910195 0.0829902118744585 0.371507643760245 0.223387629483114 0.823233831332583 1 0.999963374829175
"ARID5B" 5243.95001750466 0.0455932221632951 0.212959903746809 0.21409298821576 0.83047454362806 1 0.999963374829175
"ARIH1" 13103.964123334 0.0305792569367614 0.125030283623876 0.244574802603438 0.806785676218518 1 0.999963374829175
"ARIH2" 9448.48863755265 0.0625051019674758 0.0536936411307083 1.16410622657006 0.244380965609515 1 0.999963374829175
"ARIH2OS" 153.435025208262 0.120644483744344 0.238559541469749 0.505720638969463 0.613052777424187 1 0.999963374829175
"ARL1" 5468.36027800827 -0.0244082668393733 0.109169765260785 -0.223580831020996 0.823083480728527 1 0.999963374829175
"ARL10" 3325.80817408946 -0.161107084778467 0.160616187314961 -1.00305633866494 0.315833679195527 1 0.999963374829175
"ARL13B" 1458.33627246366 0.255852141224325 0.397469144827219 0.64370315168878 0.519767945801154 1 0.999963374829175
"ARL14EP" 3482.38876839786 0.0917793473607711 0.0887154631546899 1.03453607857222 0.300885619322068 1 0.999963374829175
"ARL15" 5056.53954962914 0.0551203570649111 0.246207558441489 0.223877599103077 0.822852546665489 1 0.999963374829175
"ARL16" 3721.5115117387 -0.0294859372196591 0.171920004630089 -0.17150963486246 0.863823055166288 1 0.999963374829175
"ARL17A" 1540.37442258382 0.220371943433743 0.162035609352526 1.36002169099942 0.173823059887742 1 0.999963374829175
"ARL2" 1821.41677338915 -0.256062305223414 0.170713892880141 -1.4999500093598 0.133627352358282 1 0.999963374829175
"ARL2BP" 9285.45145504997 0.0882997731197346 0.0599141664344976 1.47377120261316 0.140543204364566 1 0.999963374829175
"ARL3" 12848.6667356081 -0.0400813911356275 0.133820717886861 -0.299515588980134 0.764546679378504 1 0.999963374829175
"ARL4A" 3119.81348308045 0.111256542402264 0.326095329947252 0.341177969093457 0.732969607476612 1 0.999963374829175
"ARL4C" 16125.7315604753 -0.297789547214686 0.17325643414799 -1.71877915345022 0.0856545927981658 1 0.999963374829175
"ARL4D" 1371.32729664456 -0.00507933895990919 0.39118137827256 -0.0129846133840505 0.989640068568082 1 0.999963374829175
"ARL5A" 7766.46361204422 0.0867619899350621 0.171361760204471 0.506308932818715 0.612639793064784 1 0.999963374829175
"ARL5B" 8040.02698521894 0.103868411807057 0.186917609335384 0.55569088528565 0.578422188602947 1 0.999963374829175
"ARL6" 1902.89078429041 -0.241188334113969 0.245780385209221 -0.981316446016052 0.326436715095246 1 0.999963374829175
"ARL6IP1" 49601.945861567 0.0821535063674365 0.0621907419880101 1.32099254231884 0.186503850871954 1 0.999963374829175
"ARL6IP4" 7523.18623594222 -0.0465078413037531 0.179581241280417 -0.258979395465536 0.795651138312546 1 0.999963374829175
"ARL6IP5" 13931.9973365491 -0.197368135062927 0.12197461469701 -1.61810828878777 0.105639262518925 1 0.999963374829175
"ARL6IP6" 2562.4418639411 0.289166237018698 0.426866899351981 0.677415460082935 0.498142391999118 1 0.999963374829175
"ARL8A" 11695.703234483 -0.161936983117529 0.322518881724922 -0.502100783220644 0.615596629288363 1 0.999963374829175
"ARL8B" 12468.2186658032 -0.00484542894329644 0.166644329840674 -0.029076470516153 0.976803601670133 1 0.999963374829175
"ARL9" 21.2340545433036 -0.000626835124001527 0.977158890913983 -0.000641487407861805 0.999488167136421 1 0.999963374829175
"ARMC1" 7665.25692383701 0.0573374105248765 0.0962689027203006 0.595596385797233 0.55144489169966 1 0.999963374829175
"ARMC10" 5142.77823769 0.018947358369454 0.0815767827245557 0.232264104278663 0.816332890756675 1 0.999963374829175
"ARMC12" 113.693254992399 0.0742928552733323 0.464455215536688 0.159956983554346 0.872914959967676 1 0.999963374829175
"ARMC2" 479.966975519868 0.27568722775667 0.214845186814029 1.28319015121947 0.199425465604618 1 0.999963374829175
"ARMC3" 53.5696404926647 -0.075345425998103 0.776299489094857 -0.0970571629332819 0.922680999220011 1 0.999963374829175
"ARMC4" 1013.45333564515 -0.00539534379887465 0.29154342467499 -0.0185061412545638 0.985235078392749 1 0.999963374829175
"ARMC5" 2358.97059570001 -0.099681793884551 0.184840809449516 -0.539284556161696 0.589690523539691 1 0.999963374829175
"ARMC6" 3643.68536993631 0.0171930756969271 0.200744725060858 0.0856464631472374 0.931747461878994 1 0.999963374829175
"ARMC7" 1131.42340513887 -0.202532625279488 0.115130750080635 -1.75915318138412 0.0785514940090166 1 0.999963374829175
"ARMC8" 8221.08377843388 0.000443684545857371 0.0879703868176416 0.00504356706737129 0.995975832766416 1 0.999963374829175
"ARMC9" 4806.94694036508 -0.0881303682515456 0.177925740592781 -0.495321070228111 0.620373500069614 1 0.999963374829175
"ARMCX1" 8825.88850514191 -0.153774263902994 0.191016596458046 -0.805030907022616 0.42080184471016 1 0.999963374829175
"ARMCX2" 9573.70073634662 -0.253949118961312 0.182636788938891 -1.3904598325274 0.164389288493923 1 0.999963374829175
"ARMCX3" 20696.784788698 -0.0942891670522893 0.147532539855344 -0.639107597176462 0.522752937984176 1 0.999963374829175
"ARMCX4" 4517.63861295704 0.0370624231540371 0.127273625149934 0.291202698991058 0.770896298486395 1 0.999963374829175
"ARMCX5" 2884.96929217287 0.0494548503733365 0.119184056672741 0.414945184397701 0.678182031446414 1 0.999963374829175
"ARMCX5-GPRASP2" 516.376782689731 -0.0779827750485969 0.169702375511132 -0.459526714424109 0.645855972666771 1 0.999963374829175
"ARMCX6" 4954.39445351717 -0.0997446075421678 0.0980634872522051 -1.01714318282032 0.309085320122404 1 0.999963374829175
"ARNT" 3933.42786617293 0.0730801505781614 0.299718810390703 0.243829042571258 0.807363226330047 1 0.999963374829175
"ARNT2" 29123.4978983483 -0.0595483028366351 0.141147434479113 -0.421887249005912 0.673107317541376 1 0.999963374829175
"ARNTL" 1021.91271321528 -0.117913678993197 0.124853812133537 -0.944413926801711 0.344958167436298 1 0.999963374829175
"ARNTL2" 2719.89043200234 -0.0963551677268261 0.21330974367459 -0.451714797772288 0.651474456458005 1 0.999963374829175
"ARPC1A" 11007.2281087118 -0.103917216800198 0.13733686545545 -0.756659302333548 0.449254002973114 1 0.999963374829175
"ARPC1B" 510.365761015641 -0.0731048615741593 0.275923269112809 -0.264946344718288 0.791050795722393 1 0.999963374829175
"ARPC2" 20720.1997029947 -0.0776380941326331 0.146190718932602 -0.531074029182566 0.595367480338064 1 0.999963374829175
"ARPC3" 11898.4479830542 0.00693777155643146 0.116295391050401 0.0596564618233645 0.95242924837041 1 0.999963374829175
"ARPC4" 7998.25668216525 -0.00901079459695634 0.150783383937005 -0.0597598645267232 0.952346891883913 1 0.999963374829175
"ARPC5" 19973.8731089676 -0.107219136304755 0.15901838454695 -0.674256228990294 0.500148426824374 1 0.999963374829175
"ARPC5L" 4137.35583258476 0.0624464570203265 0.219513138047822 0.28447708221784 0.776044794584401 1 0.999963374829175
"ARPP19" 41634.6028947207 -0.0519577814945875 0.143096455484456 -0.363096215896357 0.716533011285697 1 0.999963374829175
"ARPP21" 1166.22082957371 0.477743925919111 0.589811278416905 0.80999455826177 0.417943303322722 1 0.999963374829175
"ARRB1" 13092.0905415851 -0.225494868123273 0.226959989456359 -0.9935445831814 0.320444635064475 1 0.999963374829175
"ARRB2" 5767.62168775145 -0.115550083830931 0.175188422924121 -0.659576026213667 0.50952594308811 1 0.999963374829175
"ARRDC1" 740.008008317603 0.0330656956354563 0.17825342722136 0.185498232212918 0.852838266695701 1 0.999963374829175
"ARRDC2" 91.1642368608763 -0.148422101597243 0.652256564252069 -0.227551717731558 0.819994758848554 1 0.999963374829175
"ARRDC3" 31609.6435175232 0.0831646306433031 0.201398753582175 0.412935180402545 0.679654104989313 1 0.999963374829175
"ARRDC3-AS1" 40.3677864978523 0.0291153131604433 0.454613884112356 0.0640440474388317 0.948935153990289 1 0.999963374829175
"ARRDC4" 8540.63231825363 0.314757804248288 0.319911410701286 0.983890520060847 0.325169345318981 1 0.999963374829175
"ARSA" 2232.11091817013 -0.0079961515006749 0.200868368355484 -0.0398079178226998 0.968246263726876 1 0.999963374829175
"ARSB" 5278.57180164711 -0.128610611744888 0.185563339766419 -0.693082005889625 0.488258089344875 1 0.999963374829175
"ARSD" 1576.27838251528 0.148525955902915 0.183188273662736 0.810783097265073 0.417490242907851 1 0.999963374829175
"ARSE" 16.581600067736 -0.799506659943173 0.931773434622537 -0.858048351922648 0.390865764806584 1 0.999963374829175
"ARSG" 1042.36075777081 0.116102785774314 0.227352365418082 0.510673313474483 0.609579830328334 1 0.999963374829175
"ARSI" 27.5389437817955 0.515689159011323 1.20418576896941 0.428247179380529 0.668471170565587 1 0.999963374829175
"ARSJ" 46.9502449377008 0.486541325972697 1.36109052776803 0.357464339106485 0.720744218264698 1 0.999963374829175
"ARSK" 887.806988233468 -0.0509779089689695 0.238916306453395 -0.213371409116915 0.83103727923524 1 0.999963374829175
"ART5" 50.5520410685057 -0.0849759623170223 0.72138236569188 -0.117796007163998 0.906229293343139 1 0.999963374829175
"ARTN" 83.8540572088728 -0.0703629291024188 0.366374254743053 -0.192052056582868 0.847701429048433 1 0.999963374829175
"ARV1" 2351.91766918481 -0.00977126996593604 0.159028166048771 -0.0614436436557999 0.951005895386905 1 0.999963374829175
"ARVCF" 8571.87568964138 -0.096821158605362 0.145087293701894 -0.667330378387907 0.504561126154002 1 0.999963374829175
"ARX" 1085.12498325916 0.536658208358017 1.09789383170139 0.488807016545821 0.624978330029388 1 0.999963374829175
"AS3MT" 99.854576792407 -0.154311394276653 0.574311864516269 -0.26868919799633 0.788168864961042 1 0.999963374829175
"ASAH1" 9349.57624141244 -0.0846924987353794 0.157567199453576 -0.53750081888288 0.590921719433345 1 0.999963374829175
"ASAH2" 253.990508730081 -0.283811628471971 0.254873943347229 -1.11353724411647 0.265477761886936 1 0.999963374829175
"ASAH2B" 162.590054886247 0.153726675400735 0.353004833517713 0.435480369684573 0.663213784738586 1 0.999963374829175
"ASAP1" 11976.8729163018 -0.0671377183967231 0.181119784470862 -0.370681306809549 0.710874915002845 1 0.999963374829175
"ASAP2" 6271.24925596428 0.115440862178354 0.216248743347763 0.533833678712785 0.593456610489339 1 0.999963374829175
"ASAP3" 3900.89986294162 0.205769399946013 0.386160873278217 0.53285926717325 0.594131003557793 1 0.999963374829175
"ASB1" 6856.14561522912 -0.0263822466376069 0.072312596538591 -0.364836112938187 0.715233746189992 1 0.999963374829175
"ASB12" 79.1246701118404 -0.156875138068588 0.33957045871207 -0.461981111854039 0.644094865557819 1 0.999963374829175
"ASB13" 2143.02623250479 -0.103270214984631 0.227062160554323 -0.454810324769742 0.649245701709301 1 0.999963374829175
"ASB14" 50.7767870173711 -0.02990013822233 0.750139716664471 -0.0398594255951175 0.968205199062525 1 0.999963374829175
"ASB16" 14.2261491781085 -0.18700837755087 0.679726553510919 -0.275122954348239 0.783221776804516 1 0.999963374829175
"ASB16-AS1" 845.474480228459 0.142209929236699 0.173737618644874 0.818532741187052 0.413053054475965 1 0.999963374829175
"ASB2" 47.02455941799 -0.0132059808056509 0.58247534735869 -0.0226721712181213 0.981911774278905 1 0.999963374829175
"ASB3" 479.493687188824 0.178965066265109 0.179479223295657 0.997135283844521 0.318698848504184 1 0.999963374829175
"ASB4" 51.3205518461119 -0.624617764044611 1.5966970076202 -0.39119367109955 0.695654086057872 1 0.999963374829175
"ASB5" 15.5328019070324 -0.686552129612794 1.36512688751348 -0.502921842571952 0.615019223544556 1 0.999963374829175
"ASB6" 4187.18251907003 -0.0866034727920765 0.1583431000668 -0.546935564325449 0.584423001323807 1 0.999963374829175
"ASB7" 2292.67528858449 0.0510498098854082 0.0961316385749501 0.531040671335345 0.595390595545613 1 0.999963374829175
"ASB8" 4898.25544296246 -0.0404631584739511 0.091628886039907 -0.441598280004498 0.65877992886759 1 0.999963374829175
"ASCC1" 4044.16996074855 0.0098346504085695 0.100729013559091 0.0976347336390838 0.922222342801619 1 0.999963374829175
"ASCC2" 3616.94219439697 0.0182666276575346 0.113644370882005 0.16073499739376 0.872302123873614 1 0.999963374829175
"ASCC3" 9590.42948623735 0.00270200611050133 0.251128925948395 0.0107594380069804 0.991415376165522 1 0.999963374829175
"ASCL1" 2230.00755945417 0.127646094092111 1.59797581636041 0.0798798660062585 0.936332803250224 1 0.999963374829175
"ASF1A" 7481.72994064897 0.00498146515299487 0.189153510319257 0.0263355681033202 0.978989685498264 1 0.999963374829175
"ASF1B" 760.564158976926 0.327245694156868 1.13169192728782 0.289164998235109 0.7724551155604 1 0.999963374829175
"ASGR1" 1332.46969498592 -0.0471999817008106 0.310350403978975 -0.152086097184549 0.879119029487328 1 0.999963374829175
"ASH1L" 12858.0694736015 0.0582895462254348 0.143450075859565 0.406340295577809 0.684492581608364 1 0.999963374829175
"ASH1L-AS1" 464.052747239935 0.0747091777122822 0.261718098634951 0.285456673046092 0.775294293938102 1 0.999963374829175
"ASH2L" 6918.7546525717 -0.00661039598087702 0.0662693958068113 -0.0997503583727799 0.920542519677512 1 0.999963374829175
"ASIC1" 17737.5151672209 -0.155023808666895 0.248864856964625 -0.62292366450491 0.533334686257489 1 0.999963374829175
"ASIC2" 2835.14574820797 -0.383381523696975 0.369909664076566 -1.03641932322596 0.300006559395374 1 0.999963374829175
"ASIC3" 589.578414334365 0.241004385776949 0.339507687699109 0.709864296182127 0.477788292962737 1 0.999963374829175
"ASIC4" 4514.84697799055 -0.479695633339381 0.284608064318191 -1.68546044009169 0.0918997711174159 1 0.999963374829175
"ASL" 1360.77804590606 -0.150616847603048 0.247537443619437 -0.608460867175333 0.542881852706441 1 0.999963374829175
"ASNA1" 4467.54377693123 -0.0934534595796563 0.111794101660611 -0.835942667739 0.403187157250678 1 0.999963374829175
"ASNS" 12286.2938777603 -0.0727394837349939 0.176347758728297 -0.412477506147755 0.679989464483764 1 0.999963374829175
"ASNSD1" 7227.24024861491 0.129935728935693 0.121093276161316 1.07302183122536 0.283261321114333 1 0.999963374829175
"ASPDH" 8.13692804811297 -0.249084563457459 1.17001283100187 -0.212890454580887 0.8314124078677 1 0.999963374829175
"ASPH" 7314.17640415036 0.0933688677528251 0.193433648646056 0.482691963918185 0.629314470017513 1 0.999963374829175
"ASPHD1" 3177.49911351032 -0.171044043416377 0.364871718450293 -0.468778572762083 0.639227917361878 1 0.999963374829175
"ASPHD2" 2455.48633714738 -0.242279794518768 0.166077501236847 -1.45883574062959 0.144610322952008 1 0.999963374829175
"ASPM" 5173.72021384922 0.576934284575406 1.16178119757927 0.496594613320932 0.619474952509211 1 0.999963374829175
"ASPN" 99.0039910440545 -2.36154376547002 2.16790584409254 -1.08932026356455 0.276012679934373 1 0.999963374829175
"ASPRV1" 620.639538157869 -0.185513296920316 0.160572469623959 -1.155324429865 0.247957595398605 1 0.999963374829175
"ASPSCR1" 1850.99311828868 0.0698000000135385 0.175161402858966 0.398489615145061 0.690269311757089 1 0.999963374829175
"ASRGL1" 4777.53243241608 -0.0306045112798998 0.191193501877484 -0.160070875732539 0.872825243116447 1 0.999963374829175
"ASS1" 387.791475617669 -0.272263287506223 0.582355672858075 -0.467520623899849 0.640127440124601 1 0.999963374829175
"ASTE1" 694.660102556122 -0.0947324150158595 0.213381387413367 -0.443958192250113 0.657072810793596 1 0.999963374829175
"ASTN1" 22255.9586122126 -0.187840212608256 0.211825113494276 -0.886770267744159 0.375202598166689 1 0.999963374829175
"ASTN2" 4492.09060967 -0.138382584233026 0.341123341308027 -0.40566729823413 0.684987073360981 1 0.999963374829175
"ASUN" 2532.09763200055 0.0481092226294075 0.203849952090282 0.236003109817268 0.813430257045531 1 0.999963374829175
"ASXL1" 12373.6307422751 0.0337106929322633 0.151797603772822 0.222076581542843 0.824254267912963 1 0.999963374829175
"ASXL2" 2849.16507509204 0.0132916637376581 0.169805069933345 0.0782760122702791 0.93760849834044 1 0.999963374829175
"ASXL3" 18261.8635128473 -0.028996791926114 0.385582238533319 -0.0752026131608454 0.940053505242653 1 0.999963374829175
"ATAD1" 19667.5478228416 -0.0112662427787682 0.19915668805436 -0.0565697435965247 0.954887937046603 1 0.999963374829175
"ATAD2" 4474.8418887633 0.419292185446092 0.80799174064186 0.518931276590787 0.603808666182616 1 0.999963374829175
"ATAD2B" 5631.20739879766 0.098760874048788 0.219769206236647 0.449384496308562 0.653154313368696 1 0.999963374829175
"ATAD3A" 2474.23424980896 0.0228985130839282 0.151291959593658 0.151353139621096 0.87969715269618 1 0.999963374829175
"ATAD3B" 1408.77822384723 0.240361962224953 0.206703143139362 1.16283651314822 0.244895839685836 1 0.999963374829175
"ATAD3C" 35.9120386309367 0.0614249675293002 0.40415836041647 0.151982424577346 0.879200797764991 1 0.999963374829175
"ATAD5" 1835.87895627152 0.443269399530498 0.483921914950184 0.915993646570293 0.359670227257777 1 0.999963374829175
"ATAT1" 17998.0429431935 -0.0158192895668944 0.162594070259341 -0.0972931518453426 0.922493594236834 1 0.999963374829175
"ATCAY" 35070.34158798 -0.151026220313682 0.200387217990964 -0.753671924925332 0.451046244017828 1 0.999963374829175
"ATE1" 7903.23498553145 -0.0173858123204077 0.135924098591815 -0.127908240705851 0.898221589478218 1 0.999963374829175
"ATE1-AS1" 58.7462211430413 -0.084101398061676 0.467713399129711 -0.179813959185617 0.857298624396441 1 0.999963374829175
"ATF1" 1145.91034767845 0.24314621608231 0.180225460518566 1.34912245685321 0.17729763622026 1 0.999963374829175
"ATF2" 15230.4456234281 0.0133845059145803 0.151447061623283 0.088377455271292 0.92957667925879 1 0.999963374829175
"ATF3" 844.420327321177 0.114624927781213 0.337116072072798 0.340016205921089 0.733844323698504 1 0.999963374829175
"ATF4" 29498.4187446375 -0.0450435495336674 0.172826173273981 -0.260629213043212 0.794378459314285 1 0.999963374829175
"ATF5" 2123.71192588648 -0.398079820383321 0.524665294291575 -0.758730994244292 0.44801349218098 1 0.999963374829175
"ATF6" 9179.1069927074 -0.0281239888696911 0.0820375688362048 -0.342818409524581 0.73173507550371 1 0.999963374829175
"ATF6B" 7073.9495937914 0.0625250274256245 0.154677687314255 0.404227839911995 0.686045183242661 1 0.999963374829175
"ATF7" 3709.70398409675 0.0455944693932188 0.168853648577739 0.270023596038717 0.787142100631651 1 0.999963374829175
"ATF7IP" 34050.6769350315 -0.0551228521419121 0.201887846486216 -0.273037000994885 0.784824773091216 1 0.999963374829175
"ATF7IP2" 556.416621963951 0.212507702729344 0.165687752649926 1.28257942624366 0.199639461899927 1 0.999963374829175
"ATG10" 960.395405005158 0.0610571235315389 0.298990253865855 0.204211082943636 0.838188550911715 1 0.999963374829175
"ATG101" 2641.90969828103 -0.0959391749522958 0.164852167061603 -0.581970966244228 0.560586237502978 1 0.999963374829175
"ATG12" 10372.4893674084 -0.00381307307964048 0.147086974523469 -0.0259239344067959 0.979318009564066 1 0.999963374829175
"ATG13" 9713.18502546977 0.0418273913192166 0.0952039470847013 0.439345138516195 0.660411471998367 1 0.999963374829175
"ATG14" 2796.56931486442 0.105024482718059 0.101357033411337 1.03618347127267 0.300116556346255 1 0.999963374829175
"ATG16L1" 4298.78758200206 -0.0145035314101991 0.111436742742453 -0.130150353045754 0.896447472908101 1 0.999963374829175
"ATG16L2" 375.472210135848 0.453061711992796 0.521953782891288 0.868011166588594 0.385388219641768 1 0.999963374829175
"ATG2A" 2099.89728218954 -0.0426749114194476 0.139033444838578 -0.306939898302848 0.758889119460069 1 0.999963374829175
"ATG2B" 7347.2226174901 0.0662580437161215 0.210936124430029 0.314114255655153 0.753434262665717 1 0.999963374829175
"ATG3" 4290.1432088477 -0.0616451241233858 0.120237323448496 -0.512695412334188 0.608164399312681 1 0.999963374829175
"ATG4A" 1119.12521027979 0.0167784518738718 0.196484932370293 0.0853930714760936 0.93194890120579 1 0.999963374829175
"ATG4B" 7736.9469646886 -0.055248074151536 0.106178925050891 -0.520329944243231 0.602833628627954 1 0.999963374829175
"ATG4C" 1090.6244431909 0.114921048446943 0.464552348801468 0.247380190291655 0.804614003697735 1 0.999963374829175
"ATG4D" 2872.06391803487 -0.0402825418220437 0.155674332258723 -0.258761616238032 0.795819175197379 1 0.999963374829175
"ATG5" 3497.48631436142 -0.000729750597893126 0.109028701431906 -0.00669319718853012 0.994659641174582 1 0.999963374829175
"ATG7" 1820.86268853442 -0.00941390850207461 0.0999065333404701 -0.0942271559958254 0.924928713374384 1 0.999963374829175
"ATG9A" 7355.87376599934 -0.119051744112338 0.165678462308492 -0.71857103484377 0.472405265465387 1 0.999963374829175
"ATG9B" 389.836178794426 -0.282809347910746 0.325189352427407 -0.869675915892349 0.384477537529869 1 0.999963374829175
"ATHL1" 271.943335961771 0.225966725219052 0.644727000053259 0.350484352602552 0.725975231194657 1 0.999963374829175
"ATIC" 4034.60982305639 -0.0554188816055799 0.199441417758156 -0.277870475593897 0.781111788762544 1 0.999963374829175
"ATL1" 12189.032005895 -0.121330336224672 0.181237213644164 -0.669455978631896 0.503204653012713 1 0.999963374829175
"ATL2" 6090.07204115963 -0.0173447387290853 0.117791731629465 -0.14724920407526 0.882935324601509 1 0.999963374829175
"ATL3" 980.128344370519 0.247524525798774 0.302316599868314 0.818759293755598 0.412923759684242 1 0.999963374829175
"ATM" 8437.09839641296 0.192478954628104 0.230816517952571 0.833904593724331 0.404334748421853 1 0.999963374829175
"ATMIN" 14577.4068157272 0.08161069343213 0.112933722375532 0.72264237568257 0.469899626712701 1 0.999963374829175
"ATN1" 26734.1770796428 -0.0992520398766294 0.143976701281693 -0.689361813356462 0.490595607865046 1 0.999963374829175
"ATOH7" 55.1048080656502 -0.313574905504877 0.394206157296205 -0.795459177136236 0.426346448481928 1 0.999963374829175
"ATOH8" 171.782138299559 -0.125795442298527 0.992191285009199 -0.126785473929416 0.899110193075521 1 0.999963374829175
"ATOX1" 2287.42673349511 -0.0827469033854791 0.258882869656008 -0.319630663455753 0.749248326742107 1 0.999963374829175
"ATP10A" 33.650370412271 0.457355488370836 0.884552389389927 0.517047372045733 0.605123090223373 1 0.999963374829175
"ATP10B" 109.62282630955 -0.144101777817189 1.54061576189117 -0.093535183386867 0.925478399900362 1 0.999963374829175
"ATP10D" 846.355970120126 0.0126620697822744 0.323627145767108 0.0391254873019409 0.968790340594942 1 0.999963374829175
"ATP11A" 9683.04185285299 0.0499753540249657 0.14476436008944 0.345218629737938 0.729930014201763 1 0.999963374829175
"ATP11B" 6161.03737055451 0.0303683229043414 0.19487457154628 0.155835226029628 0.876162903456052 1 0.999963374829175
"ATP11C" 7074.12337909703 -0.0176909864465405 0.179700608552378 -0.09844700354136 0.921577352493139 1 0.999963374829175
"ATP12A" 15.5990130500829 0.564496156812031 0.754387354269541 0.7482842250963 0.454288737513972 1 0.999963374829175
"ATP13A1" 5014.77345313663 -0.0956567697948631 0.144165804827115 -0.663519132776152 0.506998129933125 1 0.999963374829175
"ATP13A2" 17333.9684463185 -0.280896954272397 0.247099359244692 -1.13677734790982 0.25563137513883 1 0.999963374829175
"ATP13A3" 12912.728931424 0.122831597108269 0.149656159880235 0.820758712548594 0.411783720406559 1 0.999963374829175
"ATP13A4" 142.485420771332 0.649995377043587 0.335698060040852 1.93625002469328 0.0528370863283417 1 0.999963374829175
"ATP1A1" 25075.0968628172 -0.0994572734797197 0.109723036090921 -0.906439313229589 0.364703372421966 1 0.999963374829175
"ATP1A1-AS1" 310.328387515195 -0.364551780807714 0.299445139434902 -1.21742427175702 0.223442832903515 1 0.999963374829175
"ATP1A2" 443.018936543895 -0.0691856996819468 1.57404004421829 -0.0439542182780402 0.964940897092255 1 0.999963374829175
"ATP1A3" 87145.8179210819 -0.315460983308048 0.26270320699195 -1.20082654079558 0.229818494229 1 0.999963374829175
"ATP1B1" 32784.8238854146 -0.10682740275236 0.300367334057982 -0.355655860805883 0.722098304348326 1 0.999963374829175
"ATP1B2" 9939.81354497828 -0.271288036215464 0.258062423823428 -1.05124966353522 0.293143939026524 1 0.999963374829175
"ATP1B3" 10651.1000931455 -0.0134463087294238 0.0973759668047883 -0.138086523509234 0.890172036422472 1 0.999963374829175
"ATP1B4" 33.1702653717841 -0.090354845991572 1.56584864334545 -0.0577034353706934 0.953984857227908 1 0.999963374829175
"ATP2A1" 323.121301428253 0.17373568119812 0.483602985214499 0.359252706269092 0.719406050792821 1 0.999963374829175
"ATP2A2" 73293.5081588713 -0.0712275182383328 0.159987937393262 -0.445205553611522 0.656171213678662 1 0.999963374829175
"ATP2A3" 45.3808876157177 0.446673362219244 0.978661216629882 0.456412652947879 0.648093268742238 1 0.999963374829175
"ATP2B1" 40660.5329725372 -0.134553503350954 0.3320506580893 -0.405219806294641 0.685315947436588 1 0.999963374829175
"ATP2B2" 2428.07118340006 -0.195212377075009 0.274138769243462 -0.712093286235048 0.476407011428791 1 0.999963374829175
"ATP2B3" 3316.51977848215 -0.203067666033491 0.301973865431448 -0.672467684391681 0.501286006174624 1 0.999963374829175
"ATP2B4" 8151.01101847716 0.226384681639514 0.602324358599949 0.375851778874967 0.707027091264976 1 0.999963374829175
"ATP2C1" 25701.4513521169 -0.101996588883704 0.163382383466438 -0.624281435486929 0.532442773626421 1 0.999963374829175
"ATP2C2" 33.8061414089136 -0.487225317822815 0.571700748790487 -0.852238376202249 0.394081800901381 1 0.999963374829175
"ATP4A" 7.01353439351867 -0.171840541140341 0.941582122829372 -0.182501915631082 0.855188851148565 1 0.999963374829175
"ATP5A1" 69238.3534574357 -0.078425102551304 0.0737684132545432 -1.06312578909204 0.287724910701609 1 0.999963374829175
"ATP5B" 75824.9419177722 -0.0913915666412862 0.0852933999281754 -1.07149634928665 0.283946311325609 1 0.999963374829175
"ATP5C1" 15087.944193082 -0.0103282449424174 0.0733886865497456 -0.140733475798296 0.888080498411737 1 0.999963374829175
"ATP5D" 3837.95902383224 -0.141971561135821 0.25776309103008 -0.55078312635246 0.581782352552044 1 0.999963374829175
"ATP5E" 7437.50689377935 -0.0979124714549695 0.188177138087203 -0.520320759738603 0.602840029006881 1 0.999963374829175
"ATP5F1" 16538.8481381809 -0.036233852314966 0.0873254474841195 -0.4149289051345 0.678193949023465 1 0.999963374829175
"ATP5G1" 5460.49982869178 -0.11494191956423 0.283146678641551 -0.405944791991505 0.68478316558593 1 0.999963374829175
"ATP5G2" 13555.517436043 0.0865963504628871 0.22848322815273 0.379005282632832 0.70468394101914 1 0.999963374829175
"ATP5G3" 17459.1321189582 -0.0974802674262398 0.174830428354406 -0.557570374583957 0.577137791013058 1 0.999963374829175
"ATP5H" 9292.04579248023 -0.0836744423024025 0.137821613539395 -0.607121337165924 0.543770390941952 1 0.999963374829175
"ATP5I" 3722.89070450118 -0.0666962045209304 0.320104578905673 -0.208357545989944 0.834949802232426 1 0.999963374829175
"ATP5J" 7722.56856188821 0.067748104777106 0.142779629856553 0.474494189718595 0.635147540320618 1 0.999963374829175
"ATP5J2" 6156.62498159036 -0.0345808690204426 0.20317699739621 -0.170200709054713 0.864852294110391 1 0.999963374829175
"ATP5L" 13702.0741589014 -0.0298073085545908 0.172387488101337 -0.172908770136895 0.862723137917976 1 0.999963374829175
"ATP5O" 14500.9612150164 0.0119305415628444 0.110702849627577 0.107770862294699 0.91417745676054 1 0.999963374829175
"ATP5S" 1085.72127751597 0.0816624467522496 0.129493791882277 0.630628276191721 0.528283605877282 1 0.999963374829175
"ATP5SL" 3848.98563773222 -0.171629506005974 0.118806698107311 -1.44461136232362 0.148567079451285 1 0.999963374829175
"ATP6AP1" 21772.249299522 -0.271940020820599 0.203369148281595 -1.3371744097785 0.181165712945356 1 0.999963374829175
"ATP6AP1L" 337.856724836596 0.194410474743478 0.268342256375707 0.724486994218619 0.468766808916521 1 0.999963374829175
"ATP6AP2" 18618.3648285016 -0.0122094541306152 0.190767722377623 -0.0640016769002815 0.948968891573982 1 0.999963374829175
"ATP6V0A1" 38318.6475657809 -0.182514721346423 0.237057617838603 -0.769917132427634 0.441349050428201 1 0.999963374829175
"ATP6V0A2" 2994.71414705312 0.248791323392298 0.187410963678419 1.3275174435323 0.184337573593328 1 0.999963374829175
"ATP6V0B" 16328.6150583065 -0.159365151282534 0.326187857794748 -0.48856861919984 0.625147134245089 1 0.999963374829175
"ATP6V0C" 16760.9818542333 -0.222620186387519 0.355424555750795 -0.626350044715561 0.531085368118999 1 0.999963374829175
"ATP6V0D1" 11589.5857610128 -0.199070961953289 0.228367982193495 -0.871711349556074 0.383365867069495 1 0.999963374829175
"ATP6V0E1" 1782.99176517538 0.168276123079857 0.130639378856266 1.28809647254218 0.197712383105045 1 0.999963374829175
"ATP6V0E2" 19702.819196888 -0.234220444138081 0.314645591504007 -0.744394488473546 0.456637852368268 1 0.999963374829175
"ATP6V0E2-AS1" 965.248283336653 -0.197817931261759 0.161235280289804 -1.22688986496132 0.21986398835466 1 0.999963374829175
"ATP6V1A" 52690.2309119476 -0.176895048735572 0.240620865314233 -0.735160886835647 0.46224151658303 1 0.999963374829175
"ATP6V1B1" 76.046317070731 0.137217428883442 0.647700312607086 0.211853269502253 0.832221508554795 1 0.999963374829175
"ATP6V1B2" 31922.9508976813 -0.152313832430856 0.169883268394989 -0.896579362228407 0.369943414585925 1 0.999963374829175
"ATP6V1C1" 17788.8157123805 -0.0329165814371263 0.257720206047759 -0.127722160174846 0.898368852437241 1 0.999963374829175
"ATP6V1C2" 121.175218728458 -0.351840502753138 0.564258918888913 -0.623544424332628 0.532926818679999 1 0.999963374829175
"ATP6V1D" 8988.41242089742 -0.078622122496239 0.086588214323793 -0.908000275906312 0.36387807588381 1 0.999963374829175
"ATP6V1E1" 10456.000399023 -0.13356979551049 0.199730108525847 -0.668751429097656 0.50365405482514 1 0.999963374829175
"ATP6V1E2" 178.815665756429 0.012149088680989 0.201393768434295 0.0603250476687547 0.951896753115428 1 0.999963374829175
"ATP6V1F" 9066.5721494301 -0.107641221921854 0.237723320392936 -0.45280043095449 0.650692453277842 1 0.999963374829175
"ATP6V1G1" 17520.2009111201 0.0484433980718969 0.236474561865501 0.204856698706772 0.837684087099419 1 0.999963374829175
"ATP6V1G2" 11493.9430212172 -0.0691290862049186 0.255848289544259 -0.270195616035025 0.787009765209787 1 0.999963374829175
"ATP6V1H" 12343.8589946042 -0.107678920589983 0.222170146125879 -0.484668721102488 0.627911357631298 1 0.999963374829175
"ATP7A" 3075.01587832631 -0.116906020805758 0.163787946208969 -0.713764495566746 0.475372817507298 1 0.999963374829175
"ATP7B" 1607.66469821434 0.0347148656045387 0.207797606428483 0.167060950321805 0.867322091281322 1 0.999963374829175
"ATP8A1" 60020.7417120201 0.103778605857818 0.430842184643033 0.24087382702277 0.809652907973819 1 0.999963374829175
"ATP8A2" 20266.5898138474 -0.193903367480235 0.459514435525545 -0.421974485433669 0.673043640899109 1 0.999963374829175
"ATP8B1" 27.1005385471489 0.395416838594829 0.8175856000413 0.483639680756186 0.628641608340713 1 0.999963374829175
"ATP8B2" 7528.99946056268 -0.127594762153233 0.155335173604957 -0.821415775912594 0.411409480531698 1 0.999963374829175
"ATP8B3" 159.01442347486 0.371302144692427 0.308112441202051 1.20508650427698 0.228169909177154 1 0.999963374829175
"ATP8B4" 22.9015190056242 0.0915463037182665 0.808838652448386 0.113182404724542 0.909885945018981 1 0.999963374829175
"ATP9A" 72313.0426009727 -0.122320478465763 0.177156713931666 -0.690464819261354 0.489901926448249 1 0.999963374829175
"ATP9B" 2264.78502266525 0.0583554409369516 0.109042664723993 0.535161545113187 0.592538154976251 1 0.999963374829175
"ATPAF1" 8644.46913112687 -0.0765357227547348 0.0911016821546727 -0.840113167447251 0.400844937949963 1 0.999963374829175
"ATPAF2" 2826.6720861219 -0.1304634843561 0.21420507185396 -0.609058801581722 0.542485463953272 1 0.999963374829175
"ATPIF1" 9392.23928539266 -0.0534603245808797 0.211833567348683 -0.252369467454999 0.800755497928618 1 0.999963374829175
"ATR" 3471.21484367171 0.0697175256311413 0.12447810442409 0.560078625503626 0.575425809084978 1 0.999963374829175
"ATRAID" 2551.64158538958 0.0617937733729262 0.230680922802128 0.267875525302676 0.788795133401534 1 0.999963374829175
"ATRIP" 1046.58658941123 0.086346259724152 0.17788771989095 0.485397529279057 0.627394384641381 1 0.999963374829175
"ATRN" 20841.4729131036 -0.0337859503806215 0.120340980914876 -0.280751828045345 0.778900753713728 1 0.999963374829175
"ATRNL1" 8330.17534266842 -0.0554419456265297 0.163293733648634 -0.339522799728657 0.734215924340802 1 0.999963374829175
"ATRX" 36876.5469675733 -0.0226602736332199 0.164211840170287 -0.13799415200342 0.890245039356465 1 0.999963374829175
"ATXN1" 8658.1565831149 0.00476532475912354 0.268493988893806 0.017748348031018 0.985839610559748 1 0.999963374829175
"ATXN10" 34578.0502792393 -0.0432888396709989 0.136852148507383 -0.316318305142746 0.751760918434127 1 0.999963374829175
"ATXN1L" 6347.94928951607 0.0667723375372872 0.116512339419494 0.573092411241339 0.566582125206319 1 0.999963374829175
"ATXN2" 8497.72187628637 -0.112178677811987 0.0824749449696207 -1.36015462457486 0.17378099815694 1 0.999963374829175
"ATXN2L" 16688.2625844389 -0.0729821236684176 0.119069526089952 -0.612937046656946 0.539917966235081 1 0.999963374829175
"ATXN3" 3902.52392292305 0.0114866434422359 0.152738332945729 0.0752047192129386 0.940051829601281 1 0.999963374829175
"ATXN7" 3582.10473235469 0.222856573732778 0.142944525545478 1.55904238292691 0.118986349157269 1 0.999963374829175
"ATXN7L1" 2034.07349591263 -0.0321629454506538 0.136883799561647 -0.234965317690272 0.814235652156565 1 0.999963374829175
"ATXN7L2" 2943.55633404958 0.085276135567244 0.203413226870151 0.4192261087411 0.675050892707719 1 0.999963374829175
"ATXN7L3" 18527.9097847056 -0.0643287204882614 0.151184059262586 -0.425499360197301 0.670472687917037 1 0.999963374829175
"ATXN7L3B" 50044.0828273164 -0.078960619364331 0.094219408025433 -0.838050471968757 0.4020023575644 1 0.999963374829175
"ATXN8OS" 18.2137299977387 -0.313650868177028 0.704104757909834 -0.445460515148505 0.655986988171822 1 0.999963374829175
"AUH" 2330.62070635982 -0.0356909099548674 0.2796080283657 -0.127646227340036 0.898428946209759 1 0.999963374829175
"AUNIP" 269.187429909555 0.317976539991412 0.438323139297166 0.72543863529832 0.468182978221715 1 0.999963374829175
"AUP1" 4888.3572880686 -0.0112178027949234 0.125994931240444 -0.0890337625845898 0.929055077995968 1 0.999963374829175
"AURKA" 1373.87130313622 0.325263184076765 0.742451386495295 0.438093577563582 0.661318449886256 1 0.999963374829175
"AURKAIP1" 4549.97120101304 -0.11415633808166 0.269349427868411 -0.423822463574829 0.67169529427981 1 0.999963374829175
"AURKAPS1" 179.767107879356 0.0718292188200294 0.346409205375848 0.207353666430706 0.835733664999319 1 0.999963374829175
"AURKB" 1529.99019620853 0.474148415708814 1.22597276924868 0.386752811809505 0.698939214498154 1 0.999963374829175
"AUTS2" 32374.2448349908 0.0618146724496004 0.137849678692838 0.44842086710509 0.653849484734417 1 0.999963374829175
"AVEN" 1345.08796854915 -0.0762173491416558 0.2413077095205 -0.315851280894036 0.752115392441639 1 0.999963374829175
"AVIL" 93.3884015459089 0.201361065857346 0.354321471336958 0.56830049022305 0.569830946206807 1 0.999963374829175
"AVL9" 4362.2843979668 -0.0852566924603191 0.10578129091626 -0.805971374728364 0.42025935457497 1 0.999963374829175
"AVPI1" 337.526551085862 -0.048859459260176 0.22849883725888 -0.213828043268423 0.830681155320967 1 0.999963374829175
"AXDND1" 14.1262637248224 0.431627964801654 0.633762056074824 0.681056810934568 0.495835543719572 1 0.999963374829175
"AXIN1" 2572.99417849973 0.0895977702005887 0.111864271117471 0.80095073525755 0.423160166731764 1 0.999963374829175
"AXIN2" 2520.91901693251 0.138109882470997 0.300878882076823 0.459021522273982 0.646218710783825 1 0.999963374829175
"AXL" 647.904774506746 0.566376483152578 1.04102701389254 0.544055510178187 0.586403274512166 1 0.999963374829175
"AZI2" 7227.99876634107 -0.0754300534273015 0.13463226179534 -0.560267297165118 0.57529713020009 1 0.999963374829175
"AZIN1" 69645.7119599021 -0.0147120879896553 0.176451612579648 -0.0833774640796467 0.933551407167388 1 0.999963374829175
"AZU1" 72.6979861920243 0.211058358481189 0.448550646198654 0.470534064034578 0.63797350307036 1 0.999963374829175
"B2M" 1405.8359512035 0.0742923875929073 0.593581351517601 0.125159571477381 0.900397222791189 1 0.999963374829175
"B3GALNT1" 8350.45896470174 0.0821673233645311 0.33779453872112 0.24324645293442 0.807814483037341 1 0.999963374829175
"B3GALNT2" 1876.64975533558 0.323600118378696 0.394909465815934 0.819428619443435 0.412541911939238 1 0.999963374829175
"B3GALT1" 1716.1046471322 -0.208957803712041 0.360925119128684 -0.578950570734699 0.562622526087702 1 0.999963374829175
"B3GALT2" 4695.54356408222 0.0273649028293055 0.215211191974241 0.127153716209057 0.898818737063313 1 0.999963374829175
"B3GALT4" 234.74567445007 -0.345770420251554 0.289762384168201 -1.19328953357466 0.232756000113899 1 0.999963374829175
"B3GALT5" 197.294772148436 -0.0633184290746064 0.273307949358291 -0.231674304473302 0.816790990501619 1 0.999963374829175
"B3GALT6" 4639.92464804567 -0.0308217702858477 0.247492555365971 -0.124536151159258 0.900890778677078 1 0.999963374829175
"B3GALTL" 1540.83308607539 0.281979295910102 0.393219974990617 0.71710318357258 0.473310431541428 1 0.999963374829175
"B3GAT1" 17632.9086102767 -0.0501384944380656 0.14215324381031 -0.352707353656808 0.724307845822407 1 0.999963374829175
"B3GAT2" 4644.80632107264 -0.0497262470707849 0.312062324680896 -0.159347166056118 0.873395362311421 1 0.999963374829175
"B3GAT3" 3417.82431662905 -0.108979493455883 0.166064936313649 -0.656246260499277 0.511665688369472 1 0.999963374829175
"B3GNT1" 13619.5172895991 -0.182797496257668 0.268398793586603 -0.68106675821807 0.49582924979025 1 0.999963374829175
"B3GNT2" 603.355332252815 -0.0354673358260907 0.206438517648392 -0.17180580557403 0.863590201206808 1 0.999963374829175
"B3GNT4" 254.709976251991 -0.420928738758049 0.358691562777345 -1.17351168089598 0.240590675432235 1 0.999963374829175
"B3GNT5" 1698.97294347633 0.559162268494064 1.28760084758812 0.434266775718161 0.664094727401376 1 0.999963374829175
"B3GNT7" 168.816039795257 -0.264937883403719 0.32845444472474 -0.806619875781402 0.419885519041307 1 0.999963374829175
"B3GNT8" 49.2228534331864 -0.754336493205729 1.01571901148554 -0.742662571711121 0.45768599534448 1 0.999963374829175
"B3GNT9" 40.3277213816133 -0.292422182204745 0.495011944741565 -0.590737628275641 0.554696231676443 1 0.999963374829175
"B3GNTL1" 256.961165503147 -0.000829248382709186 0.191934882218721 -0.00432046730184359 0.996552776568972 1 0.999963374829175
"B4GALNT1" 6636.72419385351 -0.227768027230957 0.194381510410374 -1.17175767772407 0.241294358897044 1 0.999963374829175
"B4GALNT3" 517.100437741658 0.259753014332386 0.228304892474389 1.13774615829367 0.255226493237985 1 0.999963374829175
"B4GALNT4" 15002.0155840815 0.104364642459292 0.201472187901819 0.51801017076437 0.60445117311687 1 0.999963374829175
"B4GALT1" 891.922247366501 0.241676611490603 0.220519821810526 1.09594053498853 0.273104798529893 1 0.999963374829175
"B4GALT1-AS1" 88.0255361893298 -0.0769224882796574 0.416002711585544 -0.184908622317573 0.853300707983002 1 0.999963374829175
"B4GALT2" 8351.51845360194 -0.0807113803495984 0.179996667663774 -0.448404858807518 0.653861035812644 1 0.999963374829175
"B4GALT3" 3807.85072171775 -0.158118726997396 0.137418920959195 -1.15063286695686 0.249883305603271 1 0.999963374829175
"B4GALT4" 1950.12071257241 -0.0417612597190077 0.128377876149119 -0.325299506205409 0.744954404553007 1 0.999963374829175
"B4GALT5" 17072.9083634537 -0.0986520455749016 0.207748997639268 -0.474861716282259 0.634885540279269 1 0.999963374829175
"B4GALT6" 2775.51440190909 0.0433571086553166 0.14779450737823 0.293360757611639 0.769246417433252 1 0.999963374829175
"B4GALT7" 1795.78794126127 -0.0417777046517679 0.172621888369734 -0.242018582036859 0.808765764791251 1 0.999963374829175
"B9D1" 990.275790394107 -0.0929968956196666 0.189097900290226 -0.491792322796476 0.622866164326944 1 0.999963374829175
"B9D2" 516.435993949697 0.199534726586017 0.189535172820247 1.05275830135895 0.292451780587799 1 0.999963374829175
"BAALC" 6423.72978270502 -0.189706201151235 0.229867297072145 -0.825285734715427 0.409209388757706 1 0.999963374829175
"BAALCOS" 19.3489643476189 -0.807858908248481 0.725795633147835 -1.11306664211347 0.265679808973866 1 0.999963374829175
"BAAT" 107.757206771073 0.260650372209775 0.41205066397423 0.632568746997764 0.527015301540711 1 0.999963374829175
"BABAM1" 4281.1720388868 -0.11236034204463 0.133566813580367 -0.841229486821763 0.40021938450373 1 0.999963374829175
"BACE1" 11872.0098846341 -0.089222164134165 0.157653044703965 -0.565940000091359 0.571434568628878 1 0.999963374829175
"BACE1-AS" 457.019489113277 0.00101230382057855 0.104770380522418 0.00966211839196235 0.992290864860277 1 0.999963374829175
"BACE2" 181.064905740049 0.363122317802326 0.967767999454873 0.375216289448366 0.707499616512805 1 0.999963374829175
"BACH1" 10954.1287518473 0.0857408426044057 0.0974238382404367 0.88008072924413 0.378815577819469 1 0.999963374829175
"BACH2" 16421.6778440736 -0.0689260310835738 0.164693200335863 -0.41851169898339 0.675573034789719 1 0.999963374829175
"BAD" 3839.73400298638 -0.211382946071961 0.240155010381223 -0.880193778744868 0.378754343143079 1 0.999963374829175
"BAG1" 6730.21535307231 0.0217788801694776 0.211559614373451 0.102944412306561 0.918007088997777 1 0.999963374829175
"BAG2" 659.513343429758 -0.0891231415322275 0.175904665611618 -0.506655927643235 0.612396259133143 1 0.999963374829175
"BAG3" 1127.40604109408 -0.0242399953321464 0.219487115984655 -0.110439263021894 0.912061016169328 1 0.999963374829175
"BAG4" 5528.1701232475 -0.00937338930310394 0.129446028271335 -0.0724115635549371 0.942274382567784 1 0.999963374829175
"BAG5" 9394.47065875729 0.0298581592941466 0.0705805597228351 0.42303658984 0.672268565237793 1 0.999963374829175
"BAG6" 34892.5380362718 -0.171359584469727 0.125696552523525 -1.36327990728032 0.1727943119501 1 0.999963374829175
"BAHCC1" 10126.4591446367 0.036753033664781 0.160753751196746 0.228629399881306 0.819156971920109 1 0.999963374829175
"BAHD1" 6285.75812594316 -0.167209191498592 0.114143940821637 -1.46489765724732 0.142948842091715 1 0.999963374829175
"BAI1" 5699.1270810398 0.263318638406959 0.248856348213488 1.05811501413283 0.290003010207882 1 0.999963374829175
"BAI2" 10374.8079005631 -0.0789296007403501 0.239366512524088 -0.329743705199394 0.741593627004403 1 0.999963374829175
"BAI3" 10875.8409355984 0.0284423907470429 0.158913326384381 0.178980526014831 0.857952992769193 1 0.999963374829175
"BAIAP2" 5236.67776573113 -0.0396905760650878 0.166677224087739 -0.238128372261556 0.811781529699459 1 0.999963374829175
"BAIAP2-AS1" 8048.35699912888 -0.0530323329258365 0.106151233569218 -0.499592243468897 0.617362220586871 1 0.999963374829175
"BAIAP2L1" 83.6591843097504 -0.169922330329944 0.45673492532128 -0.37203708520958 0.709865237970808 1 0.999963374829175
"BAIAP2L2" 169.26298670671 0.0255252132736706 0.338501639616646 0.0754064686439273 0.939891312631742 1 0.999963374829175
"BAIAP3" 8389.21032403591 -0.214773203622606 0.341032165081816 -0.629774037798109 0.528842434129117 1 0.999963374829175
"BAK1" 1454.02439784509 0.0291359621617083 0.137573572440561 0.211784586565828 0.832275093910072 1 0.999963374829175
"BAMBI" 395.097469865542 0.429272082786563 0.468789342374924 0.915703587909733 0.359822382675313 1 0.999963374829175
"BANF1" 9834.38432053549 0.0197896427572237 0.147439460366219 0.134222159441367 0.893226903759131 1 0.999963374829175
"BANP" 811.579577622737 -0.0995653032592537 0.317438336662968 -0.313652422407204 0.753785039827395 1 0.999963374829175
"BAP1" 13444.5881456256 -0.0681320111441167 0.101614657249708 -0.67049393255039 0.502542973002856 1 0.999963374829175
"BARD1" 1403.83441611275 0.545138414771077 0.950013234368383 0.573821916421526 0.566088316335056 1 0.999963374829175
"BARHL2" 806.400582271817 -0.210721702842951 0.371238953604749 -0.567617435608069 0.570294765379456 1 0.999963374829175
"BARX2" 6.88202088742381 -1.05472954997272 2.15759216798815 -0.488845651936253 0.624950974962798 1 0.999963374829175
"BASP1" 106359.568278413 -0.198700592380869 0.21583881972426 -0.920597104055306 0.357260814716116 1 0.999963374829175
"BATF2" 11.0235196107985 -1.16079071976064 1.05254289960202 -1.1028440932902 0.270094876104622 1 0.999963374829175
"BATF3" 82.9636117875573 -0.399661876217907 0.542530617916467 -0.736662343136997 0.461327712282404 1 0.999963374829175
"BAX" 3202.38589876432 0.00620853711925632 0.239054397354777 0.02597123160233 0.97928028456381 1 0.999963374829175
"BAZ1A" 3616.83160755786 0.48342407063995 0.69746216064682 0.693118706528289 0.488235059090649 1 0.999963374829175
"BAZ1B" 22404.2134353494 0.0412922801625786 0.182059942571553 0.226805960604705 0.820574628588994 1 0.999963374829175
"BAZ2A" 19161.6030502601 -0.114278969339967 0.146222163990034 -0.781543414634162 0.434482952769209 1 0.999963374829175
"BAZ2B" 24763.9573953196 -0.0270276215297026 0.141828274800599 -0.190565820304178 0.84886577083879 1 0.999963374829175
"BBC3" 2133.566461393 0.164199450461652 0.298405817541168 0.550255527236825 0.582144122902433 1 0.999963374829175
"BBIP1" 3471.54095069297 0.145460745452519 0.0873996543411144 1.66431717092149 0.0960490627500259 1 0.999963374829175
"BBS1" 4794.37260134719 -0.121432127691831 0.09946889219725 -1.22080506789024 0.222159834535064 1 0.999963374829175
"BBS10" 3329.34201701521 0.071290506083416 0.203004297207457 0.351177325131012 0.725455320088122 1 0.999963374829175
"BBS12" 1050.95287397482 -0.0462317838196281 0.120011472846593 -0.385228034645693 0.70006847448443 1 0.999963374829175
"BBS2" 4238.06349138336 0.140318338923014 0.168958701510447 0.830488975522449 0.406262378396328 1 0.999963374829175
"BBS4" 4997.79712231895 0.00483005718553569 0.0853905327355892 0.0565643172702987 0.954892259707098 1 0.999963374829175
"BBS5" 1743.80975788098 -0.0504972351144279 0.123733306003029 -0.408113520487296 0.683190334219814 1 0.999963374829175
"BBS7" 4572.59996719067 -0.032309109075328 0.148782322693329 -0.217156907423227 0.828086066211954 1 0.999963374829175
"BBS9" 3370.42100383126 -0.0375269499448482 0.1543892004513 -0.243067195342369 0.807953343541033 1 0.999963374829175
"BBX" 7980.62599833874 0.0192669565035662 0.281356718439807 0.0684787504290151 0.94540453506324 1 0.999963374829175
"BCAM" 3971.19114061739 -0.110698035441329 0.390163705347867 -0.283722022125638 0.776623416741506 1 0.999963374829175
"BCAN" 584.437133565494 -0.705715986467977 0.645448339161651 -1.09337330913982 0.274229927526673 1 0.999963374829175
"BCAP29" 5267.66053950449 0.0621870466993519 0.189487309873143 0.32818581223716 0.74277117451405 1 0.999963374829175
"BCAP31" 9557.87367180671 -0.147669463966023 0.165324113202611 -0.893211892115509 0.371743710801533 1 0.999963374829175
"BCAR1" 5955.88739009677 -0.102198660422014 0.159579528577593 -0.640424629230071 0.521896575024435 1 0.999963374829175
"BCAR3" 1045.22495230194 0.124311203805346 0.218757515185621 0.568260266166694 0.569858254831815 1 0.999963374829175
"BCAS2" 6401.46718026334 0.0282241805984727 0.101516414037758 0.278025783968049 0.78099256599776 1 0.999963374829175
"BCAS3" 3612.02283086184 0.0659574721028848 0.103306303555369 0.638465125872338 0.523170948580504 1 0.999963374829175
"BCAS4" 1473.12838761916 -0.234803869363509 0.245811396041417 -0.955219624251866 0.339466643755648 1 0.999963374829175
"BCAT1" 19951.5917530993 0.00790592145742415 0.327194321555214 0.0241627709791719 0.980722773908765 1 0.999963374829175
"BCAT2" 2441.0942918452 -0.335400111546141 0.277732337774035 -1.20763795182909 0.227186554365485 1 0.999963374829175
"BCCIP" 7622.99963504952 0.0832830148869708 0.123301622419081 0.675441354728541 0.499395398889126 1 0.999963374829175
"BCDIN3D" 1163.07373049191 -0.103286942929507 0.102418109697762 -1.00848319925362 0.313222549258373 1 0.999963374829175
"BCDIN3D-AS1" 486.289727246256 -0.335104336080236 0.274617834650149 -1.22025700372718 0.222367463572753 1 0.999963374829175
"BCHE" 7661.17224084377 -0.0406986080625424 0.431367907586135 -0.0943477883885365 0.924832889541882 1 0.999963374829175
"BCKDHA" 2087.37473163484 -0.0823052565730889 0.297181918973538 -0.276952436599676 0.781816628126311 1 0.999963374829175
"BCKDHB" 2058.67965898724 0.0672392646886185 0.142620751857637 0.471454986829241 0.63731585699753 1 0.999963374829175
"BCKDK" 2694.63815269182 -0.107520357760858 0.199483330183276 -0.538994198974287 0.589890857315878 1 0.999963374829175
"BCL10" 1619.88113815912 0.0943606569560341 0.104588789554315 0.902206224568938 0.366947328877375 1 0.999963374829175
"BCL11A" 1874.88651184913 0.463561080348445 1.03711497140717 0.446971737105947 0.654895466532147 1 0.999963374829175
"BCL11B" 1193.88156493671 0.404365332172129 1.74414386800627 0.231841730254946 0.816660943892829 1 0.999963374829175
"BCL2" 3178.24386164329 0.162018198787531 0.267550739465239 0.605560646594963 0.544806541314927 1 0.999963374829175
"BCL2A1" 4.60090442997146 -2.85357198858071 1.69418892371836 -1.68432926731558 0.0921180522082779 1 0.999963374829175
"BCL2L1" 24751.6994859232 0.247110079220759 0.193080625837712 1.2798284558517 0.200605473728051 1 0.999963374829175
"BCL2L10" 8.38030772101234 0.443468933139418 0.885340591053547 0.500902068221784 0.616440046872567 1 0.999963374829175
"BCL2L11" 1948.53627292846 0.221542660492242 0.408141493089953 0.542808472657336 0.587261679044403 1 0.999963374829175
"BCL2L12" 444.149012965086 0.432835890403314 0.716088035028466 0.604445081094126 0.545547771421899 1 0.999963374829175
"BCL2L13" 6456.09879403745 0.00917663955832341 0.126268697683031 0.0726754906537427 0.94206435258684 1 0.999963374829175
"BCL2L14" 77.1864922476162 0.777549115913887 1.54265940091255 0.504031619328242 0.614239157683506 1 0.999963374829175
"BCL2L15" 96.1329721224364 0.386294371322428 0.303994242990751 1.27072923329729 0.203824991920453 1 0.999963374829175
"BCL2L2" 4349.41642691196 -0.00906229721882005 0.0844316486279931 -0.107332941688118 0.914524851796324 1 0.999963374829175
"BCL3" 195.193528373724 -0.390820230303423 0.404310586373336 -0.966633680827104 0.333727191130027 1 0.999963374829175
"BCL6" 320.555310393766 -0.219567695581025 0.807920014278075 -0.271769100530604 0.785799565474426 1 0.999963374829175
"BCL7A" 10052.701583334 -0.00366204425423967 0.0917451443778657 -0.0399154012898711 0.968160572434641 1 0.999963374829175
"BCL7B" 2532.54007959336 0.00362556867345573 0.120434835895832 0.030103986495997 0.975984121409342 1 0.999963374829175
"BCL7C" 2645.25704429678 -0.0343615301202659 0.167959929316891 -0.204581713388529 0.837898943816914 1 0.999963374829175
"BCL9" 12299.1750729463 0.0237489795269673 0.198261579771106 0.119786090448717 0.904652600813139 1 0.999963374829175
"BCL9L" 7157.83059634441 -0.181483916807831 0.136112132208368 -1.33334122288235 0.1824198515343 1 0.999963374829175
"BCLAF1" 39572.1831381154 0.129455015815808 0.102503595358584 1.26293146462757 0.206613811002223 1 0.999963374829175
"BCO2" 135.711233855011 0.130646908628302 0.244781904192768 0.533727805816136 0.593529868455353 1 0.999963374829175
"BCOR" 9306.11201317345 -0.070083960967141 0.154080011876672 -0.454854332586871 0.649214038997524 1 0.999963374829175
"BCORL1" 3953.78548702938 -0.32513350392413 0.245888458382617 -1.32228046026546 0.186074776881154 1 0.999963374829175
"BCORP1" 10.9408283395048 -0.124571211480337 0.887958429574461 -0.140289463257909 0.888431289097567 1 0.999963374829175
"BCR" 16866.0461993309 -0.0531620814500537 0.151552224734467 -0.350783906624916 0.725750471619932 1 0.999963374829175
"BCRP2" 585.92411238943 -0.115282245499219 0.175313096882653 -0.657579197157096 0.51080856553495 1 0.999963374829175
"BCRP3" 119.100734594429 0.264607674055193 0.403711853071604 0.65543697080467 0.512186454711884 1 0.999963374829175
"BCS1L" 2395.11799538878 0.0830993066173826 0.103611511545042 0.802027741688316 0.422536911087517 1 0.999963374829175
"BCYRN1" 2083.6618831028 -0.178352830457715 0.435487371166257 -0.409547652277671 0.682137804005044 1 0.999963374829175
"BDH1" 1021.32319070088 -0.0888236018539076 0.213138049077222 -0.416742117320057 0.676867044360958 1 0.999963374829175
"BDH2" 1647.78702080384 0.389223787681457 0.586889974385941 0.663197199932916 0.507204264579596 1 0.999963374829175
"BDKRB2" 17.5145435470886 -0.197574259169128 1.20828060095192 -0.163516867699003 0.870111493383241 1 0.999963374829175
"BDNF" 1800.3183389509 -0.377589624767878 0.605373347152139 -0.623730176665647 0.532804801586117 1 0.999963374829175
"BDNF-AS" 599.877366714505 0.261908703721812 0.134281803571353 1.95044076528688 0.0511236070595998 1 0.999963374829175
"BDP1" 12059.8779379473 0.128608673181997 0.157772502334212 0.815152648777559 0.414984938188884 1 0.999963374829175
"BEAN1" 773.878429997971 -0.522694987425994 0.349006415234547 -1.49766584397803 0.134220090248426 1 0.999963374829175
"BECN1" 4182.5269974582 0.0179464241915966 0.0729445092330679 0.24602844518777 0.80566021305177 1 0.999963374829175
"BEGAIN" 1861.09980239425 -0.0850832670041271 0.383618471504541 -0.221791371699159 0.824476296579506 1 0.999963374829175
"BEND3" 2570.94954845118 0.00791370807121568 0.157000541836793 0.0504056099337685 0.959799165990471 1 0.999963374829175
"BEND3P3" 113.795983986966 -0.0230497039555387 0.746313240615589 -0.0308847581700766 0.975361445343543 1 0.999963374829175
"BEND4" 4282.69638988148 -0.443949628159754 0.256409897712757 -1.73140597192191 0.0833793822403733 1 0.999963374829175
"BEND5" 2590.37072107429 -0.0658807303787857 0.129983099903604 -0.506840738739445 0.612266569272665 1 0.999963374829175
"BEND6" 986.356899742435 -0.164336353095876 0.347952938906889 -0.472294769551729 0.636716403220564 1 0.999963374829175
"BEND7" 1356.79906381446 -0.0854480305724616 0.149611210842889 -0.571133874868461 0.567908897653318 1 0.999963374829175
"BEST1" 270.070748347352 -0.183553612766187 0.231398705608177 -0.793235261553257 0.427640766898367 1 0.999963374829175
"BEST3" 13.5306007305791 -0.29259987379923 1.18351788678692 -0.247228940995219 0.804731048679168 1 0.999963374829175
"BEST4" 72.0194146924758 0.291981720338634 0.520264199541314 0.56121816683919 0.574648819907714 1 0.999963374829175
"BET1" 1935.27714977467 0.0207073179609288 0.13681099393241 0.151357119524759 0.879694013357791 1 0.999963374829175
"BET1L" 4204.7117984108 -0.0167138653319494 0.148456312654068 -0.112584403001413 0.910360051024319 1 0.999963374829175
"BEX1" 15440.8930438102 -0.21000333079512 0.227714415116427 -0.922222384067115 0.356412589600247 1 0.999963374829175
"BEX2" 13783.9139163487 -0.21178769247547 0.325127306764909 -0.65139927674118 0.514788777401795 1 0.999963374829175
"BEX4" 19196.1720028567 -0.0414853974855302 0.249011033902688 -0.166600639479062 0.867684290499921 1 0.999963374829175
"BEX5" 4952.89466928375 0.00474660681325432 0.378670489938903 0.0125349266430034 0.989998837465857 1 0.999963374829175
"BFAR" 6677.12857547586 -0.104204458745104 0.0684703775810283 -1.52189110716949 0.128036367782672 1 0.999963374829175
"BFSP1" 145.360962887991 -0.0514924463981723 0.397149236123482 -0.12965515658744 0.89683926285396 1 0.999963374829175
"BGN" 282.791584946157 -1.16134179387542 1.47887670362194 -0.785286421127034 0.432285655439443 1 0.999963374829175
"BHLHA15" 12.7361230820723 0.0398684245143601 1.01330229901129 0.0393450449616671 0.968615293714376 1 0.999963374829175
"BHLHB9" 4009.60516073193 -0.0119754843932176 0.210622107694056 -0.0568576799668762 0.954658566239082 1 0.999963374829175
"BHLHE22" 1043.52849526093 0.616141773441623 0.793071989561606 0.776905226197957 0.437214687640254 1 0.999963374829175
"BHLHE23" 25.5233179622102 0.24663030045652 0.457547269582745 0.539026930881769 0.589868272161174 1 0.999963374829175
"BHLHE40" 646.754077184062 -0.538607371437702 0.988521521876871 -0.54486155285225 0.585848740707794 1 0.999963374829175
"BHLHE41" 230.159372390405 -0.400564097467599 0.511655304284224 -0.782878813360421 0.433698280057817 1 0.999963374829175
"BICC1" 570.031617591287 0.156315623719811 0.237735741746351 0.657518396567352 0.510847646007767 1 0.999963374829175
"BICD1" 8310.49859283395 -0.0808140828041695 0.212379358516605 -0.380517595347436 0.703561237908977 1 0.999963374829175
"BICD2" 10033.8917153461 -0.0663265159132399 0.109549935719971 -0.605445502795931 0.54488302469275 1 0.999963374829175
"BID" 1446.34117456329 0.211521528913729 0.272334606682407 0.776697208961045 0.437337433928372 1 0.999963374829175
"BIK" 184.200337222269 -0.0957529727096213 0.556151899713788 -0.17217053966533 0.863303457947847 1 0.999963374829175
"BIN1" 14040.3894388586 -0.140358857362186 0.226007862819736 -0.621035284396883 0.534576407727111 1 0.999963374829175
"BIN3" 1696.58005442374 0.036022871751859 0.11441354009945 0.314847977962637 0.752877081705934 1 0.999963374829175
"BIRC2" 9319.23829981444 0.022139659282333 0.145177660663434 0.152500454830027 0.878792231730709 1 0.999963374829175
"BIRC5" 3292.92126942384 0.426023087798552 1.16134087030738 0.366837247091625 0.713740422408882 1 0.999963374829175
"BIRC6" 21342.3172258874 0.0554584384903814 0.233351910775496 0.23766010017264 0.812144732485848 1 0.999963374829175
"BIVM" 4235.11387930712 0.0419623360394867 0.149360071043125 0.280947483128679 0.77875068043323 1 0.999963374829175
"BLACAT1" 767.598497401611 0.0157218655137958 0.2749157572777 0.0571879388416235 0.954395485847131 1 0.999963374829175
"BLCAP" 59246.788812877 -0.0174704489318533 0.280411088331319 -0.0623029889289227 0.950321548282115 1 0.999963374829175
"BLM" 1447.14439944584 0.570019427609503 0.788262850566538 0.723133694807285 0.46959774992331 1 0.999963374829175
"BLMH" 7708.3115258072 -0.0797516420410836 0.0857099448800327 -0.930482946322169 0.352121089829898 1 0.999963374829175
"BLOC1S1" 1663.51531513795 0.103970477586497 0.134065128323699 0.775522157674445 0.438031177624255 1 0.999963374829175
"BLOC1S1-RDH5" 18.8021388204058 0.0731982593450967 0.508690180750078 0.143895561807707 0.885582940379465 1 0.999963374829175
"BLOC1S2" 8647.01938572406 -0.0639458193356646 0.222854779004122 -0.286939412389634 0.774158712059221 1 0.999963374829175
"BLOC1S3" 1107.72937531565 -0.0927074326395051 0.235799002716277 -0.393162954768958 0.694199128903405 1 0.999963374829175
"BLOC1S4" 1575.87017590747 -0.0188470701618088 0.176940572108419 -0.106516385344682 0.915172655739751 1 0.999963374829175
"BLOC1S5" 34.6819394891488 0.578701603918942 0.759797220000879 0.761652699806236 0.446267312752839 1 0.999963374829175
"BLOC1S6" 13164.6270080459 0.046134840608195 0.0804077421982453 0.573761174570099 0.566129425176503 1 0.999963374829175
"BLVRA" 1695.70662804992 -0.218460959914421 0.155270073470746 -1.40697402294707 0.159435091822486 1 0.999963374829175
"BLVRB" 512.323857069132 -0.204679437610135 0.374134689066222 -0.547074205070321 0.584327752992673 1 0.999963374829175
"BLZF1" 1376.19528788028 0.102756166240632 0.121812746281735 0.843558407286642 0.398916214655745 1 0.999963374829175
"BMF" 1249.82965000495 0.388504241606082 0.601238552141659 0.646173204000641 0.51816719110751 1 0.999963374829175
"BMI1" 923.848746620182 0.124738031728212 0.185764098699532 0.671486216128187 0.501910837536918 1 0.999963374829175
"BMP1" 1134.47469475779 0.236872545374839 0.290816257297848 0.814509297299149 0.415353248228294 1 0.999963374829175
"BMP2" 1304.42088599706 -0.22240950790052 0.365879333365008 -0.607876662108816 0.543269279177135 1 0.999963374829175
"BMP2K" 1173.50731032914 0.0912636283080398 0.211918055459936 0.430655274322737 0.666719044006776 1 0.999963374829175
"BMP3" 96.9668841037263 -0.0205666816948698 0.625916171158336 -0.0328585242602194 0.973787407766888 1 0.999963374829175
"BMP4" 63.925769089831 0.18268888430467 1.2995609630443 0.140577386902043 0.888203813449549 1 0.999963374829175
"BMP5" 94.6697152501402 -0.10002861633134 0.676579060355174 -0.147844682451197 0.882465345298137 1 0.999963374829175
"BMP6" 133.791970158665 0.23595208372316 0.624867253374819 0.377603534908921 0.705725138314613 1 0.999963374829175
"BMP7" 2136.40927682372 0.211728667910389 0.937011312115372 0.225961698831998 0.821231209809633 1 0.999963374829175
"BMP8A" 685.265602216536 0.24016284716109 0.425282160148288 0.56471413491069 0.572268218421918 1 0.999963374829175
"BMP8B" 65.238915878271 0.350208359039257 0.584309465310815 0.599354246046601 0.548936681062801 1 0.999963374829175
"BMPER" 833.934982621605 -0.536744899445244 0.749168206989686 -0.716454455004166 0.473710780714768 1 0.999963374829175
"BMPR1A" 5390.69142845175 0.0913752349235987 0.173063337243611 0.527987246628528 0.597508187699659 1 0.999963374829175
"BMPR1B" 1383.86687289138 0.346821442041503 0.996813758215107 0.347930031245276 0.727892730998553 1 0.999963374829175
"BMPR2" 29022.4616363333 -0.0343918144605294 0.228631913014497 -0.150424383049049 0.88042980524378 1 0.999963374829175
"BMS1" 8604.81041645029 0.00453848443663699 0.0797361277619175 0.0569187965860138 0.954609881075251 1 0.999963374829175
"BMS1P20" 3184.03103121749 -0.00572910917770623 0.112106473297048 -0.0511041781015252 0.959242506701666 1 0.999963374829175
"BMS1P4" 324.180888292732 0.329176899295543 0.326466836336918 1.00830118914691 0.313309892307253 1 0.999963374829175
"BMS1P5" 388.553671833797 0.271146556126587 0.256572341617328 1.05680352924009 0.290601263291013 1 0.999963374829175
"BNC1" 52.6425854313233 -0.712901834897013 0.966858499199959 -0.73733833387917 0.460916625940477 1 0.999963374829175
"BNC2" 9349.47741011377 -0.108536966101913 0.562848650522593 -0.192835082754731 0.847088127044832 1 0.999963374829175
"BNIP1" 1036.97617763014 -0.00206425988310737 0.12883502042257 -0.016022505964114 0.987216436835743 1 0.999963374829175
"BNIP2" 2689.24901638176 0.198611139138003 0.201976381938664 0.983338434086402 0.325440900051505 1 0.999963374829175
"BNIP3" 10302.5594802787 -0.157706657934224 0.541011649095446 -0.291503257273489 0.770666453053605 1 0.999963374829175
"BNIP3L" 29910.1808823466 0.103061496607091 0.250598747576037 0.411261020272339 0.680881148655644 1 0.999963374829175
"BNIPL" 30.5648228671568 0.199999042700847 0.579702389496445 0.345002964149544 0.730092142327244 1 0.999963374829175
"BOC" 4248.25963621221 0.513727008231125 1.13769096951668 0.451552330110673 0.651591518162539 1 0.999963374829175
"BOD1" 7254.96532353331 0.00623320701594444 0.136479820133421 0.0456712722060369 0.963572261366068 1 0.999963374829175
"BOD1L1" 25282.471301923 -0.0467289576887327 0.136615539596034 -0.342047162620799 0.732315399800485 1 0.999963374829175
"BOK" 599.861250577148 -0.198783039777971 0.427721763141435 -0.464748481157455 0.642111585461314 1 0.999963374829175
"BOLA1" 358.730297559969 -0.00995552869648237 0.238062054528153 -0.0418190488871255 0.966642949479715 1 0.999963374829175
"BOLA3" 986.254828881923 -0.0744140427858571 0.279637037811135 -0.266109394407603 0.790154960092885 1 0.999963374829175
"BOLA3-AS1" 4181.90551176832 -0.147483696717228 0.198966700351693 -0.741248140802136 0.458542999081578 1 0.999963374829175
"BOP1" 4399.63292417449 -0.0320577045873975 0.263364940773962 -0.121723508425944 0.903117994646036 1 0.999963374829175
"BORA" 852.224303821039 0.466705854625141 0.798723329273585 0.584314790266107 0.559008543197374 1 0.999963374829175
"BPGM" 3895.39589982339 -0.0412879407277556 0.112969082453561 -0.365480004183694 0.714753130357026 1 0.999963374829175
"BPHL" 2277.02561336533 -0.0564229333212757 0.144164777143193 -0.391378077498314 0.695517794235529 1 0.999963374829175
"BPNT1" 2675.35838793067 -0.0706789304676966 0.104127401429585 -0.678773593668254 0.497281327697097 1 0.999963374829175
"BPTF" 27217.2751039518 0.0419389417400564 0.143721187709203 0.291807647908625 0.770433697435726 1 0.999963374829175
"BRAF" 3094.5906514084 -0.0591218237827625 0.158649994171374 -0.372655694641243 0.709404715420583 1 0.999963374829175
"BRAP" 3957.46493550339 -0.0017171537472252 0.119998306946383 -0.0143098164542642 0.988582808035894 1 0.999963374829175
"BRAT1" 2564.70130202579 0.0591053464084627 0.244877068217848 0.241367420961939 0.809270360693685 1 0.999963374829175
"BRCA1" 2604.60809497203 0.420929115456223 0.952161781525404 0.442077306213527 0.658433265691653 1 0.999963374829175
"BRCA2" 1207.33660719145 0.484104863781229 0.964174950279269 0.50209234707976 0.615602563197027 1 0.999963374829175
"BRCC3" 5192.03762277154 0.00475193401416886 0.140568867097941 0.0338050246279495 0.973032629163545 1 0.999963374829175
"BRD1" 8617.87722166354 -0.016677142305758 0.0984521841809624 -0.169393319655602 0.8654872777198 1 0.999963374829175
"BRD2" 33998.5741332048 -0.105237097886772 0.0693511742046468 -1.51745228676634 0.129152531278897 1 0.999963374829175
"BRD3" 15169.4923497881 -0.0938580777257447 0.111612844024932 -0.840925419880696 0.400389716743777 1 0.999963374829175
"BRD4" 11256.9679668975 -0.0444192281247655 0.143224192292326 -0.310137745682685 0.756456209515094 1 0.999963374829175
"BRD7" 9708.91430715076 0.0591757480130734 0.193849301851069 0.30526675849747 0.760162991231867 1 0.999963374829175
"BRD8" 8078.50267538261 0.0743604436550666 0.21080596741703 0.35274354215961 0.724280713045074 1 0.999963374829175
"BRD9" 5801.94079614228 0.0675474785553851 0.135281455194178 0.499310703439949 0.617560515898798 1 0.999963374829175
"BRE" 2866.94919311303 -0.0541230414662806 0.14823714270604 -0.365111202754419 0.715028398742974 1 0.999963374829175
"BRE-AS1" 25.8504440220932 0.296242926524826 0.617785367001358 0.479524026220865 0.631565880007211 1 0.999963374829175
"BREA2" 50.1699421256277 0.458157780512138 0.322550780028385 1.42042062484493 0.155485261840813 1 0.999963374829175
"BRF1" 5245.25171769329 -0.0443164177397871 0.135106442356026 -0.328011136752507 0.742903242154734 1 0.999963374829175
"BRF2" 3063.55061762726 -0.142789082345215 0.194988712340605 -0.732294093494968 0.463989083655913 1 0.999963374829175
"BRI3" 2613.75523379499 -0.189315864266313 0.254740359767837 -0.743171849324739 0.457377644287466 1 0.999963374829175
"BRI3BP" 685.333315377376 0.00753628902508269 0.171828555026985 0.0438593516886593 0.965016516754079 1 0.999963374829175
"BRICD5" 618.348263241061 0.216735675435977 0.315663593753452 0.686603332550467 0.492332727858273 1 0.999963374829175
"BRINP1" 5890.8979951434 -0.175195200925035 0.219717212425368 -0.797366756073077 0.425238060544708 1 0.999963374829175
"BRINP2" 2165.30799182362 -0.229568432870204 0.362600257027312 -0.633117126701076 0.526657158849873 1 0.999963374829175
"BRINP3" 10243.4259692901 0.200402964533531 0.435247114393776 0.460434906760169 0.64520408410667 1 0.999963374829175
"BRIP1" 1586.99224064415 0.477578383523436 1.01481758280281 0.470605152705787 0.637922727326518 1 0.999963374829175
"BRIX1" 2584.58283803483 0.0649553894061598 0.132785297623482 0.489176065187152 0.624717053137302 1 0.999963374829175
"BRK1" 18803.8981133327 -0.00266978910947111 0.101863653128241 -0.0262094380820015 0.979090287968722 1 0.999963374829175
"BRMS1" 1619.52970528813 0.0804308924034424 0.204678372624545 0.39296234073046 0.694347296253529 1 0.999963374829175
"BRMS1L" 4473.76928656826 0.0127744398188371 0.183502098183075 0.0696146798610027 0.944500352448874 1 0.999963374829175
"BROX" 4296.76100283723 0.155613302135308 0.164066314674912 0.948478073903511 0.342886129847068 1 0.999963374829175
"BRPF1" 2898.70071265929 0.00535160646742844 0.171824456947491 0.0311457784444729 0.975153281442525 1 0.999963374829175
"BRPF3" 8806.81337963651 -0.0774988458524683 0.114268440436654 -0.678217411179519 0.497633854629934 1 0.999963374829175
"BRSK1" 16472.1875125988 -0.188907602866446 0.209987045751241 -0.899615508140596 0.368324901320347 1 0.999963374829175
"BRSK2" 9368.05974911052 -0.0390028610528708 0.144215817616206 -0.270447872484189 0.786815714804254 1 0.999963374829175
"BRWD1" 21243.6709796726 0.0952700121946366 0.103487190164236 0.920597148723828 0.357260791386395 1 0.999963374829175
"BRWD1-AS1" 19.2484079563223 -0.552719503887393 0.823930040553856 -0.670833052179829 0.502326889089705 1 0.999963374829175
"BRWD1-IT2" 45.0744128468033 -0.290401145803211 0.42072795528265 -0.690234965746729 0.490046437989158 1 0.999963374829175
"BRWD3" 6873.22674321469 -0.029519723831306 0.15472077420366 -0.190793537475769 0.848687352027551 1 0.999963374829175
"BSCL2" 2168.3421243611 -0.159786747619968 0.168042913897437 -0.950868703202156 0.341671030928808 1 0.999963374829175
"BSDC1" 11445.2334643624 -0.0185462298460934 0.104379922142412 -0.177680050582809 0.858974253268333 1 0.999963374829175
"BSG" 30456.6013394083 -0.0745914597720727 0.155334486499138 -0.480198965813601 0.631085922151383 1 0.999963374829175
"BSN" 19678.5383232927 -0.0857770354913764 0.233413406380657 -0.367489754857906 0.71325373251344 1 0.999963374829175
"BSN-AS2" 67.0309218487919 -0.466785644279148 0.508303864446426 -0.918320077671467 0.358451318943561 1 0.999963374829175
"BST1" 45.4835518639346 0.262597030783884 0.580529163365752 0.45234080793016 0.651023482017622 1 0.999963374829175
"BTAF1" 9894.21268496319 0.299836948801488 0.318230556405455 0.942200372548349 0.346090063227899 1 0.999963374829175
"BTBD1" 14802.0385218367 -0.0685313027437885 0.157051076504504 -0.436363151842663 0.662573269319932 1 0.999963374829175
"BTBD10" 10775.6389550744 -0.162717651556855 0.162862058289527 -0.999113318754602 0.317739799907884 1 0.999963374829175
"BTBD11" 1403.75634315911 -0.233768018372471 0.251970870513512 -0.927758109086404 0.353533058321215 1 0.999963374829175
"BTBD17" 1857.15040696492 -0.0342158303707624 0.224976653348727 -0.152086138101298 0.879118997215875 1 0.999963374829175
"BTBD19" 69.4161623819947 0.48172915121802 0.816664311270542 0.589874131353383 0.555275038303625 1 0.999963374829175
"BTBD2" 9413.383788961 -0.115151308687532 0.175290387655036 -0.656917417024289 0.511234018475334 1 0.999963374829175
"BTBD3" 18797.1337048132 -0.0196412783252353 0.194702457825989 -0.100878430321559 0.91964696585732 1 0.999963374829175
"BTBD6" 3932.77591976201 0.00742143904748439 0.181071601779504 0.0409862119435033 0.967306887901337 1 0.999963374829175
"BTBD7" 5844.01749577521 0.0962235535876457 0.133918543728338 0.718522998449274 0.47243487252052 1 0.999963374829175
"BTBD8" 84.7920586293686 0.152223334522939 0.354055428384496 0.429942100358446 0.667237759489376 1 0.999963374829175
"BTBD9" 5655.08655426349 -0.0779556250627907 0.169455971781202 -0.460034687732607 0.64549132251844 1 0.999963374829175
"BTD" 671.870796929222 0.00733233066357681 0.149084466989929 0.049182391778428 0.960773943608495 1 0.999963374829175
"BTF3" 18214.6919623511 0.352011558188097 0.293032365494926 1.20127194002463 0.229645731345976 1 0.999963374829175
"BTF3L4" 24030.5475770362 0.0673427614356731 0.0967827701381398 0.695813535193852 0.486545611642699 1 0.999963374829175
"BTG1" 8903.94620816441 0.186508404196099 0.379781732993148 0.491093667739582 0.623360199968124 1 0.999963374829175
"BTG2" 3857.77703619502 0.115528699140082 0.547657015355329 0.21095082487919 0.832925643858882 1 0.999963374829175
"BTG3" 1800.14210145351 0.467667172288766 0.576635158284356 0.811027849360073 0.417349677819428 1 0.999963374829175
"BTK" 19.4109339095266 -0.258180143093234 0.693633880940371 -0.372213858330009 0.709733628752057 1 0.999963374829175
"BTLA" 16.5028614268866 0.263874062366228 0.693301582839503 0.3806050193705 0.703496356229128 1 0.999963374829175
"BTN2A1" 6953.42562828565 -0.245646269172724 0.192635180844019 -1.27518902879755 0.202242343593926 1 0.999963374829175
"BTN2A2" 437.626055066049 0.145256272034054 0.597589361064726 0.243070378253139 0.807950877871111 1 0.999963374829175
"BTN2A3P" 70.5257554753081 0.426554330585756 1.00495160149867 0.424452610403967 0.671235759254832 1 0.999963374829175
"BTN3A1" 1262.43362880993 -0.209455591037343 0.318930216118161 -0.656744267089894 0.511345365665715 1 0.999963374829175
"BTN3A2" 129.835825881708 -0.21768860343064 0.621644131888613 -0.350182029015993 0.726202092738902 1 0.999963374829175
"BTN3A3" 61.2857708762277 0.683437166722396 1.43208177414247 0.477233338949262 0.633195973365043 1 0.999963374829175
"BTNL9" 1544.72567314671 -0.0888927462022677 0.367937269932908 -0.241597558786249 0.809092013867823 1 0.999963374829175
"BTRC" 13554.0909175639 -0.114613129711927 0.127736214932781 -0.897264176586417 0.369577967277923 1 0.999963374829175
"BUB1" 2963.14148254837 0.514594053914252 1.11723602030309 0.460595652630899 0.645088731202613 1 0.999963374829175
"BUB1B" 3359.15596300096 0.493639156355546 0.999401317531509 0.493934866500696 0.621352179684804 1 0.999963374829175
"BUB3" 12164.5297468067 0.124906683396113 0.110139675351268 1.13407528211563 0.256762970958594 1 0.999963374829175
"BUD13" 2208.55520866399 -0.0240401430614077 0.214998010846745 -0.111815653394784 0.910969575745149 1 0.999963374829175
"BUD31" 5707.92058797616 -0.0100778270332892 0.0916968663502009 -0.109903723370446 0.912485729612178 1 0.999963374829175
"BVES" 545.911024337028 0.228493377762716 0.608191831860654 0.375692940603431 0.707145186660877 1 0.999963374829175
"BVES-AS1" 31.8548720921985 -0.713596999647842 0.722333478167123 -0.987905200598692 0.323199078233164 1 0.999963374829175
"BYSL" 2154.07654935977 -0.0306325986950067 0.133666255289154 -0.229172266618381 0.818735027031392 1 0.999963374829175
"BZRAP1" 10361.4497394677 -0.00454914466589543 0.188545372495628 -0.0241275858732672 0.980750839379403 1 0.999963374829175
"BZRAP1-AS1" 1021.7510119086 -0.232805190413533 0.251075031768362 -0.927233539607058 0.353805292400142 1 0.999963374829175
"BZW1" 42762.9185190106 0.0382636585480471 0.0971503534445615 0.393860209370027 0.69368424905314 1 0.999963374829175
"BZW2" 13470.2449761484 -0.0222108722467238 0.0988132266123154 -0.224776307870869 0.822153298047916 1 0.999963374829175
"C10orf10" 283.6639576905 -0.678656160779992 0.494366018762343 -1.3727807636921 0.169820512626294 1 0.999963374829175
"C10orf105" 6.76499019077871 -0.403087142880802 1.28715564212065 -0.313161151371483 0.754158231708649 1 0.999963374829175
"C10orf11" 22.3266403915276 -0.667970574585751 1.00232032692257 -0.666424252450933 0.50513996508329 1 0.999963374829175
"C10orf111" 339.657501317256 0.00729930296084687 0.374681822627238 0.0194813372841649 0.984457124908531 1 0.999963374829175
"C10orf118" 5318.88314223011 0.0646578309976182 0.191397319724385 0.337819939645583 0.73549888270255 1 0.999963374829175
"C10orf12" 1859.19338278685 0.0234477579333929 0.274376488835874 0.0854583351251311 0.931897018003797 1 0.999963374829175
"C10orf128" 51.0016217326269 -1.12024559159809 0.916108502549962 -1.22283068924687 0.221393651536542 1 0.999963374829175
"C10orf131" 22.5311979919994 -0.680969250286521 0.546892574078683 -1.2451609009936 0.213072611554113 1 0.999963374829175
"C10orf2" 2095.25457720437 0.0198974936400463 0.134066878534071 0.148414685697256 0.882015510910247 1 0.999963374829175
"C10orf25" 408.039629234175 -0.23196884822859 0.214355573115911 -1.08216849628237 0.279177664242733 1 0.999963374829175
"C10orf32" 3177.24926762289 0.0932076122564665 0.214125812439385 0.435293677089266 0.663349273826484 1 0.999963374829175
"C10orf35" 7209.48857359167 -0.130858540098457 0.34142596131969 -0.383270620642491 0.701519120455256 1 0.999963374829175
"C10orf67" 15.300191231153 0.426995833055783 1.08240566378133 0.394487803735334 0.693220929913817 1 0.999963374829175
"C10orf76" 4494.56819475689 -0.00446023921982043 0.16033449640725 -0.0278183380355742 0.977807039984882 1 0.999963374829175
"C10orf82" 121.224296490351 -0.0549510575058347 0.58837064376763 -0.0933953080220926 0.925589517883164 1 0.999963374829175
"C10orf85" 28.8494037342486 -0.12760417822874 0.459093580034799 -0.27794807807826 0.781052216426516 1 0.999963374829175
"C10orf88" 2764.76076987402 -0.0737016181229238 0.118944987574218 -0.619627776050137 0.535502875520069 1 0.999963374829175
"C10orf95" 26.2758595071687 0.23363135070356 0.859694968059729 0.271760751642934 0.785805985415099 1 0.999963374829175
"C11orf1" 1141.2471316957 -0.0626436308214586 0.205611883721859 -0.304669310389664 0.760618025765436 1 0.999963374829175
"C11orf24" 1923.06664083956 -0.131261160428854 0.174994034278525 -0.750089344302651 0.453200896728862 1 0.999963374829175
"C11orf30" 4776.82288919013 0.0148352254462811 0.248618777095011 0.0596705752462605 0.952418007513236 1 0.999963374829175
"C11orf31" 4570.87773609108 -0.14943448634877 0.169741561272207 -0.880364745256045 0.378661748568157 1 0.999963374829175
"C11orf35" 74.2177130569415 -0.23969805206838 0.54267492376486 -0.441697306382709 0.658708259134802 1 0.999963374829175
"C11orf45" 13.3471791165395 0.0858493457086593 0.986177614482097 0.0870526205908092 0.930629685639885 1 0.999963374829175
"C11orf48" 168.399156896967 0.102508575193682 0.259047594898134 0.395713286718573 0.692316552567822 1 0.999963374829175
"C11orf49" 6890.29492117127 -0.11985558786743 0.140961679600515 -0.85027071333926 0.39517459512879 1 0.999963374829175
"C11orf54" 2412.47388856843 0.198323863578943 0.291210753442408 0.681032074655737 0.495851195251915 1 0.999963374829175
"C11orf57" 5979.30811389471 0.0131959720374687 0.0866565228635031 0.152279039146936 0.878966856445033 1 0.999963374829175
"C11orf58" 25742.4632496004 0.0637144659785583 0.086951021566002 0.732762707453581 0.46370317023872 1 0.999963374829175
"C11orf63" 402.751271734653 0.310361310961812 0.319536513386175 0.971285903050229 0.331405926686591 1 0.999963374829175
"C11orf65" 61.283251747099 0.601746869149676 0.455562016881463 1.32088902685285 0.186538369095418 1 0.999963374829175
"C11orf68" 3014.49750947855 -0.170846249941908 0.19346785426849 -0.883073059283595 0.377196799055896 1 0.999963374829175
"C11orf70" 98.5777331641522 0.464441819211979 0.53992510381871 0.860196749377158 0.389680596242449 1 0.999963374829175
"C11orf71" 2041.42713428232 0.0427031110498187 0.169171056619134 0.252425632984955 0.800712089240492 1 0.999963374829175
"C11orf73" 3112.69777995673 0.0636338695334983 0.0770147271304178 0.826255859164959 0.408658967288673 1 0.999963374829175
"C11orf74" 1977.48175984444 -0.0172893156377944 0.117411922183049 -0.147253492799818 0.882931939592559 1 0.999963374829175
"C11orf80" 1765.85415363054 0.0364419301296382 0.128330681790331 0.28396895910814 0.776434168862242 1 0.999963374829175
"C11orf82" 602.002040368183 0.55930594374359 0.554665958935353 1.00836536790025 0.313279092363675 1 0.999963374829175
"C11orf83" 707.509666971085 -0.0279358078892847 0.174215489901408 -0.160352032446105 0.87260377314692 1 0.999963374829175
"C11orf84" 4999.61339293316 -0.124827904927495 0.121595296396609 -1.02658498006651 0.304615929562059 1 0.999963374829175
"C11orf87" 4248.44224364885 -0.222425470969886 0.32663065941731 -0.68096935960231 0.49589087850112 1 0.999963374829175
"C11orf91" 10.7480113865664 -0.0349155125167638 0.711151812259406 -0.0490971293539047 0.960841891094132 1 0.999963374829175
"C11orf94" 15.8915285263146 -0.689246263527456 0.632393288289176 -1.08990129448098 0.275756626335546 1 0.999963374829175
"C11orf95" 17174.3601491053 -0.0445442423741311 0.108588857050128 -0.410210067443366 0.681651856409424 1 0.999963374829175
"C11orf96" 336.764213217247 -0.194745506565503 0.642549857246134 -0.303082327961524 0.761827121392464 1 0.999963374829175
"C12orf10" 3187.42362570442 -0.0750143547658118 0.166585499065143 -0.450305429865044 0.652490224310273 1 0.999963374829175
"C12orf29" 1524.26699730862 0.103575349016692 0.182001749683541 0.569089853239242 0.569295163949474 1 0.999963374829175
"C12orf4" 4163.51652970372 0.0283224462486595 0.127600149058875 0.221962485604868 0.82434308703507 1 0.999963374829175
"C12orf42" 10.2569822339059 -1.3527425597577 0.93591451614137 -1.44536978156387 0.148354046657122 1 0.999963374829175
"C12orf43" 2509.57004099949 -0.105762313183775 0.0964722853330376 -1.09629737513387 0.272948657728074 1 0.999963374829175
"C12orf45" 450.608383108607 -0.0536046250268795 0.140313876052462 -0.382033670047268 0.702436390295532 1 0.999963374829175
"C12orf49" 9665.67495088344 0.0470266151190848 0.138782075089404 0.338852226332471 0.734721055293465 1 0.999963374829175
"C12orf5" 3549.73253743235 -0.100388251353545 0.169671327136703 -0.591663029031791 0.554076258258134 1 0.999963374829175
"C12orf57" 7782.71842727709 -0.199290185892226 0.184205402607479 -1.08189110129897 0.279300919421263 1 0.999963374829175
"C12orf60" 122.997580036197 0.226103797537139 0.35661664602947 0.634024799612004 0.526064637664913 1 0.999963374829175
"C12orf61" 20.5105042494361 0.0345094095354945 0.499713100623779 0.0690584447204152 0.944943098330432 1 0.999963374829175
"C12orf65" 1794.88888515574 0.0166160279768422 0.104111343668806 0.159598631535294 0.873197257040159 1 0.999963374829175
"C12orf66" 270.539719328949 -0.155271125780613 0.160416080504731 -0.96792743777351 0.333080610163338 1 0.999963374829175
"C12orf73" 2211.25639415445 -0.102030432574511 0.209681701235612 -0.486596741505176 0.62654413318587 1 0.999963374829175
"C12orf75" 2916.42049774853 -0.106138767430526 0.202522826686922 -0.524082984455896 0.600220822836744 1 0.999963374829175
"C12orf76" 4686.09595354278 -0.0050506949415028 0.229402787696952 -0.022016711271072 0.982434625102305 1 0.999963374829175
"C12orf79" 53.9967491982696 0.237048980547206 0.750706157749262 0.315767998037897 0.752178610089612 1 0.999963374829175
"C14orf1" 6947.91482154411 -0.0656425207300562 0.186600104422439 -0.351781800622414 0.725001908263285 1 0.999963374829175
"C14orf105" 102.998518545392 -0.038538624080905 0.689661707331174 -0.0558804754145917 0.955437024884571 1 0.999963374829175
"C14orf119" 3009.75187800714 -0.0115315432713523 0.0847859474773783 -0.136007718430333 0.89181517924198 1 0.999963374829175
"C14orf132" 37216.4266462087 -0.110265821074081 0.109733944188737 -1.00484696772067 0.314970543899978 1 0.999963374829175
"C14orf142" 736.301211241482 0.0927678758353025 0.151277401436079 0.613230231050081 0.539724118184027 1 0.999963374829175
"C14orf159" 2794.8048187235 -0.146220705473008 0.158584954339885 -0.922033909721492 0.356510888259491 1 0.999963374829175
"C14orf166" 7815.94235584838 0.0629711039687407 0.166294933030935 0.37867121277247 0.704932033000077 1 0.999963374829175
"C14orf169" 1683.25979443077 -0.188830923818253 0.14249015530824 -1.32522084357174 0.185097914042108 1 0.999963374829175
"C14orf178" 51.6397728614225 -0.515335093938035 0.259696754016959 -1.98437248816896 0.0472143306765776 1 0.999963374829175
"C14orf182" 17.144998139953 -0.408333553040499 0.676911812041011 -0.60323006007134 0.546355652898816 1 0.999963374829175
"C14orf2" 7300.40029802356 -0.00422797189048915 0.172473518620167 -0.0245137452074616 0.980442819919975 1 0.999963374829175
"C14orf23" 2307.63063158257 0.805513111159533 1.76842187233446 0.455498274343434 0.648750808770109 1 0.999963374829175
"C14orf28" 413.712113994534 0.0796409635160005 0.189190246432955 0.420957026155275 0.673786462430245 1 0.999963374829175
"C14orf37" 4158.13586057387 0.0409997017213812 0.198243168592998 0.20681520585234 0.8361541803319 1 0.999963374829175
"C14orf39" 126.925014358004 -0.0903632537842557 0.614391394524324 -0.147077668387945 0.883070716217997 1 0.999963374829175
"C14orf79" 932.323307129948 0.071778725339383 0.184457096970694 0.389135069987506 0.697176231873222 1 0.999963374829175
"C14orf80" 720.132851221611 0.0545293405568688 0.241954813096876 0.225369935232642 0.821691498247924 1 0.999963374829175
"C14orf93" 458.570212205114 -0.102254505630133 0.318405909697212 -0.321145124873378 0.748100415205672 1 0.999963374829175
"C15orf27" 863.076374941348 -0.334934570031239 0.319682412670503 -1.047710342378 0.294772081058888 1 0.999963374829175
"C15orf37" 424.801775499277 -0.0794802271621206 0.350771264393788 -0.226587053245312 0.820744860487471 1 0.999963374829175
"C15orf38" 2880.22814954946 0.130120781555125 0.312618887696427 0.416228150877053 0.677243062235952 1 0.999963374829175
"C15orf38-AP3S2" 115.598599342612 -0.240776148172806 0.326777720068274 -0.736819352685672 0.461232212713682 1 0.999963374829175
"C15orf39" 836.14820655501 -0.220045078510772 0.331110870796622 -0.664566155684842 0.506328022266395 1 0.999963374829175
"C15orf40" 1201.83571777357 0.0208517919411212 0.101772126468946 0.204887061561829 0.83766036416228 1 0.999963374829175
"C15orf52" 64.1968580368274 -0.128000367518065 0.493226647882785 -0.25951632594775 0.795236887118058 1 0.999963374829175
"C15orf57" 1876.63061856172 -0.121482385707283 0.131731363085741 -0.922197894727716 0.356425361031883 1 0.999963374829175
"C15orf59" 2341.76784613994 -0.166567129807726 0.226084991616487 -0.736745630998263 0.461277051855044 1 0.999963374829175
"C15orf61" 691.697503807238 -0.124473599161484 0.323128552873034 -0.385213866291763 0.700078970775236 1 0.999963374829175
"C15orf62" 40.3680915367209 -0.152702944681302 0.635753099262689 -0.240192214333518 0.810181249103644 1 0.999963374829175
"C15orf65" 303.928463397536 0.0480677770721055 0.215207971549637 0.223355002725904 0.823259222312763 1 0.999963374829175
"C16orf13" 2104.28625229335 0.0179295280177056 0.243167248417447 0.0737333178476645 0.941222587126411 1 0.999963374829175
"C16orf45" 17028.860667421 -0.0488681896791732 0.239470729340699 -0.204067485883202 0.838300762178912 1 0.999963374829175
"C16orf46" 724.501702883333 -0.136577900825988 0.174484855563034 -0.782749313029338 0.433774337825761 1 0.999963374829175
"C16orf47" 8.55742902027474 0.027855091716487 2.20063664815511 0.0126577423582576 0.989900852476726 1 0.999963374829175
"C16orf52" 5006.91420534659 -0.0372547638040283 0.168865978459561 -0.220617344854634 0.825390394568493 1 0.999963374829175
"C16orf58" 6984.05555722955 -0.0476894775732451 0.150006476707291 -0.317916123490469 0.750548561852081 1 0.999963374829175
"C16orf59" 931.612260082572 -0.194817878497556 0.222352621394516 -0.87616632210463 0.380939622040681 1 0.999963374829175
"C16orf62" 6269.40412059714 -0.105966781611119 0.100585926019988 -1.05349511411827 0.292114132389315 1 0.999963374829175
"C16orf70" 2518.91438034884 0.0303651698025704 0.10662056406299 0.284796559363831 0.775800008348225 1 0.999963374829175
"C16orf71" 51.6575713823218 0.277857163143198 0.445113185006292 0.624239345188731 0.532470411177583 1 0.999963374829175
"C16orf72" 8640.54929325615 -0.109628574879806 0.114265539645418 -0.95941939468364 0.337347508453678 1 0.999963374829175
"C16orf74" 48.8181161743101 -0.114381658221965 0.709753729412716 -0.161156825926945 0.871969884485079 1 0.999963374829175
"C16orf80" 7162.39801661992 -0.0616176489888327 0.143065422592174 -0.430695606753851 0.666689713625941 1 0.999963374829175
"C16orf86" 137.548611822259 0.255010402303438 0.30815835378628 0.82753038874389 0.407936505205524 1 0.999963374829175
"C16orf87" 2407.78041962603 -0.0538482710587318 0.130541708215102 -0.412498593706179 0.679974011244073 1 0.999963374829175
"C16orf91" 880.001823443979 0.049225791168175 0.216869376675709 0.226983596867084 0.820436497104798 1 0.999963374829175
"C16orf92" 40.4326250237675 -0.298130479889164 0.915383654321608 -0.325689101484021 0.744659590796254 1 0.999963374829175
"C16orf93" 522.844442422366 0.205891055032013 0.181726367601838 1.1329729292951 0.257225621646214 1 0.999963374829175
"C16orf95" 162.073608456848 -0.182305891936622 0.296009239970389 -0.615879058217436 0.537974344032254 1 0.999963374829175
"C16orf96" 200.166874161139 -0.269259853391342 0.304486054723255 -0.884309311426661 0.376529263140727 1 0.999963374829175
"C17orf100" 1046.89310465701 0.0388648006636197 0.132823526586642 0.29260479421368 0.769824248833881 1 0.999963374829175
"C17orf102" 1230.78963634211 -0.333511979541365 0.435824787173703 -0.765243256823849 0.44412670590187 1 0.999963374829175
"C17orf103" 3466.78496448802 -0.0148246287161501 0.132276826994985 -0.11207275720873 0.910765717914822 1 0.999963374829175
"C17orf104" 24.4028717816267 0.793110115579572 0.591691136964097 1.34041236387101 0.180111318301848 1 0.999963374829175
"C17orf107" 110.138801397416 -0.00549327763069099 0.393451190109889 -0.0139617766289047 0.988860475894407 1 0.999963374829175
"C17orf49" 445.528218915028 0.0154774009761703 0.214383857760213 0.0721948057930819 0.942446878765732 1 0.999963374829175
"C17orf51" 3273.4784138394 0.515873071077931 0.601384680459009 0.857808799991694 0.390998049735686 1 0.999963374829175
"C17orf53" 344.001916678839 0.250393675289305 0.449957059154095 0.556483491469247 0.577880376844963 1 0.999963374829175
"C17orf58" 1678.14302312738 0.0581439861243647 0.112945105915709 0.514798632954998 0.606693740740238 1 0.999963374829175
"C17orf59" 1307.37319770981 -0.244140981771816 0.320199081571552 -0.762466214998371 0.445781799818332 1 0.999963374829175
"C17orf62" 3948.31678509694 0.0767380356766919 0.168878762774462 0.454397192494687 0.649542972707107 1 0.999963374829175
"C17orf67" 350.599793837149 -0.110119318587669 0.248879076791757 -0.442461134166808 0.658155548854081 1 0.999963374829175
"C17orf70" 5232.92734230905 -0.0439441029592597 0.168777575318312 -0.260366952638002 0.794580732045699 1 0.999963374829175
"C17orf75" 7798.1276070986 -0.211981030235658 0.185211321223342 -1.1445360296309 0.252401404651291 1 0.999963374829175
"C17orf80" 4067.68481505762 0.0367864839821838 0.13849588618926 0.265614271978546 0.790536292877417 1 0.999963374829175
"C17orf85" 12751.427763998 0.0056984889949308 0.129920371992768 0.0438613968504338 0.965014886519896 1 0.999963374829175
"C17orf89" 1223.72219394087 0.0039927190659576 0.197322295578172 0.0202345054534186 0.983856302143809 1 0.999963374829175
"C17orf96" 442.318936076428 0.310556344279445 0.277435828026427 1.11938081857929 0.262977710493933 1 0.999963374829175
"C17orf97" 264.222586197981 -0.184983204964352 0.225402233109933 -0.820680444963171 0.411828312290668 1 0.999963374829175
"C18orf21" 1837.55628899059 0.02177953282883 0.133205599129147 0.163503133285817 0.870122306343968 1 0.999963374829175
"C18orf25" 3163.82820165715 0.187792937381804 0.201936878892395 0.929958600983788 0.352392519703049 1 0.999963374829175
"C18orf32" 2310.85356053942 0.0319555095246604 0.336348594162057 0.0950071148781548 0.924309175631227 1 0.999963374829175
"C18orf42" 43.4811911284991 -0.698096997252038 0.666978429283213 -1.0466560335426 0.295258248472073 1 0.999963374829175
"C18orf54" 1519.1552926826 0.357874464722479 0.639672477075641 0.559465159980864 0.575844302190524 1 0.999963374829175
"C18orf8" 2303.56060541103 -0.0826826795699199 0.123163467640559 -0.671324713032775 0.502013694602014 1 0.999963374829175
"C19orf10" 3204.77947939235 -0.14841422356134 0.181389582513852 -0.818206985784345 0.413239006895208 1 0.999963374829175
"C19orf12" 5953.85124111424 -0.0916752832959008 0.197713105312572 -0.463678334073848 0.642878222099838 1 0.999963374829175
"C19orf18" 34.2087484604511 0.174671190674696 0.788462941657701 0.221533798795235 0.824676822656066 1 0.999963374829175
"C19orf24" 681.340249337836 0.0630950257423775 0.213034367654302 0.296172990476184 0.767097974477889 1 0.999963374829175
"C19orf25" 1971.17877243471 -0.0696040923958064 0.181514059737294 -0.383463917321581 0.701375819124606 1 0.999963374829175
"C19orf26" 2958.1913050284 -0.107343498113201 0.21233532012394 -0.505537647012963 0.613181263485929 1 0.999963374829175
"C19orf38" 15.9723613351405 -0.0111570772294586 0.66188993659354 -0.016856393506871 0.986551180759837 1 0.999963374829175
"C19orf40" 181.310865918289 0.237144807934099 0.379418056178598 0.625022462880553 0.531956315319615 1 0.999963374829175
"C19orf43" 10926.282802377 -0.0353652712369329 0.143369579432479 -0.246672072115469 0.805162021991005 1 0.999963374829175
"C19orf44" 887.492077934915 -0.0665447741725852 0.165796530561168 -0.401364093370064 0.688152081430974 1 0.999963374829175
"C19orf45" 55.2026249056706 0.0256009851241523 0.404576284781548 0.0632785115864505 0.949544726734863 1 0.999963374829175
"C19orf47" 1229.12275276655 -0.0261590986337446 0.100663099321506 -0.25986780468775 0.794965746415455 1 0.999963374829175
"C19orf48" 2486.23640046636 0.0905322739838488 0.419630446192704 0.215742863286603 0.829188187837353 1 0.999963374829175
"C19orf52" 1233.19225677815 -0.0687553037764471 0.115274530730056 -0.596448351088538 0.550875747923659 1 0.999963374829175
"C19orf53" 2856.83178879757 -0.075539612007894 0.173241588074697 -0.436036247689691 0.662810430637033 1 0.999963374829175
"C19orf54" 1409.75289272353 0.0574775673554231 0.266991821167103 0.21527838232711 0.829550282903322 1 0.999963374829175
"C19orf55" 1427.0531464178 -0.117131018702523 0.123365277777769 -0.94946504245322 0.342384143306056 1 0.999963374829175
"C19orf57" 436.198238130079 0.163297581600121 0.373366494856736 0.437365387225706 0.661846381917526 1 0.999963374829175
"C19orf60" 2517.14851733682 0.0814377097416899 0.316736935769782 0.257114660605552 0.797090260383251 1 0.999963374829175
"C19orf66" 544.933680308506 -0.0903835327878091 0.286215290020145 -0.315788624644922 0.752162952863827 1 0.999963374829175
"C19orf68" 2821.09183598653 -0.199048471959686 0.222963176854264 -0.892741459679641 0.37199564232584 1 0.999963374829175
"C19orf70" 1130.44495680128 -0.080197593461004 0.284421426908827 -0.281967481608591 0.777968444917476 1 0.999963374829175
"C19orf71" 256.512986846181 0.0132973939867001 0.197141909772641 0.0674508733431449 0.946222770297986 1 0.999963374829175
"C19orf73" 130.565887719626 -0.0980289754108611 0.352340959284821 -0.278221912121258 0.780842015208576 1 0.999963374829175
"C19orf81" 202.961856384276 0.173608944795992 0.449286555507273 0.386410282408688 0.699192836123591 1 0.999963374829175
"C19orf82" 745.022521742542 -0.0757152166657404 0.159366149865107 -0.475102251825926 0.634714093555076 1 0.999963374829175
"C19orf83" 10.7062664141789 0.559281793935441 0.90771691793629 0.616141203148419 0.537801330134081 1 0.999963374829175
"C1D" 2811.198703341 -0.0361601648211884 0.194141096609653 -0.186257136962059 0.852243118976861 1 0.999963374829175
"C1GALT1" 2631.31459102747 0.0884212274207754 0.0979656916444496 0.902573400305137 0.366752349160293 1 0.999963374829175
"C1GALT1C1" 1700.62783103055 0.153129207205092 0.149957742764566 1.02114905427394 0.307183825127889 1 0.999963374829175
"C1QBP" 7721.10810547717 0.0156254236711712 0.121093314291157 0.129036221055123 0.897328988141981 1 0.999963374829175
"C1QL1" 689.045827189612 0.0095934979209562 0.373426214059013 0.025690477957287 0.979504218841204 1 0.999963374829175
"C1QL2" 157.175978044161 -1.85588548795592 1.31812826635409 -1.40797032832719 0.15913985626358 1 0.999963374829175
"C1QL3" 1318.98732594954 -0.0164358643902014 0.625132203123533 -0.0262918216468101 0.979024578038428 1 0.999963374829175
"C1QL4" 654.863446558802 -0.497049324668265 0.508044801501253 -0.978357269279212 0.327897654415952 1 0.999963374829175
"C1QTNF1" 233.554246992454 -0.209681270230993 0.474460188160516 -0.441936490064484 0.658535164345514 1 0.999963374829175
"C1QTNF2" 33.3668174733954 -0.481788411568568 0.623242259012773 -0.773035532493784 0.43950135215366 1 0.999963374829175
"C1QTNF3" 386.762204233176 0.470457284924285 0.320480255524639 1.46797587936932 0.142110774982374 1 0.999963374829175
"C1QTNF3-AMACR" 40.3192249678524 -0.377252826414658 0.37444254385294 -1.00750524374928 0.313692039092149 1 0.999963374829175
"C1QTNF4" 2258.49577388263 -0.0413413207812827 0.321173412007226 -0.128719623840944 0.897579507008223 1 0.999963374829175
"C1QTNF6" 360.606018151177 0.292058556209049 0.550019229946052 0.530996991210098 0.595420864159989 1 0.999963374829175
"C1QTNF8" 14.0944467267955 0.21944317119972 0.891048311324861 0.246275278692173 0.805469145447687 1 0.999963374829175
"C1QTNF9B" 11.8490204367877 -1.02417543485328 1.02279193949343 -1.00135266548985 0.316656339700342 1 0.999963374829175
"C1QTNF9B-AS1" 17.0999649285706 0.404027321005125 0.753193503502711 0.536419019981192 0.591668989174549 1 0.999963374829175
"C1R" 98.5663565407527 -0.0427879601164268 0.523580030609155 -0.081721909956431 0.934867855007384 1 0.999963374829175
"C1RL" 724.31844911668 0.0736393479500116 0.280549219137891 0.262482812022434 0.792949234965638 1 0.999963374829175
"C1RL-AS1" 361.338555447937 0.257821273892167 0.376627375183281 0.684552666323581 0.493626244627665 1 0.999963374829175
"C1S" 249.322490149247 0.267286387737493 0.328967589617777 0.812500672324739 0.416504400948781 1 0.999963374829175
"C1orf101" 89.8120468248225 0.243263823102048 0.344097267003859 0.706962380783221 0.479589856185037 1 0.999963374829175
"C1orf106" 844.296618257553 0.159652432805369 1.20562255152091 0.132423230308661 0.89464954134856 1 0.999963374829175
"C1orf109" 1510.68623320864 0.0580712706945407 0.192950885778993 0.300964001590829 0.763441945131058 1 0.999963374829175
"C1orf112" 776.825537503544 0.410417254121617 0.670146609276653 0.612429054240258 0.54025392381447 1 0.999963374829175
"C1orf115" 151.877126238223 0.388022170926375 0.631652458660903 0.614296937510507 0.539019125902063 1 0.999963374829175
"C1orf122" 3676.6794808371 -0.144088203270703 0.302037708707141 -0.477053689380265 0.633323890643659 1 0.999963374829175
"C1orf123" 2293.86429845046 0.17347573778331 0.126886374780225 1.36717388359295 0.171570809288857 1 0.999963374829175
"C1orf131" 1095.80479837601 0.0613884573866729 0.191816575742579 0.320037291610592 0.748940061404472 1 0.999963374829175
"C1orf145" 205.017988439225 0.176850608083678 0.30420078999628 0.581361435931316 0.560996882683589 1 0.999963374829175
"C1orf159" 1349.55387121919 0.324954346899547 0.193435127839794 1.67991383224189 0.0929740821310624 1 0.999963374829175
"C1orf162" 70.1186310544263 0.219820010262872 0.425548278315748 0.516557160407002 0.605465327251759 1 0.999963374829175
"C1orf167" 20.2467417099664 -0.685061834181789 0.994825798611719 -0.68862491818949 0.491059335944874 1 0.999963374829175
"C1orf168" 16.8459381189681 1.91538187392848 1.37545101758562 1.39254822559267 0.163756448720851 1 0.999963374829175
"C1orf174" 1659.53416250043 0.117583334506759 0.125748214481917 0.935069615033527 0.349752424301936 1 0.999963374829175
"C1orf192" 127.389816260997 -0.157722681377971 0.592557304656423 -0.266172874992102 0.79010607232603 1 0.999963374829175
"C1orf194" 91.1967076196458 0.146877509842878 0.411265479663421 0.357135517338052 0.720990356396753 1 0.999963374829175
"C1orf198" 7976.45038195589 0.0700786207327073 0.148134963864824 0.473072790544272 0.636161248330323 1 0.999963374829175
"C1orf204" 47.0960347341022 -0.0450048493447121 0.924413070520137 -0.0486847825717018 0.96117050324322 1 0.999963374829175
"C1orf21" 10961.510999178 0.0839681951308132 0.0966385627679794 0.8688891134734 0.384907784656548 1 0.999963374829175
"C1orf213" 594.87735805995 0.235846116375072 0.497497859560213 0.474064585088989 0.635453852106836 1 0.999963374829175
"C1orf216" 6202.96429816667 -0.268010847106664 0.270507556849784 -0.990770277280988 0.321797765905777 1 0.999963374829175
"C1orf220" 342.331516369257 -0.0273700822593802 0.229027326453617 -0.11950574930596 0.904874685392985 1 0.999963374829175
"C1orf226" 857.314057674411 0.303732742068667 0.637325933348213 0.476573643367997 0.63366575531534 1 0.999963374829175
"C1orf228" 520.211252080845 0.00305366798217634 0.252742013462922 0.0120821542106782 0.990360070231633 1 0.999963374829175
"C1orf229" 76.926397427667 -0.435172695571482 0.355883537567416 -1.22279523954953 0.221407043939326 1 0.999963374829175
"C1orf233" 1839.66190044519 -0.12563112132443 0.425821088469802 -0.295032643347674 0.767968943211381 1 0.999963374829175
"C1orf27" 2770.14241676022 0.254606914800846 0.138443503747468 1.8390672578272 0.0659052941361328 1 0.999963374829175
"C1orf35" 1557.84457941477 0.0650378289910443 0.185095924279158 0.35137364177158 0.725308054116583 1 0.999963374829175
"C1orf43" 14905.376199737 -0.0961097650099463 0.0733761112475891 -1.30982363845432 0.190255504451058 1 0.999963374829175
"C1orf50" 1977.94751109395 -0.0607631144209886 0.151522977700271 -0.401015841578724 0.688408460658172 1 0.999963374829175
"C1orf52" 5413.82127835642 0.0816158638459507 0.202249065892937 0.403541363642961 0.686550011810344 1 0.999963374829175
"C1orf53" 360.81553400082 -0.00669511466902179 0.585770844831927 -0.0114295798913358 0.990880713218795 1 0.999963374829175
"C1orf54" 449.00525923867 -0.107095315155019 0.775898814973872 -0.138027424566469 0.890218743318415 1 0.999963374829175
"C1orf56" 336.719228486988 -0.109830158331114 0.197087775763365 -0.557265197730896 0.577346250101854 1 0.999963374829175
"C1orf61" 2882.47423249304 0.615182736343816 1.66707998838933 0.369018127881304 0.712114212803265 1 0.999963374829175
"C1orf74" 417.151949919254 -0.13528568032273 0.165033523197637 -0.819746665413656 0.41236054130747 1 0.999963374829175
"C1orf85" 395.044111509003 -0.402714031927964 0.355248244212651 -1.13361301143237 0.256956912734404 1 0.999963374829175
"C1orf86" 3102.76306196671 -0.0777380270105006 0.176053710748347 -0.441558582776026 0.658808660372858 1 0.999963374829175
"C1orf95" 1115.37557423601 -1.05306288368034 0.565855959383786 -1.86100873591067 0.0627429430376147 1 0.999963374829175
"C2" 87.0962933727095 -0.598744671445888 0.476455286937015 -1.25666497541676 0.208874975836069 1 0.999963374829175
"C20orf166-AS1" 317.433552071208 -0.362530175145027 0.687891439383746 -0.527016552887768 0.598182093611452 1 0.999963374829175
"C20orf194" 15186.6545077516 -0.124082204337977 0.165933647991907 -0.747782055294948 0.454591627653975 1 0.999963374829175
"C20orf195" 94.1520382628006 -0.549533753614936 0.63899638504013 -0.859995089925938 0.389791749121344 1 0.999963374829175
"C20orf196" 646.946058804934 0.075752731603623 0.149915940268677 0.505301380679465 0.61334717322561 1 0.999963374829175
"C20orf202" 76.8175167011016 0.0703554984463017 0.41308653921589 0.170316608669575 0.864761150256652 1 0.999963374829175
"C20orf203" 441.474963583124 0.274407822577471 0.38873441886036 0.705900504982151 0.480250013510739 1 0.999963374829175
"C20orf24" 1539.36449387173 0.030312457885575 0.158747781299241 0.190947285294248 0.84856689336951 1 0.999963374829175
"C20orf26" 133.358963079353 0.217157788931578 0.322743682509131 0.672849077147883 0.501043311615163 1 0.999963374829175
"C20orf27" 3519.99663412159 -0.180934925933927 0.30304830371823 -0.597049789469065 0.550474139317284 1 0.999963374829175
"C20orf96" 1730.70431366965 -0.0971602002883301 0.212243275684207 -0.457777519570952 0.647112288206795 1 0.999963374829175
"C21orf2" 2260.77328371597 0.0985328138117473 0.248370724580688 0.396716698306918 0.691576385067104 1 0.999963374829175
"C21orf33" 6398.88852875527 -0.0101595094606575 0.126684722050363 -0.0801952224090497 0.936081989890529 1 0.999963374829175
"C21orf49" 90.0450335928364 0.414709447413054 0.330445027016652 1.25500284013097 0.209477728950042 1 0.999963374829175
"C21orf58" 918.576138682414 0.326104049191218 0.717555437517206 0.454465302805817 0.649493959814345 1 0.999963374829175
"C21orf59" 4271.88879283572 0.0475346031532567 0.12843367746867 0.370110115120329 0.711300445664415 1 0.999963374829175
"C21orf62" 1157.16416654583 -0.43612934973226 0.366526219911482 -1.18989945613601 0.234085912270963 1 0.999963374829175
"C21orf67" 324.739084514251 -0.0327460349907862 0.259331740455388 -0.126270833386164 0.899517543020775 1 0.999963374829175
"C21orf88" 70.8512515127493 0.179822321844487 0.387744890721982 0.463764516689457 0.642816468124635 1 0.999963374829175
"C21orf90" 21.5703447636265 0.17136487810931 0.775300369750767 0.221030306182361 0.825068835578418 1 0.999963374829175
"C21orf91" 2801.56543949827 0.0946887326367849 0.257575618226701 0.367615278529375 0.713160120794444 1 0.999963374829175
"C22orf23" 167.627482802836 -0.123571053367648 0.357010919393223 -0.346126817570929 0.729247410115421 1 0.999963374829175
"C22orf24" 107.626989366234 0.104677483346058 0.445656740649541 0.234883653265272 0.814299037481241 1 0.999963374829175
"C22orf29" 4929.42478053145 -0.0138837374555094 0.0942079124250602 -0.147373369158918 0.882837324321181 1 0.999963374829175
"C22orf39" 4359.01667279778 0.00468957707351915 0.152311301984735 0.0307894227966691 0.975437475807781 1 0.999963374829175
"C22orf42" 407.125932806995 -0.404343314979607 0.511949574255402 -0.789810823786108 0.429638256921533 1 0.999963374829175
"C22orf46" 3174.09999326424 -0.0449608591945237 0.114972836095003 -0.391056363586371 0.695755574232875 1 0.999963374829175
"C2CD2" 1687.24789626168 -0.0473393145677457 0.19328422873856 -0.244920730867171 0.806517809555322 1 0.999963374829175
"C2CD2L" 3224.53327561585 -0.176391684497851 0.225757740655485 -0.781331723048344 0.434607416797056 1 0.999963374829175
"C2CD3" 4708.5671359803 0.0656838051112077 0.148173265932903 0.44329052678741 0.657555606979873 1 0.999963374829175
"C2CD4C" 4600.35418050723 -0.0838973756759623 0.29027188006031 -0.28903032446178 0.772558171843609 1 0.999963374829175
"C2CD5" 11081.9297289007 0.0769084105367444 0.192119714266714 0.400315037060564 0.688924493917668 1 0.999963374829175
"C2orf15" 554.609658024554 -0.317652017494423 0.307460455859436 -1.0331475526064 0.301534852675324 1 0.999963374829175
"C2orf16" 27.254362152086 -0.219835296502673 0.681438327345969 -0.322604831106106 0.746994534515668 1 0.999963374829175
"C2orf27A" 466.424171346067 0.0772099519279866 0.333298317904145 0.231654190196639 0.816806614441259 1 0.999963374829175
"C2orf42" 811.785254091136 0.101699825102858 0.121571257605445 0.83654497868995 0.402848384131403 1 0.999963374829175
"C2orf43" 3768.90424552618 0.097329837376585 0.194683825019403 0.499937975673555 0.617118751358668 1 0.999963374829175
"C2orf44" 3839.11428595229 0.0105230315789584 0.131515543367962 0.0800135961839613 0.936226442451347 1 0.999963374829175
"C2orf47" 1243.57907221221 -0.122445038405093 0.103834193814747 -1.17923618325144 0.238304141788018 1 0.999963374829175
"C2orf48" 55.175865859493 0.717158659584133 1.26255963002472 0.568019634502405 0.570021635774296 1 0.999963374829175
"C2orf49" 3715.26464268155 0.125233586023205 0.136207344840541 0.919433428276703 0.357868911250168 1 0.999963374829175
"C2orf50" 47.1518773240635 0.213536134471936 0.495866676867295 0.430632152620095 0.666735858703822 1 0.999963374829175
"C2orf61" 18.5411617296516 0.333452588806798 0.720251438739081 0.462966918039847 0.643388080020926 1 0.999963374829175
"C2orf66" 248.243806249216 0.429379164445755 0.334963924426658 1.28186689113075 0.199889344132921 1 0.999963374829175
"C2orf68" 3384.61219719266 0.190431587667568 0.220374170043617 0.864128439507577 0.387517337624123 1 0.999963374829175
"C2orf69" 4757.63933671279 -0.00117223026452319 0.145993728908166 -0.00802931929535516 0.993593598937299 1 0.999963374829175
"C2orf72" 2259.298405025 -0.173645871171661 0.301851783642321 -0.575268660255534 0.56510961343535 1 0.999963374829175
"C2orf74" 1276.15484723972 -0.0476897341806116 0.142973496900354 -0.333556464761082 0.738714274510968 1 0.999963374829175
"C2orf76" 450.714416231374 0.221163807379876 0.222620129153436 0.993458265525683 0.320486679215027 1 0.999963374829175
"C2orf80" 2503.87380497615 -0.147359977946731 0.248077549553832 -0.59400771336124 0.552506953976148 1 0.999963374829175
"C2orf81" 414.958063933134 -0.115577520904235 0.264841448547039 -0.436402691264193 0.662544586687213 1 0.999963374829175
"C2orf82" 52.1329340821632 -0.214113291424943 0.409068797052148 -0.52341633722224 0.600684557620111 1 0.999963374829175
"C2orf88" 34.6827222170835 0.439215306051459 0.525441879588936 0.835897028982665 0.403212833975332 1 0.999963374829175
"C3" 8.89803365915933 -1.02993477854612 1.18804760150116 -0.866913730766972 0.385989279634673 1 0.999963374829175
"C3orf14" 4531.08444187437 -0.0114822307157222 0.207633713275685 -0.0553004159805043 0.955899130770621 1 0.999963374829175
"C3orf17" 5915.67303786146 0.119798319715585 0.0895460493800074 1.33784036867105 0.180948479274253 1 0.999963374829175
"C3orf18" 1788.90296655513 -0.179110410725961 0.218269467440623 -0.820593062447844 0.4118781006653 1 0.999963374829175
"C3orf20" 75.0155621605596 0.175834650685408 0.249900869141555 0.703617603609883 0.481670945577649 1 0.999963374829175
"C3orf33" 695.461899377631 -0.0983569347224296 0.191005760205665 -0.514942243713091 0.606593380166982 1 0.999963374829175
"C3orf35" 45.6718284836964 0.239687412130054 0.720429045845431 0.332700928026546 0.739360048956785 1 0.999963374829175
"C3orf38" 3236.96857932958 0.0522021523344071 0.148713134425705 0.351025835989534 0.725568965870109 1 0.999963374829175
"C3orf52" 339.689869324457 -0.800254275039737 0.847125942196161 -0.944669777158624 0.344827491338931 1 0.999963374829175
"C3orf58" 1936.60551718155 0.206999981216047 0.342547130657819 0.604296351332821 0.545646631711984 1 0.999963374829175
"C3orf62" 1696.94037672102 0.0840308709835395 0.197104469495129 0.42632656275517 0.669869904898977 1 0.999963374829175
"C3orf67" 171.609381183862 1.24814153405113 0.481222710947045 2.59368792381969 0.00949526315647247 1 0.999963374829175
"C3orf70" 4719.6363597548 -0.127693176761184 0.314821399301033 -0.405605136895678 0.68503275386116 1 0.999963374829175
"C3orf80" 144.502047958807 -0.345583218838771 0.400606727546751 -0.862649563962805 0.388330170603435 1 0.999963374829175
"C4orf19" 66.1041158564183 0.697663033207687 0.696407780509908 1.00180246794035 0.316439005052022 1 0.999963374829175
"C4orf26" 27.5417458563868 0.268363582409653 0.707364520952663 0.37938513236178 0.704401889466817 1 0.999963374829175
"C4orf27" 3854.85712386593 0.168216114517606 0.14162452900886 1.18776115758227 0.234927521409357 1 0.999963374829175
"C4orf29" 981.382842436147 0.0129718118585202 0.151276935052263 0.0857487749473424 0.931666128083386 1 0.999963374829175
"C4orf3" 19332.8320671092 -0.0578650513480951 0.341236005610264 -0.169574870168257 0.865344486988858 1 0.999963374829175
"C4orf32" 2115.32405017741 -0.302831709703876 0.497211099131405 -0.609060638897447 0.542484246163641 1 0.999963374829175
"C4orf33" 1647.69255086783 0.00484790168728334 0.257931880998926 0.0187952790810824 0.985004419906479 1 0.999963374829175
"C4orf36" 57.1162579510721 -0.00780187115266857 0.570195134568499 -0.0136828090589947 0.989083038548725 1 0.999963374829175
"C4orf46" 2095.19223279924 0.278723740090028 0.29549326189854 0.943249055153514 0.345553527211021 1 0.999963374829175
"C4orf47" 51.1506068155019 0.250553357895625 0.745802506075465 0.335951348855179 0.736907554268515 1 0.999963374829175
"C4orf48" 3915.98718330742 -0.20763074497552 0.387993757187714 -0.535139396263706 0.592553469493023 1 0.999963374829175
"C4orf6" 10.8654657393648 -0.379391231640272 0.83895389657924 -0.452219404650489 0.651110930329136 1 0.999963374829175
"C5" 274.374461639499 0.34962055979871 0.635821337506952 0.549872329182231 0.582406944495826 1 0.999963374829175
"C5AR1" 45.0811610355543 0.783905529882948 0.570772375348714 1.37341182534284 0.169624355597448 1 0.999963374829175
"C5orf15" 5548.4275443745 0.0952297138965537 0.11815817743774 0.805951106911174 0.420271041330031 1 0.999963374829175
"C5orf22" 5512.5473449396 0.0232465439060036 0.141352462545938 0.164458004390612 0.869370604200647 1 0.999963374829175
"C5orf24" 19102.0476226487 0.0665942529831736 0.167930433629777 0.396558572164404 0.691693007427363 1 0.999963374829175
"C5orf28" 863.585012699577 0.193163841573076 0.16533700893942 1.16830371380343 0.242684277866713 1 0.999963374829175
"C5orf30" 10171.8855634341 0.0996867809461797 0.222670607841566 0.447687199996817 0.654378960722493 1 0.999963374829175
"C5orf34" 621.270915574396 0.263800437183085 0.480807929996069 0.548660745227813 0.583238290081766 1 0.999963374829175
"C5orf38" 764.728788305011 0.0356241851711859 0.444144527431282 0.080208542424735 0.936071396181691 1 0.999963374829175
"C5orf42" 7900.65579299707 -0.0741619851717889 0.152099496009422 -0.48758863189918 0.625841249387211 1 0.999963374829175
"C5orf45" 1920.77266868483 0.0348388257307355 0.0935858935585812 0.372265780728244 0.709694973692716 1 0.999963374829175
"C5orf49" 166.753193754413 0.313967543040508 0.40176561967025 0.781469413182237 0.434526459568151 1 0.999963374829175
"C5orf51" 10829.0179598557 0.0220373828651954 0.15333752981312 0.143718128836779 0.885723055076358 1 0.999963374829175
"C5orf55" 649.274345994371 -0.0089411476401082 0.24732168881857 -0.0361518946551721 0.971161243395412 1 0.999963374829175
"C5orf56" 44.592140074125 0.1636382348926 0.400825835091653 0.408252713688433 0.683088151271005 1 0.999963374829175
"C5orf63" 47.3322691034431 0.0590926190757862 0.61871036797447 0.0955093402899376 0.923910271698279 1 0.999963374829175
"C5orf64" 30.3643910316554 0.0971374343918621 1.55619879510088 0.0624196823038698 0.950228621309273 1 0.999963374829175
"C5orf66" 72.780983071007 -0.167058736744674 0.780104339503858 -0.214149221181006 0.830430693050998 1 0.999963374829175
"C6" 25.1539987723692 -0.084388537164576 0.907136090402688 -0.0930274278108756 0.925881771458584 1 0.999963374829175
"C6orf1" 2043.03681938369 -0.253796509415662 0.361468246785461 -0.70212670593524 0.482600148969564 1 0.999963374829175
"C6orf106" 9169.10149329981 -0.133737846636792 0.072383893389622 -1.84761886068935 0.0646574992885016 1 0.999963374829175
"C6orf118" 185.423525127022 0.512681082094063 0.865710891156674 0.592208192516871 0.553711184110205 1 0.999963374829175
"C6orf120" 4826.22408157563 0.136116468583301 0.121300161782821 1.12214581236098 0.261800447897079 1 0.999963374829175
"C6orf136" 1050.65981511813 0.0679253927069846 0.150127480180436 0.452451427449165 0.650943805565979 1 0.999963374829175
"C6orf147" 54.1262857817193 0.413778103877702 0.479853208032929 0.862301422499416 0.388521670172637 1 0.999963374829175
"C6orf163" 114.055665326689 0.410259350027958 0.402736453288113 1.01867945322164 0.308355170214778 1 0.999963374829175
"C6orf164" 107.025632009417 0.102468189093433 0.531659242568262 0.192732827512685 0.847168212790443 1 0.999963374829175
"C6orf165" 725.530369078985 -0.0600398811354677 0.25371119633617 -0.236646557197713 0.812930998459291 1 0.999963374829175
"C6orf201" 20.3061854287614 -0.406967258404667 0.944032259776568 -0.431094651893556 0.666399549162282 1 0.999963374829175
"C6orf203" 1376.2333261014 0.00805668002578026 0.123194052270745 0.0653982873140176 0.947856887687928 1 0.999963374829175
"C6orf211" 2726.03906823407 0.160334852068322 0.20118314812037 0.796959653759828 0.425474463691077 1 0.999963374829175
"C6orf226" 635.358654752116 -0.120209624000869 0.317692142953311 -0.378384000571696 0.705145351933959 1 0.999963374829175
"C6orf47" 2186.44448449338 -0.113659492715074 0.0953248238526528 -1.19233886957674 0.233128399348154 1 0.999963374829175
"C6orf48" 8241.37835705675 -0.165337315769644 0.170211664033468 -0.971363018559847 0.331367537436841 1 0.999963374829175
"C6orf52" 271.195458507696 -0.13566903899921 0.220237171165379 -0.616013356334539 0.537885704684455 1 0.999963374829175
"C6orf57" 1259.57372957916 -0.0186881148432021 0.233095890757976 -0.0801735062013856 0.936099261304443 1 0.999963374829175
"C6orf58" 49.6557984449611 0.055803434488482 0.472446653061366 0.11811584255468 0.905975870780795 1 0.999963374829175
"C6orf62" 14769.0662383724 0.0728406424317228 0.0868166215120061 0.839017243047744 0.401459633590722 1 0.999963374829175
"C6orf7" 19.7978053379229 -0.177622091422474 0.801996790617143 -0.2214748157356 0.824722743854318 1 0.999963374829175
"C6orf89" 13914.3322579566 0.0162085796876791 0.114915275279338 0.141048086499197 0.887831954498897 1 0.999963374829175
"C7" 329.170097973716 -1.52609438327693 0.608626124981438 -2.50744146634106 0.0121608721240135 1 0.999963374829175
"C7orf13" 1725.3837340288 -0.00288856637002682 0.121293393674284 -0.023814704845209 0.981000410605953 1 0.999963374829175
"C7orf25" 1322.43446799717 0.0450360591376891 0.127106565018858 0.354317333105552 0.723101079310345 1 0.999963374829175
"C7orf26" 2658.56358857659 -0.0461636975035625 0.113531120904425 -0.406617120801836 0.684289220649723 1 0.999963374829175
"C7orf31" 744.542247489119 0.0245065711641759 0.222147078222554 0.110316873668824 0.91215807568649 1 0.999963374829175
"C7orf43" 3107.09921768269 -0.109937267351264 0.20655689510424 -0.532237218688746 0.594561708324499 1 0.999963374829175
"C7orf49" 1476.43616003778 0.012735209087889 0.206444134161351 0.0616884036915068 0.950810974894977 1 0.999963374829175
"C7orf50" 6667.46517780573 0.0336305711972135 0.20440298117584 0.164530727505791 0.86931335929032 1 0.999963374829175
"C7orf55" 977.485334914815 -0.0127583318963927 0.332674642188947 -0.0383507796459774 0.96940800423712 1 0.999963374829175
"C7orf55-LUC7L2" 15.3130972107894 0.260291418742216 0.648575756302262 0.401327703376118 0.688178869677464 1 0.999963374829175
"C7orf60" 3856.97626842238 0.0581452318689166 0.206857301317876 0.281088612770623 0.778642434912259 1 0.999963374829175
"C7orf61" 39.7258792461157 0.0324919620988738 0.40506417842063 0.0802143557239792 0.936066772737261 1 0.999963374829175
"C7orf63" 271.058117798226 0.472014723737358 0.338676135791669 1.39370529498337 0.163406616624455 1 0.999963374829175
"C7orf73" 13524.7383088528 0.0482797594192748 0.140889653135122 0.342677821578363 0.731840849399355 1 0.999963374829175
"C8G" 15.5653463651782 0.316544811007695 0.549090345091935 0.576489486360747 0.564284374224949 1 0.999963374829175
"C8orf31" 42.8303556719393 0.219468322370701 0.481648042688427 0.455661194314606 0.648633631103019 1 0.999963374829175
"C8orf33" 9283.17462613811 0.00168616845798889 0.0869207895230132 0.0193989086758405 0.984522880996072 1 0.999963374829175
"C8orf34" 270.15169788059 -0.165033882285598 0.286708338303227 -0.575615914285184 0.564874821834212 1 0.999963374829175
"C8orf37" 738.333061111969 0.119922067758631 0.236521644552558 0.507023650987608 0.612138223876047 1 0.999963374829175
"C8orf4" 247.759309924596 1.0293585823801 1.10521328022468 0.931366461838784 0.351664033293646 1 0.999963374829175
"C8orf44" 723.19466450514 0.0276453771536133 0.144443777688567 0.191391956067634 0.848218521708687 1 0.999963374829175
"C8orf46" 1077.52200599888 -0.385470704014855 1.23933669164159 -0.31102984896241 0.755777930059009 1 0.999963374829175
"C8orf48" 193.610848715057 -0.158223701331937 0.249012132454314 -0.635405591576814 0.525163922197551 1 0.999963374829175
"C8orf58" 1213.886882798 -0.0276366012802643 0.183912053323417 -0.150270745070005 0.880551012931413 1 0.999963374829175
"C8orf59" 2030.36616695691 0.113245623694167 0.199346290176972 0.568084931972556 0.569977298743275 1 0.999963374829175
"C8orf76" 531.224149203438 -0.0670051579284619 0.16361207282716 -0.409536758324958 0.682145796908473 1 0.999963374829175
"C8orf82" 1756.44466606225 -0.0162003560131979 0.188539143595183 -0.0859256900412262 0.931525489332433 1 0.999963374829175
"C8orf88" 149.501915943131 0.150046450853671 0.478254206364366 0.313737859190631 0.75372014401785 1 0.999963374829175
"C9orf114" 3893.79994263872 -0.032151119318504 0.106047590105393 -0.303176331367374 0.761755485519623 1 0.999963374829175
"C9orf116" 343.96358925914 -0.13346485260912 0.284759047836822 -0.468693983994498 0.639288387719283 1 0.999963374829175
"C9orf117" 20.950221242868 -0.0774271605298262 0.745038766312511 -0.103923666835544 0.917229925379571 1 0.999963374829175
"C9orf129" 67.491450411446 -0.196302284730989 0.608540311344999 -0.322578933673467 0.747014150008879 1 0.999963374829175
"C9orf142" 2378.38350161287 0.0264394571297986 0.158149709288374 0.16717992874453 0.867228476697523 1 0.999963374829175
"C9orf153" 12.0365548600653 0.129485630799116 0.813077738260973 0.159253690890692 0.873469004356283 1 0.999963374829175
"C9orf156" 853.710516045159 -0.105018352900459 0.182631383647116 -0.575029060193609 0.565271643461513 1 0.999963374829175
"C9orf16" 4016.34226068718 -0.0635156691967089 0.249278385603942 -0.254798140812833 0.798879011308144 1 0.999963374829175
"C9orf163" 33.8377857522132 0.168528212002669 0.531097824234046 0.317320471507716 0.751000445403742 1 0.999963374829175
"C9orf169" 134.783498634781 0.00774524487005501 0.280001278006066 0.0276614625662074 0.977932160350278 1 0.999963374829175
"C9orf171" 27.6367736123657 0.5335371813958 0.873364891822773 0.610898361488142 0.541266869648094 1 0.999963374829175
"C9orf172" 2620.44681964324 -0.281900869142536 0.276603247770888 -1.01915241926601 0.308130611456322 1 0.999963374829175
"C9orf24" 181.928378251003 -0.209915475264139 0.382982233386667 -0.548107606475321 0.583618017970903 1 0.999963374829175
"C9orf3" 400.72137935206 0.243096920647967 0.230392524856033 1.05514239578681 0.291360204763698 1 0.999963374829175
"C9orf37" 1802.61024512978 -0.0106638464002046 0.131948675189414 -0.0808181392112994 0.935586582252621 1 0.999963374829175
"C9orf40" 1755.25424775208 -0.111946319855457 0.126152250616931 -0.887390588023581 0.37486864902014 1 0.999963374829175
"C9orf41" 838.834003146697 0.086127664812172 0.166730997543204 0.516566601779338 0.605458735020308 1 0.999963374829175
"C9orf43" 38.5023221948155 0.231626719865462 0.509247798179455 0.454840886290565 0.649223713261624 1 0.999963374829175
"C9orf47" 27.7226683198384 0.340382579885005 0.722605257365742 0.471049132863868 0.637605648814816 1 0.999963374829175
"C9orf50" 16.8500841351402 0.837326994316636 0.65278478879651 1.28269991685982 0.19959722905391 1 0.999963374829175
"C9orf64" 732.395363716572 -0.496262942012997 0.454594823249347 -1.09165990599236 0.274982614336915 1 0.999963374829175
"C9orf69" 2459.87758825727 0.061691127013805 0.188739853678319 0.326857978384094 0.74377530524048 1 0.999963374829175
"C9orf72" 6562.0145160614 0.0684571573821163 0.158769131142978 0.431174226937525 0.666341692378 1 0.999963374829175
"C9orf78" 6506.11908635881 -0.00183055622041109 0.130690956901564 -0.0140067550487816 0.988824591816532 1 0.999963374829175
"C9orf85" 657.282074453165 -0.0478019032791208 0.149425571501972 -0.319904436694693 0.749040774480704 1 0.999963374829175
"C9orf89" 1170.18859596842 -0.125487947719746 0.26353730708437 -0.476167678527471 0.633954924142596 1 0.999963374829175
"C9orf9" 558.72041592622 -0.00606916515045751 0.161189516943855 -0.0376523564654116 0.969964863068034 1 0.999963374829175
"C9orf91" 2808.22959233008 -0.00245871620965808 0.219141193805574 -0.0112197810323124 0.991048097755234 1 0.999963374829175
"C9orf96" 132.363431207103 0.165589631227326 0.203368626897218 0.814233904972052 0.415510965627494 1 0.999963374829175
"CA10" 3307.7386986063 -0.241422234075074 0.288683439330518 -0.836287092307593 0.402993412861844 1 0.999963374829175
"CA11" 7043.66184029013 -0.183761923559653 0.296321207965078 -0.620144352210219 0.535162754326379 1 0.999963374829175
"CA12" 637.588095058176 0.255437156805036 1.27854734154668 0.199787014922755 0.841647157185096 1 0.999963374829175
"CA13" 189.196808790801 0.0779940601738643 0.289652348059862 0.269267833305275 0.787723583611321 1 0.999963374829175
"CA14" 448.484978838284 0.26820620713923 1.14654533667392 0.233925513941982 0.815042805404898 1 0.999963374829175
"CA2" 509.379256782513 0.367505019338092 0.543373974755614 0.676339015874619 0.498825426732268 1 0.999963374829175
"CA3" 40.2570807576825 -0.149540844954045 0.456657619873385 -0.327468191586308 0.743313797327811 1 0.999963374829175
"CA4" 12.8440597656753 -0.451483305119979 1.02047288159841 -0.442425578632528 0.65818127290546 1 0.999963374829175
"CA5B" 795.727275668964 0.132072098796815 0.187362207452675 0.70490255528279 0.480870879860348 1 0.999963374829175
"CA5BP1" 828.61216595066 -0.133907862892589 0.187352202766933 -0.714738662876414 0.474770542578444 1 0.999963374829175
"CA8" 232.209237582785 0.103584638944681 0.476520985656224 0.217376867048222 0.827914657608162 1 0.999963374829175
"CAAP1" 2063.86845620687 0.0882686557665847 0.126855261121365 0.695821797112037 0.486540436927408 1 0.999963374829175
"CAB39" 18869.1228808967 -0.0216746073659046 0.111219102038473 -0.194882056846736 0.845485281433244 1 0.999963374829175
"CAB39L" 5393.30355759492 0.096271310261943 0.117945985370818 0.816232192721688 0.414367347745094 1 0.999963374829175
"CABIN1" 9800.69153368263 -0.168810594298652 0.196938793981306 -0.857172885473624 0.391349345154656 1 0.999963374829175
"CABLES1" 817.887648538302 -0.0271170809538306 0.285413269003968 -0.0950098818056479 0.924306977884025 1 0.999963374829175
"CABLES2" 4058.75049460585 -0.0961844017215425 0.115749442856047 -0.830970753277518 0.405990151605362 1 0.999963374829175
"CABP1" 147.861961409333 -0.445163033559883 0.385596512776115 -1.15447888870912 0.24830388886333 1 0.999963374829175
"CABP7" 138.101913280203 0.844239816912607 0.870659741920058 0.969655281236287 0.33221834775085 1 0.999963374829175
"CABYR" 1078.05051521512 -0.00955675454953432 0.320645743081398 -0.0298047136309814 0.97622279950437 1 0.999963374829175
"CACFD1" 5929.63902020256 0.160019488199473 0.126353939073548 1.26643846145809 0.205356148307575 1 0.999963374829175
"CACHD1" 9849.61304673843 0.253621956295181 0.355642534692168 0.713137298143227 0.475760801432672 1 0.999963374829175
"CACNA1A" 6637.82366630401 -0.245448323462732 0.308499807170033 -0.795619049860378 0.426253490700125 1 0.999963374829175
"CACNA1B" 12623.1655399951 -0.205090971798982 0.28662833595952 -0.715529297242775 0.474282044299399 1 0.999963374829175
"CACNA1C" 4703.73043956801 -0.118763584678243 0.257320665382746 -0.461539241325956 0.644411774450219 1 0.999963374829175
"CACNA1C-AS1" 14.1830120932795 0.398580843316801 0.656112616978215 0.607488460064219 0.543526798699813 1 0.999963374829175
"CACNA1D" 2171.78097134579 -0.00377889255766301 0.331320742351456 -0.0114055417443634 0.990899891635037 1 0.999963374829175
"CACNA1E" 15648.2514995904 -0.0654877089200672 0.34377715102898 -0.190494652492325 0.848921533160165 1 0.999963374829175
"CACNA1G" 555.932910918631 0.0540939158659588 0.618352112234429 0.0874807650781514 0.930289374053735 1 0.999963374829175
"CACNA1H" 12400.1431525766 0.0308615250872131 0.17864770630451 0.172750749089433 0.862847351413025 1 0.999963374829175
"CACNA1I" 2005.99985864909 -0.112661302267228 0.336834007605783 -0.334471281768799 0.738023958115729 1 0.999963374829175
"CACNA1S" 56.8005352092203 -0.198820513146532 1.20185042237271 -0.165428666866896 0.868606591616211 1 0.999963374829175
"CACNA2D1" 14988.3707369258 -0.226480782564183 0.389188926343775 -0.581930181549231 0.56061370991496 1 0.999963374829175
"CACNA2D2" 8800.2336121247 -0.200317685232099 0.181094081184321 -1.10615258059269 0.268660483430356 1 0.999963374829175
"CACNA2D3" 1576.79778365727 -0.158904432572716 0.268540909743825 -0.591732681341934 0.554029608332234 1 0.999963374829175
"CACNA2D4" 9.19953395368982 -0.0246367990753755 0.985876027850194 -0.0249897536601013 0.980063136452568 1 0.999963374829175
"CACNB1" 8109.13849853536 -0.198242808905488 0.245952690683957 -0.806020086034451 0.420231267619523 1 0.999963374829175
"CACNB2" 1124.47061653562 -0.25285841299133 0.221489986423501 -1.14162458120274 0.253610101944342 1 0.999963374829175
"CACNB3" 10282.7344883532 -0.155546130066278 0.150873382834799 -1.03097131610415 0.302554271139933 1 0.999963374829175
"CACNB4" 4758.20138831583 -0.103151719600617 0.197749601436181 -0.521627951972921 0.60192939757585 1 0.999963374829175
"CACNG1" 34.5262628244056 -0.253460625052157 0.831574567651209 -0.304796027815111 0.760521507018529 1 0.999963374829175
"CACNG2" 5143.77279955154 -0.303762923776951 0.255839884635713 -1.18731652888867 0.23510279075981 1 0.999963374829175
"CACNG3" 528.413238993786 -1.42018011289538 0.703184017837937 -2.01964219445995 0.0434205151003055 1 0.999963374829175
"CACNG4" 24320.1027635373 -0.060961547605513 0.176126273927981 -0.346124097478157 0.729249454247357 1 0.999963374829175
"CACNG5" 76.4110181203749 -0.0285633570260901 0.546565640329722 -0.0522597011565874 0.958321763232456 1 0.999963374829175
"CACNG6" 31.8912153782452 -0.302667556816258 0.717098071459691 -0.422072752476048 0.672971915467845 1 0.999963374829175
"CACNG7" 14532.7663021898 -0.115315141371493 0.163351353337008 -0.705933186446202 0.480229688393587 1 0.999963374829175
"CACNG8" 10962.4648505149 -0.252040720997385 0.198666797237729 -1.26866051349178 0.204562171454918 1 0.999963374829175
"CACTIN" 2565.41865228611 0.0447701137415338 0.162599328420814 0.275340090124276 0.783054966827226 1 0.999963374829175
"CACTIN-AS1" 14.6867829714121 0.877194395066829 0.84251069541883 1.04116707341116 0.297798014395029 1 0.999963374829175
"CACUL1" 9279.07106801216 0.00593427178391203 0.143750246043568 0.0412818200124225 0.967071226242933 1 0.999963374829175
"CACYBP" 9916.1931453916 -0.0290663712090593 0.0601019825512484 -0.483617511024277 0.628657344925913 1 0.999963374829175
"CAD" 5893.48205220092 0.0579436022965516 0.298818440650438 0.193909057856087 0.84624709117202 1 0.999963374829175
"CADM1" 45015.7481346134 -0.0176679895255704 0.240437667395007 -0.0734826190795812 0.941422074644716 1 0.999963374829175
"CADM2" 35885.9069982089 0.0115377325300747 0.381571359386951 0.0302374175792746 0.975877707252041 1 0.999963374829175
"CADM3" 32690.8924200617 -0.197951123613724 0.211198079454838 -0.937277100836769 0.348616038852832 1 0.999963374829175
"CADM3-AS1" 528.499339914646 -0.282118418699408 0.884575344189227 -0.318930909110957 0.749778905207893 1 0.999963374829175
"CADM4" 19249.8997403341 -0.0332808903360401 0.169712473301431 -0.196101616390499 0.844530631127433 1 0.999963374829175
"CADPS" 33355.8230589624 -0.0102856089574214 0.291325278433311 -0.0353062700660079 0.971835523659805 1 0.999963374829175
"CADPS2" 1486.87824854 -0.306627188246312 0.487205229809029 -0.629359394123297 0.529113795405055 1 0.999963374829175
"CAGE1" 13.5237272004828 -0.331065660557739 0.796296779021991 -0.415756624011907 0.677588102074693 1 0.999963374829175
"CAHM" 182.382254583946 0.216550072911268 0.325394268163457 0.665500576065731 0.505730375216715 1 0.999963374829175
"CALB1" 2767.76356378261 0.223055719199564 0.321166451429168 0.694517494610606 0.487357733382908 1 0.999963374829175
"CALB2" 1801.04401779559 -0.249079752606023 0.385358086259375 -0.646359221429114 0.518046743001042 1 0.999963374829175
"CALCA" 6.06980260459493 -2.48011453684626 1.20099177737546 -2.0650553846972 0.0389177601853427 1 0.999963374829175
"CALCB" 36.3746403394167 -1.94693091574923 0.710585055818363 -2.73989848197271 0.00614581640583206 1 0.999963374829175
"CALCOCO1" 6043.16037964967 0.121351895883924 0.174853629779742 0.694019884155608 0.487669739154875 1 0.999963374829175
"CALCOCO2" 1969.03756910274 0.055002372550969 0.264952657469721 0.207593209580299 0.835546606836938 1 0.999963374829175
"CALCRL" 1815.46187946347 -0.362553003715118 0.452319052050893 -0.801542632509596 0.422817573586741 1 0.999963374829175
"CALD1" 5124.37654627662 0.241566976133 0.376468458551148 0.641665910240338 0.521090127936204 1 0.999963374829175
"CALHM1" 29.6350271183649 -0.0835781233566543 0.779826492476151 -0.107175280864429 0.914649925471392 1 0.999963374829175
"CALHM2" 17.127573050577 0.603092094382202 0.749361061610876 0.804808423172878 0.420930240207927 1 0.999963374829175
"CALM1" 123923.704359553 -0.168723757050864 0.174347054674122 -0.967746529278808 0.333170974147545 1 0.999963374829175
"CALM2" 145972.599677061 0.000712466702945509 0.223355489488306 0.00318983296348671 0.997454885842999 1 0.999963374829175
"CALM3" 147107.313226625 -0.301770308418762 0.279716465983432 -1.07884356166803 0.280657471864794 1 0.999963374829175
"CALML4" 532.202894842339 0.255881183547637 0.214686928489768 1.19188059258033 0.233308068954243 1 0.999963374829175
"CALN1" 3228.13851970287 -0.231089312520327 0.363742984097636 -0.6353093327521 0.525226687960514 1 0.999963374829175
"CALR" 35199.0329488909 -0.10091269637511 0.155548423081589 -0.648754223128177 0.516497250289364 1 0.999963374829175
"CALU" 14242.0950848118 0.153021251975616 0.245042900365619 0.624467192264287 0.532320809717318 1 0.999963374829175
"CALY" 2125.21647336628 -0.338827623885534 0.486338279468889 -0.696691250081229 0.485996035822346 1 0.999963374829175
"CAMK1" 1018.36111076672 -0.203756767471011 0.268409286544639 -0.759127115511048 0.447776520088022 1 0.999963374829175
"CAMK1D" 3431.60622881872 0.0207013579942686 0.135601579633857 0.152663103557976 0.878663958721281 1 0.999963374829175
"CAMK1G" 1159.54254580325 -0.135551946704002 0.235723728214791 -0.575045828990483 0.565260302802093 1 0.999963374829175
"CAMK2A" 4361.94490130255 -0.189415514418911 0.299879730963385 -0.631638269817036 0.527623273496247 1 0.999963374829175
"CAMK2B" 11539.3601186959 -0.217039898318138 0.36193041795414 -0.599672996663239 0.548724187990994 1 0.999963374829175
"CAMK2D" 9660.50003965267 0.152898240848202 0.19537581824535 0.782585287275394 0.433870684034698 1 0.999963374829175
"CAMK2G" 10419.2991505278 -0.0758521598664031 0.231889047294032 -0.327105401275049 0.743588166716213 1 0.999963374829175
"CAMK2N1" 24218.8084032815 0.0132870260586993 0.247816332493039 0.053616426024191 0.957240769261447 1 0.999963374829175
"CAMK2N2" 3620.60506068509 -0.288644983284834 0.413022648124273 -0.698859940479545 0.484639564599791 1 0.999963374829175
"CAMK4" 1910.49144476775 -0.481878804717326 0.208694546607539 -2.30901483795608 0.0209427578815999 1 0.999963374829175
"CAMKK1" 1787.07389517552 -0.135056176649351 0.155247016658031 -0.869943780928461 0.384331128055145 1 0.999963374829175
"CAMKK2" 10425.561708826 -0.113747621853422 0.149298671692678 -0.76187966419128 0.44613182816384 1 0.999963374829175
"CAMKMT" 955.352425461405 -0.0109763520620102 0.176727674932367 -0.0621088466546671 0.950476151990126 1 0.999963374829175
"CAMKV" 13273.8534031805 -0.237313696738843 0.236773778822041 -1.00228031127217 0.316208228924604 1 0.999963374829175
"CAMLG" 6403.93420193897 0.0116879392851225 0.0779157585617946 0.150007386193293 0.880758787861567 1 0.999963374829175
"CAMSAP1" 29376.0093764661 -0.0375016671736292 0.0864690332081838 -0.433700548997001 0.664505907901991 1 0.999963374829175
"CAMSAP2" 34866.188304183 -0.0459072160679362 0.177885256056433 -0.258072068959849 0.796351287339332 1 0.999963374829175
"CAMSAP3" 6441.57496188344 -0.217822121075923 0.18612553767815 -1.17029679963952 0.241881549365629 1 0.999963374829175
"CAMTA1" 17615.9364251938 0.0146992718566037 0.156746510852545 0.0937773464726859 0.92528602726419 1 0.999963374829175
"CAMTA2" 5039.27187746955 -0.273724778579957 0.159987644449578 -1.71091198649546 0.0870973615400918 1 0.999963374829175
"CAND1" 34775.2736280685 0.0257294373346771 0.123871288694883 0.207711065298217 0.835454577253127 1 0.999963374829175
"CAND2" 2010.59493362329 -0.179074958400558 0.19495658206331 -0.918537637997806 0.358337463564518 1 0.999963374829175
"CANT1" 6137.85578166596 -0.0179415701348951 0.119661764293106 -0.149935697847042 0.880815347244693 1 0.999963374829175
"CANX" 81975.9732248389 -0.0197272260063543 0.0826778964088585 -0.238603385707823 0.811413139535778 1 0.999963374829175
"CAP1" 23399.0229278689 -0.120017489247407 0.0895512799553154 -1.34020964644273 0.180177196324065 1 0.999963374829175
"CAP2" 6624.78281629097 -0.121845006929478 0.212389575055652 -0.573686382194375 0.566180045093289 1 0.999963374829175
"CAPG" 24.4722650633007 0.878603214212357 1.00177990732019 0.877042160450851 0.380463738729467 1 0.999963374829175
"CAPN1" 11421.7127877117 -0.300417590865719 0.193545781521321 -1.55217844844954 0.120619531335708 1 0.999963374829175
"CAPN10" 2961.60682034924 -0.0373382254035295 0.138262973577897 -0.270052237683817 0.787120066114391 1 0.999963374829175
"CAPN10-AS1" 368.133176016716 0.107217291575752 0.407795493848947 0.262919265153692 0.792612807114076 1 0.999963374829175
"CAPN12" 12.9392837738134 -0.642790513100236 0.740820745682678 -0.867673478160894 0.385573108921272 1 0.999963374829175
"CAPN13" 8.46033994408258 -1.27452760226297 1.08481968728812 -1.17487506651828 0.240044702199276 1 0.999963374829175
"CAPN14" 101.155570458022 0.336251289275621 0.445367462193342 0.754997429806959 0.450250524370749 1 0.999963374829175
"CAPN15" 2541.2550586086 0.0910769080123528 0.15116037049144 0.602518422760219 0.546829103862357 1 0.999963374829175
"CAPN2" 12120.370366634 -0.0162495669550641 0.128392132295744 -0.126562014856441 0.899287062864286 1 0.999963374829175
"CAPN3" 288.236688091992 0.357414263131586 0.374380778022385 0.954681127112286 0.339738976793457 1 0.999963374829175
"CAPN5" 7530.81609856136 -0.166804326779336 0.212115673366916 -0.786383788296489 0.431642678197675 1 0.999963374829175
"CAPN6" 329.513658975341 -0.246095257760949 1.21152868687571 -0.203127883331909 0.839035078265492 1 0.999963374829175
"CAPN7" 5605.45743986317 0.000725682346864996 0.146865562685123 0.00494113346653527 0.996057561936498 1 0.999963374829175
"CAPN9" 32.5284323107811 0.1942252062177 0.676147513617475 0.287252710844962 0.773918828691613 1 0.999963374829175
"CAPNS1" 12233.1178471301 -0.175403036908086 0.166478126579534 -1.0536101078978 0.292061459539914 1 0.999963374829175
"CAPRIN1" 54957.4053164699 -0.0135948900011008 0.123167439724614 -0.110377304517307 0.91211015150939 1 0.999963374829175
"CAPRIN2" 3864.92795879581 0.191487006863872 0.23897018995855 0.801300810352479 0.422957521852881 1 0.999963374829175
"CAPS" 162.264378641086 -0.0723671779135488 0.242137735690924 -0.298867822923402 0.765040899199797 1 0.999963374829175
"CAPS2" 388.636467045463 0.116540738728575 0.261720248779645 0.445287436764958 0.656112045747052 1 0.999963374829175
"CAPZA1" 16131.2568111592 0.0014958401112473 0.0754899051846667 0.0198151012057587 0.984190871228687 1 0.999963374829175
"CAPZA2" 14538.758310518 0.0348616306431718 0.104114424016238 0.334839586085927 0.737746097096526 1 0.999963374829175
"CAPZB" 18329.8808461593 -0.113758512758907 0.0683057256758051 -1.66543158180957 0.095826682981969 1 0.999963374829175
"CARD10" 817.658210127287 -0.153930158541519 0.283422520424253 -0.543111952822599 0.587052723399652 1 0.999963374829175
"CARD11" 11.4371922018194 -1.36110193355476 1.57617474739946 -0.863547608411095 0.387836455509393 1 0.999963374829175
"CARD14" 21.6424264309368 -0.526313126030023 0.498723951828401 -1.05531952917135 0.29127921235025 1 0.999963374829175
"CARD6" 9.2157388633586 -0.295642668463202 0.873907366806672 -0.338299778320331 0.735137290755528 1 0.999963374829175
"CARD8" 3316.43090290733 0.0858013093550883 0.3270662308611 0.26233619144719 0.793062262041835 1 0.999963374829175
"CARD9" 41.0654424483777 0.150408772949382 0.514524851399534 0.292325574829402 0.77003770649378 1 0.999963374829175
"CARF" 2336.91261525372 0.0083136666922959 0.115357996829712 0.0720684037585037 0.942547470967799 1 0.999963374829175
"CARHSP1" 9409.37500298562 0.0248483496000918 0.348266387769295 0.0713486873058571 0.943120247066019 1 0.999963374829175
"CARKD" 7095.44809274557 -0.0432942632161978 0.167183794678037 -0.258962080024407 0.795664498435618 1 0.999963374829175
"CARM1" 10079.1711790889 -0.0877274472336164 0.124425379500895 -0.70506071659589 0.480772451933374 1 0.999963374829175
"CARNS1" 39.8575394211839 0.290017768561654 0.550688995485372 0.5266452951471 0.598439931170913 1 0.999963374829175
"CARS" 8316.49986865366 -0.127194155390418 0.185869838004669 -0.684318428185334 0.493774112766033 1 0.999963374829175
"CARS2" 2977.39675064104 0.0450282423221177 0.113215719886085 0.397720761458073 0.690836031807507 1 0.999963374829175
"CARTPT" 10.2616902330676 -0.536917912267532 1.0522577818195 -0.510253211279772 0.60987407754094 1 0.999963374829175
"CASC1" 142.499639531986 0.178227325603256 0.248964352599816 0.715874878239045 0.474068611728951 1 0.999963374829175
"CASC10" 768.540031938242 0.0472106865606421 0.267686117927509 0.176365838191979 0.860006541126073 1 0.999963374829175
"CASC14" 20.3777466963367 0.0151047038361853 0.722136636597265 0.0209166840050648 0.983312117624127 1 0.999963374829175
"CASC15" 212.656341737724 0.483486137562571 0.782924593563849 0.617538574643258 0.536879545952405 1 0.999963374829175
"CASC18" 9.41199699679908 -0.374491981852596 1.10402510697834 -0.339206037512644 0.734454521338009 1 0.999963374829175
"CASC2" 459.419792714015 -0.0790126154723362 0.172202230966038 -0.458836189456333 0.646351804567742 1 0.999963374829175
"CASC21" 55.1771455524068 -0.425465710566996 0.691704107370441 -0.61509785186101 0.538490100631927 1 0.999963374829175
"CASC3" 16113.0522078269 0.0115843750920035 0.133835696808265 0.0865566912884197 0.931023891986311 1 0.999963374829175
"CASC4" 21152.9852593888 0.036713295928141 0.129960355747188 0.282496117504938 0.777563123185978 1 0.999963374829175
"CASC5" 2435.19986412711 0.416430981690188 0.895416723501139 0.465069470739741 0.641881707828823 1 0.999963374829175
"CASC9" 296.431973903686 0.895067987582968 0.559495934041881 1.59977567864857 0.109648356153311 1 0.999963374829175
"CASD1" 20638.462758203 -0.0339272391437961 0.270809846748717 -0.125280670371181 0.900301354419408 1 0.999963374829175
"CASK" 33436.5406926153 -0.0456059194338414 0.242080867017767 -0.188391259481462 0.850569950950908 1 0.999963374829175
"CASKIN1" 9722.8694138461 -0.256546863569486 0.235524022219216 -1.08925986042605 0.276039308200642 1 0.999963374829175
"CASKIN2" 1616.41285459846 0.0243564046462692 0.390093790676621 0.0624373041263303 0.950214588501009 1 0.999963374829175
"CASP2" 4981.10857397442 0.20954494166568 0.184519620780647 1.13562417253601 0.256113887814182 1 0.999963374829175
"CASP3" 12145.8970831949 0.116504167392621 0.217564788501115 0.535491833008744 0.592309803501703 1 0.999963374829175
"CASP6" 489.630441928897 0.0927694046530159 0.463321644115437 0.200226788088282 0.841303217495734 1 0.999963374829175
"CASP7" 309.43231873201 0.645540475420736 1.22916416278815 0.525186541361925 0.599453519976852 1 0.999963374829175
"CASP8AP2" 5193.88670817994 0.157523058634794 0.272520379368478 0.578023041799033 0.563248562867141 1 0.999963374829175
"CASP9" 1851.23697649277 0.128207095451814 0.112891814471436 1.13566334328211 0.256097487582361 1 0.999963374829175
"CASQ1" 88.4007864298438 0.215277713667864 1.27752929482166 0.168510980171235 0.866181306261635 1 0.999963374829175
"CASQ2" 192.823737323495 -0.140048902336124 1.78440620841443 -0.0784848773086079 0.937442359273175 1 0.999963374829175
"CASS4" 19.3987880476478 -0.35577893526953 0.788729266917337 -0.451078652957882 0.651932862508797 1 0.999963374829175
"CAST" 2970.24649413937 -0.0048785355475642 0.152950037875132 -0.0318962689734475 0.974554774055303 1 0.999963374829175
"CASZ1" 2904.56172723616 0.209448565229037 0.332272493776571 0.630351802066037 0.528464437626985 1 0.999963374829175
"CAT" 2393.99451103916 0.364718251046023 0.36040246738479 1.01197490042882 0.31155005454612 1 0.999963374829175
"CATSPER2" 196.626017009217 0.435096251213134 0.361915442447197 1.20220416203051 0.229284437183203 1 0.999963374829175
"CATSPER2P1" 148.837527823085 0.347204519371816 0.506906590571149 0.684947731653299 0.493376904392689 1 0.999963374829175
"CATSPER3" 89.1743161519204 0.0731425955601914 0.378435563091483 0.19327622108948 0.846742648028321 1 0.999963374829175
"CATSPERG" 988.834505824757 0.143541782193073 0.259791250648367 0.552527392030456 0.580587072574405 1 0.999963374829175
"CAV1" 89.1698997484171 1.64028878050383 0.838700961829574 1.95574925409129 0.0504946994425607 1 0.999963374829175
"CAV2" 44.0674698444873 0.972106090960617 0.392542130355578 2.47643759939869 0.0132700819643993 1 0.999963374829175
"CAV3" 21.9441442264676 -0.709133853763809 2.86585774359162 -0.247442098390791 0.804566097086168 1 0.999963374829175
"CBFA2T2" 8289.95274453878 0.00152669596284427 0.140467380205769 0.0108686868126097 0.991328213326999 1 0.999963374829175
"CBFA2T3" 3325.37581342836 -0.194141004953041 0.207343728168109 -0.936324463094619 0.349106156519291 1 0.999963374829175
"CBFB" 18940.2027583728 0.474464139839357 0.533890526924238 0.888691812107552 0.374168732725079 1 0.999963374829175
"CBL" 19095.2167052438 -0.0560902884868375 0.159117832356125 -0.352507872035992 0.724457415848846 1 0.999963374829175
"CBLB" 4522.61285427045 0.0197559742314011 0.208405609602023 0.0947957891782647 0.924477031560466 1 0.999963374829175
"CBLL1" 6022.35540489109 0.000235193037009929 0.10042529967078 0.00234196997948677 0.998131380019679 1 0.999963374829175
"CBLN1" 4988.24897921897 -0.224085963883675 0.361488769860576 -0.619897442374498 0.535325309735308 1 0.999963374829175
"CBLN2" 3932.12425006223 -0.264294033987358 0.410493182184277 -0.64384512449396 0.519675869130849 1 0.999963374829175
"CBLN3" 31.2016267375097 0.186449025865445 0.493494470000149 0.377813809879955 0.705568914016147 1 0.999963374829175
"CBLN4" 85.684231695198 -0.497431302492469 0.668772593512631 -0.74379737943474 0.456999065798295 1 0.999963374829175
"CBR1" 1451.49767985412 -0.149659589364756 0.26901203025305 -0.556330470514558 0.577984960696134 1 0.999963374829175
"CBR3" 5.58207836164244 -0.972116354310092 1.57214851913276 -0.618336208366837 0.536353738639615 1 0.999963374829175
"CBR3-AS1" 44.4096694725038 -0.25892439902914 0.755551911026967 -0.342695710579572 0.731827390001277 1 0.999963374829175
"CBR4" 2564.74840152751 0.271351851435567 0.237139246823319 1.14427221588394 0.252510762071299 1 0.999963374829175
"CBS" 4940.53858108702 -0.099882776488834 0.191026220639736 -0.522874693088375 0.601061456613564 1 0.999963374829175
"CBWD1" 2405.12664945358 0.0510925554385945 0.154656724738056 0.330361033606077 0.741127180893416 1 0.999963374829175
"CBWD2" 2523.46815059416 0.0173947499985939 0.175316733339796 0.0992189944862802 0.920964393852962 1 0.999963374829175
"CBWD3" 151.360963404139 0.0915789313397808 0.283971660286845 0.322493206706878 0.747079083356823 1 0.999963374829175
"CBWD5" 868.52024674333 0.370174735176251 0.178289989633043 2.07625080879833 0.0378707602970168 1 0.999963374829175
"CBWD6" 265.100398981849 0.0942631852030347 0.248654790783939 0.379092576120691 0.70461911899225 1 0.999963374829175
"CBX1" 38660.43307668 0.00648110192433686 0.0836544985098797 0.0774746372255335 0.938245967179416 1 0.999963374829175
"CBX2" 4088.44669513409 0.244122701855548 0.451168586950999 0.541089758720418 0.588445716816996 1 0.999963374829175
"CBX3" 34575.3152100487 0.146203965085223 0.113854215331232 1.28413308773748 0.199095392534064 1 0.999963374829175
"CBX3P2" 175.594483275185 0.229218015435161 0.263599506013004 0.8695692146853 0.384535867697524 1 0.999963374829175
"CBX4" 5924.88929416405 -0.143784868001463 0.278549047889044 -0.516192279568437 0.605720121932729 1 0.999963374829175
"CBX5" 110026.284242231 -0.0258220052125848 0.118079687778212 -0.218682871698357 0.826897092464912 1 0.999963374829175
"CBX6" 4291.0250257173 -0.239762282257803 0.19399078074415 -1.2359467874611 0.216478343988168 1 0.999963374829175
"CBX7" 1597.20290883264 0.0417794146248143 0.227086490712341 0.18398018523144 0.854028999470888 1 0.999963374829175
"CBX8" 2095.96439542759 -0.061482339082019 0.126731677393766 -0.485137894064073 0.627578533398905 1 0.999963374829175
"CBY1" 2363.06817087956 -0.0420574910837455 0.134163052615068 -0.313480427464738 0.753915688491501 1 0.999963374829175
"CBY3" 14.1410527064289 0.0302719748685566 0.731095346298501 0.0414063295872721 0.966971966845473 1 0.999963374829175
"CC2D1A" 3535.38188324445 -0.14409697896402 0.1765194737138 -0.81632341141948 0.414315187854616 1 0.999963374829175
"CC2D1B" 2203.87230760413 0.0182019177302272 0.171477303939172 0.106147678509595 0.91546518281714 1 0.999963374829175
"CC2D2A" 2173.84080890486 0.0889214306512099 0.165517600307232 0.537232478516815 0.591107039308153 1 0.999963374829175
"CCAR1" 13327.6947806291 0.0878770117300829 0.202280394783029 0.434431679967513 0.663974996825312 1 0.999963374829175
"CCAR2" 18318.5241772595 -0.112867641291407 0.149538248154882 -0.754774398416828 0.450384357644467 1 0.999963374829175
"CCBE1" 105.890754407588 -0.0394808563726604 0.809657518814953 -0.0487624155339731 0.961108634582595 1 0.999963374829175
"CCBL1" 1161.9471629776 0.0615674040306749 0.131044363858682 0.469821075991252 0.638482855313998 1 0.999963374829175
"CCBL2" 3021.19428863636 0.0958408462198913 0.219433455044686 0.436764969135513 0.662281806618884 1 0.999963374829175
"CCDC101" 1091.90080206804 -0.201079501189777 0.23467266452461 -0.856850974088164 0.391527250248874 1 0.999963374829175
"CCDC102A" 209.877438861019 0.386040239642004 0.953282698800124 0.404958822947175 0.685507778780918 1 0.999963374829175
"CCDC102B" 1271.15485738169 0.103269177741346 0.520108454779527 0.198553160965479 0.842612296127642 1 0.999963374829175
"CCDC103" 430.628079686485 -0.069384915865667 0.239148222250363 -0.29013352143186 0.771714091793802 1 0.999963374829175
"CCDC104" 5960.86685763765 0.0153467626583746 0.123225140654233 0.124542464118075 0.900885780575761 1 0.999963374829175
"CCDC106" 2148.6877531019 -0.225447619486203 0.21983273798308 -1.02554160747229 0.305107703597159 1 0.999963374829175
"CCDC107" 1792.26837311862 -0.146934818787569 0.219102581748986 -0.670621120092066 0.502461924510043 1 0.999963374829175
"CCDC108" 129.764064937757 0.237932384265701 0.519778779869304 0.457757017948151 0.647127018958408 1 0.999963374829175
"CCDC109B" 733.86750762133 0.299915913204408 0.495460114626231 0.6053280664795 0.544961036349912 1 0.999963374829175
"CCDC11" 209.073636962313 0.142463893141266 0.33886161823991 0.420419089896464 0.674179324857004 1 0.999963374829175
"CCDC110" 44.4397208364442 -0.123327608592149 0.58337932243982 -0.211402090969501 0.832573525256558 1 0.999963374829175
"CCDC112" 7506.55098315347 -0.0517692581247664 0.149731222283595 -0.345747916401257 0.72953217039903 1 0.999963374829175
"CCDC113" 2612.84768894371 -0.00748464081670857 0.158934939770194 -0.0470924821661664 0.962439519054086 1 0.999963374829175
"CCDC114" 47.7785155028701 0.0834623668295209 0.62071216878575 0.134462269352302 0.893037044793486 1 0.999963374829175
"CCDC115" 5266.10286452467 -0.150476193179575 0.14263905092462 -1.0549438754966 0.291450994110349 1 0.999963374829175
"CCDC116" 31.1879333495335 0.586697566070872 0.702304620923588 0.83538901580815 0.403498712332284 1 0.999963374829175
"CCDC117" 4411.54865829238 0.020541103934792 0.20052173980791 0.102438289007812 0.918408793276588 1 0.999963374829175
"CCDC12" 2661.87987121402 0.00993261078485732 0.16373199380461 0.0606638357846568 0.951626933474566 1 0.999963374829175
"CCDC120" 1868.99833203384 -0.089166034709014 0.179387772673762 -0.497057482681236 0.619148516011846 1 0.999963374829175
"CCDC121" 581.179257235985 0.289481067633713 0.215053752460957 1.34608703322333 0.178274449933341 1 0.999963374829175
"CCDC122" 211.619078947523 0.185533534385178 0.383990067618334 0.483172743336654 0.628973086890457 1 0.999963374829175
"CCDC124" 4546.00348816743 -0.139832274307118 0.132592652700189 -1.05460047340103 0.291608087195511 1 0.999963374829175
"CCDC125" 798.612641480279 -0.0101930536091238 0.268963374765979 -0.0378975524752863 0.969769364490716 1 0.999963374829175
"CCDC126" 1395.91386521292 -0.0822338555659622 0.171978787377089 -0.478162782864915 0.632534349398599 1 0.999963374829175
"CCDC127" 2401.09106195567 -0.13683177998289 0.0926934110715874 -1.47617590507285 0.139896676113441 1 0.999963374829175
"CCDC13" 189.052215444944 -0.0599212643284928 0.27436897820465 -0.218396644987314 0.827120079364585 1 0.999963374829175
"CCDC130" 1752.03854163018 0.122317129196426 0.209787152459429 0.583053479502664 0.559857299213155 1 0.999963374829175
"CCDC132" 5689.08024478465 -0.0287992683898772 0.169765057101004 -0.16964190912823 0.865291761495328 1 0.999963374829175
"CCDC134" 452.241202949249 0.014929612856379 0.211963635450727 0.0704347838940967 0.943847606442262 1 0.999963374829175
"CCDC135" 37.3089912689684 0.352404530153906 0.730197406084957 0.482615423195442 0.629368825977985 1 0.999963374829175
"CCDC136" 5628.63725963128 -0.0192353264270322 0.134533162814789 -0.142978326121073 0.886307298558908 1 0.999963374829175
"CCDC137" 1612.4143834258 -0.0044128967152316 0.137366605692761 -0.0321249600146753 0.974372398466908 1 0.999963374829175
"CCDC138" 1110.64089749485 0.26974237624643 0.357822172203856 0.753844778776744 0.450942432256879 1 0.999963374829175
"CCDC14" 5883.59363034427 0.615982106884629 0.453831971400081 1.35729112469602 0.174688726271928 1 0.999963374829175
"CCDC141" 37.376089439489 -0.196022947143087 1.11129428753914 -0.176391572728374 0.859986324853726 1 0.999963374829175
"CCDC142" 1099.671015958 -0.0533852321722038 0.21640061930119 -0.246696300336836 0.805143269994456 1 0.999963374829175
"CCDC144A" 83.4293076261711 0.448894814967114 0.662350835286606 0.677729672935148 0.497943108788237 1 0.999963374829175
"CCDC144B" 359.625450885564 0.443283595685398 0.493430741806994 0.898370446198889 0.368988086998486 1 0.999963374829175
"CCDC144CP" 218.595437611237 0.239553385846915 0.48659385299729 0.492306642123261 0.62250258532024 1 0.999963374829175
"CCDC144NL" 132.291593019856 0.343265142258925 0.362408268232614 0.947178009853236 0.34354807880715 1 0.999963374829175
"CCDC146" 538.361116052424 0.58052183051193 0.312057404063394 1.86030462008842 0.0628424402795359 1 0.999963374829175
"CCDC147" 21.9959217357406 0.669616455244674 0.720058190316451 0.929947696241593 0.352398166000299 1 0.999963374829175
"CCDC147-AS1" 54.0267590241448 0.512387389547516 0.63472750077169 0.807255694647805 0.419519184095128 1 0.999963374829175
"CCDC148" 273.453924547207 0.0451056544326614 0.279580144869964 0.161333539810706 0.871830708308174 1 0.999963374829175
"CCDC149" 2790.90805918723 0.0765070208074729 0.177768855105825 0.43037359250544 0.666923901674136 1 0.999963374829175
"CCDC15" 359.753590236291 0.297263465128085 0.633785525039417 0.469028485795093 0.639049274902473 1 0.999963374829175
"CCDC150" 306.151422432542 0.577925914853813 0.655068296447625 0.882237650620328 0.377648305400632 1 0.999963374829175
"CCDC151" 255.095863505555 -0.162142451949019 0.214061888444519 -0.757455954103866 0.448776744523339 1 0.999963374829175
"CCDC152" 2279.03944842992 0.650294369085909 0.396176509830535 1.64142586183132 0.100709045095655 1 0.999963374829175
"CCDC153" 43.7259390957377 0.0695179719984304 0.385431937331013 0.180363808146826 0.856866965253132 1 0.999963374829175
"CCDC154" 189.734841986484 0.258474284873717 0.463768883163373 0.557334254749178 0.577299075782169 1 0.999963374829175
"CCDC155" 91.5859491858963 0.0543327288971081 0.495645615627887 0.109620114016905 0.912710658113593 1 0.999963374829175
"CCDC157" 587.293207414957 -0.159852917855338 0.196394465529277 -0.813937996799146 0.415680471887433 1 0.999963374829175
"CCDC159" 195.838463770838 0.592528873145208 0.526476249322746 1.12546173527758 0.260393423246557 1 0.999963374829175
"CCDC160" 380.368152193724 0.111056917802477 0.473476390326308 0.23455640042778 0.814553052901055 1 0.999963374829175
"CCDC163P" 89.7379943147447 0.0820089121790138 0.448619936063203 0.18280264782406 0.85495287095874 1 0.999963374829175
"CCDC167" 2230.22513221223 0.026341048975328 0.144033957518788 0.182880824974153 0.854891528606631 1 0.999963374829175
"CCDC168" 31.284769393038 0.159053884416116 0.560761725148293 0.283638981198394 0.776687060732859 1 0.999963374829175
"CCDC169" 116.764920976581 -0.0469930618073262 0.412277652395777 -0.113984014254098 0.909250465624107 1 0.999963374829175
"CCDC169-SOHLH2" 78.6651007793601 0.104476037855756 0.485594843163729 0.215150632933163 0.829649878752577 1 0.999963374829175
"CCDC17" 66.5019777459142 0.084999181974483 0.493629686452711 0.172192200564959 0.863286429349097 1 0.999963374829175
"CCDC170" 45.4602803860183 -0.214661720228193 0.446368213410073 -0.48090727291772 0.630582403505738 1 0.999963374829175
"CCDC171" 493.020651148331 0.147989597027466 0.283346334502835 0.522292258649229 0.601466858351404 1 0.999963374829175
"CCDC173" 225.847273660772 0.328907274881877 0.427330325784823 0.769679227136092 0.441490195280932 1 0.999963374829175
"CCDC174" 2570.54742562219 0.0211770599235403 0.109998743555785 0.192520925594032 0.847334178236187 1 0.999963374829175
"CCDC175" 164.45657245694 0.229291765744927 0.589430313861025 0.389005723582431 0.697271912407668 1 0.999963374829175
"CCDC176" 746.277733121838 0.0101211987101464 0.151575463562683 0.0667733317270101 0.94676215421189 1 0.999963374829175
"CCDC177" 2328.40531638484 -0.0716983232570619 0.184360855671379 -0.388902096358585 0.697348571341237 1 0.999963374829175
"CCDC178" 368.722296256629 -0.0947626024692216 0.519592024504914 -0.18237886264616 0.855285412776243 1 0.999963374829175
"CCDC18" 1027.4048274843 0.363439575140605 0.508184235596835 0.715172863860614 0.474502234653165 1 0.999963374829175
"CCDC181" 1256.63987367379 0.0154559791928194 0.151324075730319 0.102138269262349 0.918646925359112 1 0.999963374829175
"CCDC183" 676.813950691044 0.0682183805879489 0.267398573233383 0.255118715717337 0.798631409286996 1 0.999963374829175
"CCDC183-AS1" 117.002107802601 0.0572105247061609 0.486777490646651 0.117529108895649 0.906440778321998 1 0.999963374829175
"CCDC184" 18821.4521410458 -0.344752800689385 0.274931582597202 -1.25395852099858 0.209857082336434 1 0.999963374829175
"CCDC19" 16.8963678672968 0.865194033946434 1.43836885336552 0.601510545728267 0.547499989944854 1 0.999963374829175
"CCDC22" 1523.33781158379 0.130831980514291 0.210445569402395 0.621690353880178 0.534145495650267 1 0.999963374829175
"CCDC23" 3690.84853771381 0.0412315672128282 0.119291386657297 0.34563742084145 0.729615219521835 1 0.999963374829175
"CCDC24" 734.348712099919 0.0630530025408797 0.292833447673176 0.215320357158284 0.829517559126983 1 0.999963374829175
"CCDC25" 5452.83264496696 0.059482547726142 0.0930992943788139 0.638915129518727 0.522878145064985 1 0.999963374829175
"CCDC28A" 468.153137346991 0.216575129704007 0.16463377779648 1.31549632525433 0.188343151547067 1 0.999963374829175
"CCDC28B" 3062.4475414753 -0.233547294568782 0.200918388110119 -1.16239880662779 0.245073507817233 1 0.999963374829175
"CCDC3" 1126.48919130083 -0.233122311141524 0.18029877147776 -1.29297781249874 0.196018733020246 1 0.999963374829175
"CCDC30" 663.854410602626 -0.118140010680035 0.201394356384164 -0.586610334078481 0.557465440592883 1 0.999963374829175
"CCDC33" 58.4405919322424 -0.255493727163954 0.525658182415306 -0.486045372660245 0.626934996745854 1 0.999963374829175
"CCDC34" 2280.33147954157 0.0205275569410939 0.291994979312605 0.0703010613039255 0.943954037800718 1 0.999963374829175
"CCDC37" 36.6642367739833 0.165831713609172 0.617094758082797 0.268729739536892 0.788137664483537 1 0.999963374829175
"CCDC39" 71.1630485339961 -0.140485406979877 0.271851289025223 -0.516773002929709 0.60531462797252 1 0.999963374829175
"CCDC40" 1428.28481034876 0.0957551503143767 0.19357833237081 0.494658411102294 0.620841263150724 1 0.999963374829175
"CCDC42B" 27.1181518089723 0.0943045555696785 0.62454990059149 0.1509960300696 0.879978847538686 1 0.999963374829175
"CCDC43" 3677.79156288336 -0.0179490014800192 0.117405760347341 -0.1528800752784 0.878492848812645 1 0.999963374829175
"CCDC47" 9419.87970354513 0.158310527628671 0.132618535195972 1.19372851912995 0.232584180827907 1 0.999963374829175
"CCDC50" 28521.8115738407 0.0190002991188063 0.244542257916937 0.0776974060870088 0.938068757512883 1 0.999963374829175
"CCDC51" 1330.3136397574 -0.0508197078691933 0.124153584555411 -0.409329364521989 0.682297968738903 1 0.999963374829175
"CCDC53" 2069.0084604873 -0.0226069031452335 0.18385083131468 -0.122963290313001 0.902136167396237 1 0.999963374829175
"CCDC57" 1156.00647385858 0.364910251682338 0.326623301461035 1.11722051075364 0.263900052883765 1 0.999963374829175
"CCDC58" 723.721414545353 0.0972934060568504 0.233977663939703 0.415823478269804 0.677539177346451 1 0.999963374829175
"CCDC59" 1630.53303978231 0.193264525254827 0.149166504632112 1.2956295096642 0.195103157349849 1 0.999963374829175
"CCDC6" 12898.8792643813 0.0395686569598177 0.130504549756428 0.303197528620022 0.761739332305104 1 0.999963374829175
"CCDC61" 199.295676514385 0.418532546612322 0.508019558571509 0.823851246572447 0.410024085046339 1 0.999963374829175
"CCDC62" 178.137677750951 0.557486536258044 0.379061614352259 1.47070163569761 0.14137182367108 1 0.999963374829175
"CCDC64" 5295.0444888127 -0.0512729299122821 0.219970557651907 -0.233089966491875 0.815691545927958 1 0.999963374829175
"CCDC65" 383.803996835143 -0.106772756953352 0.196072342267294 -0.544557971403204 0.586057567303623 1 0.999963374829175
"CCDC66" 2082.80668260751 0.20402524672835 0.278179450493091 0.733430331991462 0.46329600490365 1 0.999963374829175
"CCDC69" 56.8446551500057 0.418452032795933 0.641345107778951 0.652460005885253 0.514104465155298 1 0.999963374829175
"CCDC7" 293.804564830255 0.350273048615724 0.236557096270061 1.48071249663904 0.138683202489488 1 0.999963374829175
"CCDC71" 1919.6015855649 -0.00345032103021905 0.119208189672643 -0.0289436576437739 0.976909526428742 1 0.999963374829175
"CCDC71L" 2896.25592945845 -0.119307440861604 0.18278223689409 -0.652729952805723 0.513930388823607 1 0.999963374829175
"CCDC73" 52.1002657891314 -0.348494356121468 0.746301498130113 -0.466961887380145 0.640527146198413 1 0.999963374829175
"CCDC74A" 671.652993047002 0.215528412029295 0.261303692519805 0.824819618700792 0.409474006749715 1 0.999963374829175
"CCDC74B" 315.706292266143 0.221155112689007 0.287277193023741 0.769831779408713 0.441399685837901 1 0.999963374829175
"CCDC77" 1331.44702813952 0.344634980997291 0.331575489509749 1.03938617871559 0.298625169380081 1 0.999963374829175
"CCDC78" 199.127811738744 0.130657022110022 0.395149141732819 0.330652425403385 0.740907041700976 1 0.999963374829175
"CCDC8" 1517.47049376496 0.0228469857621264 0.574387331593867 0.039776270306534 0.968271494807919 1 0.999963374829175
"CCDC80" 405.833127174338 0.138558551579325 0.729280206365617 0.189993572250966 0.84931416739439 1 0.999963374829175
"CCDC81" 116.300729992224 0.253546909644993 0.418897673611196 0.605271706236127 0.544998477811024 1 0.999963374829175
"CCDC82" 10068.6174803972 0.131085655226175 0.183514125957667 0.714308255792872 0.475036588311653 1 0.999963374829175
"CCDC84" 591.790907209446 0.324638324295679 0.242427954806269 1.33911258111758 0.180534025348793 1 0.999963374829175
"CCDC85A" 2743.17642046076 -0.141195477443715 0.378275523660063 -0.373260939744544 0.708954244652851 1 0.999963374829175
"CCDC85B" 1435.43380237083 -0.0723052182565761 0.338026166045058 -0.213904204821049 0.830621761151509 1 0.999963374829175
"CCDC85C" 6089.47704040027 0.0164830566605069 0.185473865763831 0.0888699687830694 0.929185250530339 1 0.999963374829175
"CCDC86" 1297.69668366634 -0.0490579350919291 0.204821841790565 -0.239515154551202 0.810706146762537 1 0.999963374829175
"CCDC87" 102.960941987474 0.0561840469650525 0.25086917660942 0.223957553193256 0.822790331940752 1 0.999963374829175
"CCDC88A" 41822.2447192767 0.0555382996485966 0.161902378601363 0.343035723924374 0.731571585097496 1 0.999963374829175
"CCDC88B" 529.345071248357 0.132639209340773 0.347187893174995 0.382038694171627 0.702432663741306 1 0.999963374829175
"CCDC88C" 2996.31125302758 -0.0189246977026296 0.370249467242989 -0.0511133691657944 0.959235182864959 1 0.999963374829175
"CCDC9" 1040.4701632032 0.257738333012643 0.347162492089201 0.742414111218037 0.457836472442995 1 0.999963374829175
"CCDC90B" 10294.0877882774 -0.0458435768045928 0.120424526051166 -0.380683057744523 0.703438441926012 1 0.999963374829175
"CCDC91" 3080.19277342818 -0.0750451459132273 0.219347877091384 -0.342128435015408 0.732254239210643 1 0.999963374829175
"CCDC92" 4695.51234116552 -0.127575910210043 0.209270351621061 -0.609622477440345 0.542111918385543 1 0.999963374829175
"CCDC93" 8132.19230419288 0.119080487355445 0.198592999722524 0.599620769724135 0.548759001966166 1 0.999963374829175
"CCDC94" 1709.83977892669 -0.106944706274079 0.204983876500218 -0.521722528132427 0.601863536899286 1 0.999963374829175
"CCDC96" 440.280587247488 -0.0220099020034534 0.302254803547027 -0.0728190313112061 0.941950126364694 1 0.999963374829175
"CCDC97" 3514.98175748432 -0.0752972176194586 0.125655194648469 -0.599236806962965 0.549014981316647 1 0.999963374829175
"CCER2" 98.4771065116763 0.168587461742387 0.38398784869182 0.439043741401545 0.660629842131015 1 0.999963374829175
"CCHCR1" 1480.76672515462 0.0325599210273544 0.370629596539792 0.0878502994130386 0.929995659121833 1 0.999963374829175
"CCK" 24.035572073688 -0.271048516412944 0.882277342751766 -0.307214640203228 0.758680002746809 1 0.999963374829175
"CCKBR" 92.0162860603718 -0.291685068117613 0.648538883392338 -0.44975725525027 0.652885482188842 1 0.999963374829175
"CCL2" 70.9660176602124 -0.324023419055598 0.546910863788968 -0.592461112969638 0.553541853428671 1 0.999963374829175
"CCL25" 14.7893008415439 -0.978020791832784 0.709901993178594 -1.37768424547406 0.16830079759183 1 0.999963374829175
"CCL27" 40.8242914988381 0.0429240150498357 0.499614174205462 0.0859143260258737 0.931534523098466 1 0.999963374829175
"CCL5" 152.040555741116 0.117219986734924 0.33064926661041 0.354514582586505 0.722953277443599 1 0.999963374829175
"CCM2" 2413.84776687466 -0.185871142625231 0.12518870415045 -1.48472774669713 0.137615958516656 1 0.999963374829175
"CCM2L" 335.250322789006 0.0713307286236756 0.349683679220488 0.203986439351946 0.838364095943708 1 0.999963374829175
"CCNA1" 1115.28284298708 -0.425929029463406 0.316698805616991 -1.34490254433897 0.178656708486625 1 0.999963374829175
"CCNA2" 4016.27764074017 0.498375721932796 1.00099610109026 0.497879783337794 0.618568777479175 1 0.999963374829175
"CCNB1" 4598.44300662978 0.330775189884468 0.786168895770284 0.420743165576878 0.673942637175789 1 0.999963374829175
"CCNB1IP1" 4061.76183273249 0.284793500716232 0.395687585040388 0.719743331565894 0.471683041561793 1 0.999963374829175
"CCNB2" 2707.90682245268 0.534478152385127 1.15107810994822 0.464328309057299 0.64241254477073 1 0.999963374829175
"CCNB3" 191.8879174647 -0.189352063297263 0.386560663066658 -0.489837899684612 0.624248609583599 1 0.999963374829175
"CCNC" 5155.36555306601 0.035821544392349 0.136300480732662 0.262813045117639 0.792694680345563 1 0.999963374829175
"CCND1" 10992.043332044 0.127015130404981 0.572036095807986 0.222040412022559 0.824282424193584 1 0.999963374829175
"CCND2" 26185.7572982515 0.00520545202606563 0.145196847874839 0.0358509988491815 0.9714011679785 1 0.999963374829175
"CCND3" 1722.53550420369 -0.220245398514342 0.148878930109343 -1.47935908964811 0.139044367935651 1 0.999963374829175
"CCNDBP1" 4826.60211864312 -0.0865925480177026 0.261552221239756 -0.331071736295163 0.740590300065189 1 0.999963374829175
"CCNE1" 749.353399294014 -0.150686082040664 0.20195871160004 -0.746123209277959 0.455592990250835 1 0.999963374829175
"CCNE2" 813.167609321089 0.317152641277429 0.989806405615834 0.320418861181348 0.748650829493436 1 0.999963374829175
"CCNF" 3185.41690288295 -0.00376620247824324 0.303342326118039 -0.0124156840439659 0.990093971891235 1 0.999963374829175
"CCNG1" 12728.5380524566 0.0920893284305777 0.358354001795054 0.256978652308296 0.797195252791793 1 0.999963374829175
"CCNG2" 13168.9030385143 0.11986974684784 0.109082227951917 1.09889345953475 0.271814539831679 1 0.999963374829175
"CCNH" 2299.1597181311 0.182523041461053 0.137770266946392 1.32483623285766 0.185225474448617 1 0.999963374829175
"CCNI" 57116.5708469782 -0.102164869861584 0.0915684635437003 -1.11572113266733 0.264541521855493 1 0.999963374829175
"CCNI2" 23.9445883132893 0.0141602763200775 0.761508207501908 0.0185950409733989 0.985164158883272 1 0.999963374829175
"CCNJ" 6046.95783287264 0.186168212092558 0.181459974516669 1.02594642476077 0.304916838080238 1 0.999963374829175
"CCNJL" 1625.20069098044 -0.288524068861288 0.350405988300599 -0.823399366719084 0.410280923076943 1 0.999963374829175
"CCNK" 4632.42596690683 0.101355569076436 0.224292164328493 0.451890815623825 0.651347641223929 1 0.999963374829175
"CCNL1" 3505.34351918512 0.27230510538174 0.256575652282235 1.06130532246374 0.288551167697354 1 0.999963374829175
"CCNL2" 13214.5327977097 0.240879158812767 0.25135801693393 0.958311024852184 0.337905946114029 1 0.999963374829175
"CCNT1" 9067.5305488909 -0.0104123053596386 0.124962285917572 -0.083323582656825 0.933594249245402 1 0.999963374829175
"CCNT2" 10404.1666930041 0.166874129645132 0.16262721204113 1.02611443405258 0.304837647392518 1 0.999963374829175
"CCNT2-AS1" 203.586808647853 0.476775919088333 0.330628387800154 1.44202959177394 0.14929402578106 1 0.999963374829175
"CCNY" 9548.84980926223 0.0720876423435975 0.0760151777665702 0.948332220769995 0.342960352742482 1 0.999963374829175
"CCNYL1" 3649.01609800337 -0.00873980012478308 0.0948989291313192 -0.0920958772115238 0.926621864041638 1 0.999963374829175
"CCP110" 13196.2415592799 -0.100451825222879 0.124392160541717 -0.80754144622474 0.419354605993141 1 0.999963374829175
"CCPG1" 1708.94415929821 -0.0306071264018389 0.213414743557302 -0.143416175900803 0.88596150850991 1 0.999963374829175
"CCR10" 186.195356540541 -0.0649001325986168 0.438753147823645 -0.1479194688871 0.882406323276443 1 0.999963374829175
"CCR6" 141.824180784881 -0.194269787429304 0.321453156497392 -0.604348669479871 0.545611854960949 1 0.999963374829175
"CCRN4L" 1304.54219289493 -0.238770155219116 0.203489525270977 -1.17337811320341 0.240644210161812 1 0.999963374829175
"CCS" 1913.67291093754 0.0735783529625414 0.22387117370955 0.328663810276895 0.742409811207337 1 0.999963374829175
"CCSAP" 5551.18798989673 0.0578979862128119 0.239771303171238 0.24147170844487 0.809189541192446 1 0.999963374829175
"CCSER1" 3807.07619788937 -0.173589084915462 0.310996343485932 -0.558170822748962 0.576727742633093 1 0.999963374829175
"CCSER2" 13992.443259974 -0.031516762974571 0.210062438456987 -0.150035214320453 0.880736832689755 1 0.999963374829175
"CCT2" 34693.1481784789 -0.00898640594105869 0.0716109145327555 -0.125489333570069 0.900136168865736 1 0.999963374829175
"CCT3" 25049.9036074878 -0.142082247373449 0.111677511849134 -1.27225477198479 0.203282612597156 1 0.999963374829175
"CCT4" 22187.7586328301 -0.0252868809626425 0.101018250535631 -0.250319925642777 0.802339948440594 1 0.999963374829175
"CCT5" 26390.8936039918 -0.0620420969639509 0.0773290324680618 -0.802313115576292 0.422371857506274 1 0.999963374829175
"CCT6A" 29274.9996985157 0.00324961272272186 0.0823891717271652 0.0394422307519133 0.968537810817425 1 0.999963374829175
"CCT6B" 172.100615478429 0.0407540576730398 0.274763042060428 0.148324379317641 0.882086776243174 1 0.999963374829175
"CCT6P1" 967.441722741822 0.131533092157292 0.151737489204299 0.866846372950034 0.386026189803672 1 0.999963374829175
"CCT6P3" 774.51580033553 0.12710944447016 0.134329216600348 0.946253150930914 0.344019482421647 1 0.999963374829175
"CCT7" 30833.6080122859 -0.0803927875810611 0.0833369429234335 -0.96467166614118 0.334709291211282 1 0.999963374829175
"CCT8" 26729.6489529251 -0.00442112115232794 0.0879915272635433 -0.0502448507239367 0.959927270957944 1 0.999963374829175
"CCZ1" 1727.15263906069 0.0522439425874129 0.140062961040303 0.373003270810329 0.709146009606277 1 0.999963374829175
"CCZ1B" 987.030341145163 0.0767148302874968 0.168776801349468 0.454534211302249 0.649444374082971 1 0.999963374829175
"CD101" 204.982325783564 0.0694227103028829 0.274361179848867 0.253034012833465 0.800241929792154 1 0.999963374829175
"CD109" 129.60077333018 0.767841937950902 0.708042143275501 1.08445795952026 0.278161797373298 1 0.999963374829175
"CD14" 30.0844251731543 -0.236377267130561 0.448495280645724 -0.527045160408903 0.598162227853466 1 0.999963374829175
"CD151" 5945.89904491727 0.00429025819524027 0.195441620833943 0.0219516097796052 0.982486556026512 1 0.999963374829175
"CD163" 42.8402393063206 -0.122392007475016 0.656293862112361 -0.186489642126292 0.852060800767852 1 0.999963374829175
"CD163L1" 1069.25661356093 0.682758406965968 0.444034728306685 1.53762389164841 0.124140602323275 1 0.999963374829175
"CD164" 4817.40338607414 0.0169092214283788 0.156164922900973 0.108277973787373 0.913775194250565 1 0.999963374829175
"CD1D" 97.2242105326962 0.122959162401831 0.411094199252056 0.29910215864282 0.764862099279237 1 0.999963374829175
"CD200" 22648.9834868742 -0.0902994079212493 0.160327980350743 -0.563216774287963 0.573287281893113 1 0.999963374829175
"CD200R1" 7.68043058038818 -0.610759691493672 1.07847220235258 -0.566319363782729 0.571176699401011 1 0.999963374829175
"CD226" 15.7025068364554 0.152160674967364 0.824612434279802 0.184523866779014 0.85360250563422 1 0.999963374829175
"CD24" 102645.822795686 -0.0723118275767379 0.133356634845364 -0.542243943547227 0.587650466670017 1 0.999963374829175
"CD247" 22.9442901979078 0.694813532910899 1.054447659331 0.658936009542409 0.509936861060496 1 0.999963374829175
"CD248" 60.3203943363453 0.113557392866341 0.810755578170236 0.140063659040896 0.8886096933825 1 0.999963374829175
"CD27" 18.0309149726553 -0.401918574444533 1.04133164918304 -0.385965964599127 0.699521875721091 1 0.999963374829175
"CD27-AS1" 1495.34485970047 -0.0477424182679434 0.300457261687624 -0.158899199173224 0.873748291646561 1 0.999963374829175
"CD274" 40.5289101680649 -0.0708504496607479 0.479200202107817 -0.147851460306369 0.882459996136598 1 0.999963374829175
"CD276" 11666.705795684 -0.125923977620096 0.0998485295005856 -1.26115004647472 0.207254792333777 1 0.999963374829175
"CD2AP" 1605.38571762495 0.214587874022858 0.237541235450655 0.903371044676725 0.366329002202663 1 0.999963374829175
"CD2BP2" 10034.543619245 -0.0437900554416093 0.0768356865639702 -0.569918190360042 0.568733186662262 1 0.999963374829175
"CD300A" 8.92526104832665 -0.907168446184016 1.07250215472122 -0.845843005713883 0.397640330735522 1 0.999963374829175
"CD320" 1989.07462416268 -0.0956923189115649 0.252616686931474 -0.378804425289303 0.704833100954825 1 0.999963374829175
"CD36" 1012.24117370333 0.0911936807267036 0.513542236013674 0.177577761538343 0.859054590663662 1 0.999963374829175
"CD3EAP" 744.290813226267 -0.0989712461857751 0.189875944689437 -0.521241626197849 0.602198459758077 1 0.999963374829175
"CD4" 33.2279253604381 0.35233377904532 0.73150946792354 0.481653067383329 0.63005242132993 1 0.999963374829175
"CD44" 122.219980009718 0.894967551523699 0.761751481579485 1.17488127449124 0.240042218190451 1 0.999963374829175
"CD46" 9294.73239262805 0.277800545988531 0.233942128580214 1.18747549949422 0.235040115091009 1 0.999963374829175
"CD47" 28647.6593398042 -0.0865426896366047 0.306559361237667 -0.282303203161722 0.777711029658961 1 0.999963374829175
"CD55" 512.147009941057 -0.305723844153695 0.237365945008504 -1.28798528425273 0.197751085793279 1 0.999963374829175
"CD58" 128.656999715019 0.331093603746748 0.454174740418895 0.729000479950457 0.466001368896161 1 0.999963374829175
"CD59" 15051.7453129256 0.00299973250800197 0.154232287430367 0.0194494457547114 0.98448256584724 1 0.999963374829175
"CD6" 16.0492081797033 -0.940787454912045 0.766946953815057 -1.22666561257235 0.219948297385975 1 0.999963374829175
"CD63" 14978.6484028185 -0.151110342727754 0.157623310184334 -0.95868017586381 0.337719888283006 1 0.999963374829175
"CD68" 158.772193678934 0.142585115051437 0.353633436060613 0.40320032132651 0.68680086332519 1 0.999963374829175
"CD70" 37.9799260408892 -0.817045808461778 0.813907727990511 -1.00385557276746 0.315448233383668 1 0.999963374829175
"CD72" 22.4241052940813 0.322115455854839 0.903115101479852 0.356671542007235 0.721337712316381 1 0.999963374829175
"CD74" 157.106830791473 0.202820417222148 0.444698153660892 0.45608558423836 0.648328436067789 1 0.999963374829175
"CD79A" 16.4403638227107 0.153849238806205 0.66254657361466 0.232208941881397 0.816375732942108 1 0.999963374829175
"CD81" 14584.2855817519 -0.173580234838435 0.18399978899244 -0.943371923353489 0.345490699040778 1 0.999963374829175
"CD81-AS1" 55.9124885513751 -0.310617741892207 0.43963787584507 -0.706530894989743 0.479858046759033 1 0.999963374829175
"CD82" 516.309650779093 0.0929385431546235 0.988918175205981 0.09398001319499 0.925125033616282 1 0.999963374829175
"CD83" 1484.19153934946 -0.155306830948355 0.230962891319209 -0.672431965417809 0.501308738689941 1 0.999963374829175
"CD8A" 307.164102394925 0.187492314129117 0.279075680586001 0.671833223645367 0.501689875325465 1 0.999963374829175
"CD9" 45.8702031902167 1.36003801107487 1.38179116216153 0.984257280200991 0.324989028394904 1 0.999963374829175
"CD97" 83.1406958876374 -0.0174940572017419 0.585165031767864 -0.029895937474066 0.97615004582893 1 0.999963374829175
"CD99L2" 14015.1502579132 -0.0710828349193485 0.142698190849101 -0.498134100344107 0.618389526895898 1 0.999963374829175
"CDADC1" 1648.33465908093 0.0369499233454985 0.162346464136741 0.227599187589182 0.819957851588275 1 0.999963374829175
"CDAN1" 2105.34609800793 0.0461615341077829 0.221743131409464 0.208175711303284 0.835091772707076 1 0.999963374829175
"CDC123" 7844.14143495839 -0.0140510727997653 0.0652643224948988 -0.215294854257677 0.829537441273315 1 0.999963374829175
"CDC14A" 643.185675567498 0.403488739418469 0.537728788597206 0.750357332496677 0.453039521213182 1 0.999963374829175
"CDC14B" 2545.25096120079 0.215937852830804 0.130796526193018 1.65094486157944 0.0987498342638046 1 0.999963374829175
"CDC16" 7022.60903428012 0.121322029474393 0.0819693446114235 1.48009027093631 0.138849157616244 1 0.999963374829175
"CDC20" 3256.20808150899 0.466224084979616 1.20648186918966 0.386432732132775 0.699176212476908 1 0.999963374829175
"CDC23" 4936.76084112315 0.0370751473404068 0.134265671689633 0.276132736490599 0.782446117689072 1 0.999963374829175
"CDC25A" 4670.92437062029 -0.0302108221014691 0.181084841564403 -0.166832418663407 0.867501909743234 1 0.999963374829175
"CDC25B" 3468.53507029848 0.125234879170378 0.597467920493195 0.209609377967941 0.833972559682634 1 0.999963374829175
"CDC25C" 623.029402376011 0.448259091894541 0.970092455472796 0.462078732151434 0.644024861146456 1 0.999963374829175
"CDC26" 1508.5641130545 0.0828033127902394 0.157770762416023 0.524833064898912 0.599699243716987 1 0.999963374829175
"CDC27" 11839.5715517296 0.0930258489166 0.113216497889018 0.821663367540216 0.411268513543222 1 0.999963374829175
"CDC34" 7255.72025104529 -0.0385017215234881 0.170763236182804 -0.225468446160575 0.821614869735932 1 0.999963374829175
"CDC37" 9421.96774968146 -0.099474338843584 0.11271029003986 -0.882566612226839 0.377470474530285 1 0.999963374829175
"CDC37L1" 3168.20285865276 0.0238584493754197 0.189055398505175 0.126198191451098 0.899575042934314 1 0.999963374829175
"CDC40" 3602.81761685429 0.103567174977602 0.0955041363582955 1.08442606704548 0.278175931207177 1 0.999963374829175
"CDC42" 44571.9400954956 -0.0449800642945662 0.151611411933069 -0.296679938014319 0.766710874950611 1 0.999963374829175
"CDC42BPA" 15637.2825150673 -0.062707974652437 0.158184051473519 -0.396424127895944 0.691792169509398 1 0.999963374829175
"CDC42BPB" 30754.987979187 -0.0449536952899564 0.108666636322065 -0.413684428003487 0.679105232785166 1 0.999963374829175
"CDC42BPG" 56.3645082265915 0.152183530390444 0.457899035369139 0.332351716503967 0.739623692924504 1 0.999963374829175
"CDC42EP1" 220.594145720215 0.128276340973473 0.614802340805655 0.208646474581368 0.834724227464523 1 0.999963374829175
"CDC42EP2" 1257.04797443662 -0.507998772862821 0.279376663169976 -1.81832930173466 0.0690138168472095 1 0.999963374829175
"CDC42EP3" 7808.79681090387 -0.0901351311501676 0.233414507224799 -0.386159079064265 0.699378857848248 1 0.999963374829175
"CDC42EP4" 4817.35500002775 -0.0643347624242167 0.471070524834894 -0.136571402863224 0.891369581869971 1 0.999963374829175
"CDC42SE1" 8578.47434106212 0.0312189377148211 0.0931830313934062 0.335028140295404 0.737603858792458 1 0.999963374829175
"CDC42SE2" 6624.16448612045 0.0748471124158373 0.153026409899091 0.489112385667241 0.624762133224029 1 0.999963374829175
"CDC45" 745.074602484973 0.409691118815027 1.04832440076592 0.39080566904262 0.695940884280662 1 0.999963374829175
"CDC5L" 10122.9187724585 0.0487532316473158 0.171284298369764 0.284633396705567 0.775925022249795 1 0.999963374829175
"CDC6" 1576.96278070163 0.313629512305193 0.820226755245798 0.382369278128714 0.702187474737435 1 0.999963374829175
"CDC7" 3102.83073179067 0.154575623053577 0.359089268622641 0.430465726938829 0.666856892680195 1 0.999963374829175
"CDC73" 4235.78294986806 0.137245681398021 0.252848365609742 0.542798372720557 0.587268633760703 1 0.999963374829175
"CDCA2" 1292.23246677873 0.484569330590921 0.976264283036303 0.496350567167991 0.619647095158231 1 0.999963374829175
"CDCA3" 746.057495921304 0.417388685416138 0.803208143203651 0.519651959392934 0.603306176132873 1 0.999963374829175
"CDCA4" 1245.66903721726 0.253347796048519 0.567019103292239 0.44680645603918 0.655014809469341 1 0.999963374829175
"CDCA5" 2078.9386215277 0.302724357531389 0.914295115866525 0.331101361341607 0.740567923378074 1 0.999963374829175
"CDCA7" 1669.71774382482 0.71702918150096 0.927101122414443 0.773409894741155 0.439279835922077 1 0.999963374829175
"CDCA7L" 1940.53214210116 0.489332815628968 1.37675636819241 0.355424406913352 0.722271666875958 1 0.999963374829175
"CDCA8" 2146.36657570445 0.363687792403227 1.03594089852316 0.351070020424624 0.725535818482674 1 0.999963374829175
"CDH1" 14.2777297889414 0.521756878670893 1.07159032886834 0.486899577772319 0.626329498156906 1 0.999963374829175
"CDH10" 5462.29882971514 0.0534173127542707 0.261445177945801 0.20431554016018 0.838106926818922 1 0.999963374829175
"CDH11" 4336.76590709936 -0.15771342670779 0.251726475616294 -0.626526972666127 0.53096935089826 1 0.999963374829175
"CDH12" 1388.79732864857 -0.349832526508585 0.408183509388068 -0.857047182119238 0.391418809572157 1 0.999963374829175
"CDH13" 1395.59231109441 -0.587836564841863 0.611653354935347 -0.961061621094188 0.336521185328557 1 0.999963374829175
"CDH15" 166.64424653156 -0.409923609805013 0.91973806899393 -0.445696034147434 0.655816829693003 1 0.999963374829175
"CDH18" 3744.92392239012 -0.260890477330886 0.368225910231074 -0.708506571868256 0.478630732503408 1 0.999963374829175
"CDH19" 15.1588208140833 -1.1806929303417 1.05719886848222 -1.11681251800504 0.264074495371405 1 0.999963374829175
"CDH2" 51197.160853508 0.111596649148362 0.157928721415029 0.706626686700587 0.479798500229915 1 0.999963374829175
"CDH20" 2079.7563826852 -0.0149978541946604 0.318002476411214 -0.0471626962277691 0.962383558517358 1 0.999963374829175
"CDH22" 3386.10634178781 -0.382468061057907 0.289645206956293 -1.32047087910424 0.186677852512371 1 0.999963374829175
"CDH23" 811.519906581279 1.20426940957562 1.2847361103391 0.937367137020665 0.348569739225929 1 0.999963374829175
"CDH24" 5321.80583163195 0.0130830759092038 0.148994131487453 0.0878093370429532 0.930028216546769 1 0.999963374829175
"CDH26" 30.5433006799465 -0.0383463832526799 0.721817649198968 -0.0531247515147829 0.957632510438365 1 0.999963374829175
"CDH3" 490.035846500612 -0.379045750955874 0.348683244298243 -1.08707761888225 0.277002508070581 1 0.999963374829175
"CDH4" 18131.8688356303 -0.0323258602153548 0.248515168011682 -0.130076004913452 0.896506294116663 1 0.999963374829175
"CDH5" 6.65304765145514 -1.24971349177037 0.948598583884188 -1.31743132764675 0.187694085745712 1 0.999963374829175
"CDH6" 5253.15564180138 -0.289280601499954 0.330397955419979 -0.875552032797058 0.381273611688011 1 0.999963374829175
"CDH7" 6753.83399455495 -0.10605761392519 0.437414073758289 -0.242465024076469 0.808419855119957 1 0.999963374829175
"CDH8" 8059.84795922939 -0.204950002986998 0.224110431741551 -0.914504520804061 0.360451803483199 1 0.999963374829175
"CDH9" 400.45243978146 0.321928352196778 0.364031161917488 0.884342841698113 0.376511168044068 1 0.999963374829175
"CDHR1" 4355.0629206928 -0.223225157895293 0.362585663318139 -0.615648053628174 0.538126828668469 1 0.999963374829175
"CDHR2" 79.9638457095551 -0.0551732689501548 0.531706640069474 -0.103766371890608 0.917354753708576 1 0.999963374829175
"CDHR3" 602.474201369126 -0.0953459799310984 0.330529000075429 -0.28846479404028 0.772990975921031 1 0.999963374829175
"CDIP1" 6928.71411613234 -0.13732553010026 0.207019322073449 -0.663346438993448 0.507108700850347 1 0.999963374829175
"CDIPT" 7362.85790538279 -0.133193686032463 0.287449266309818 -0.463364153759586 0.643103368248889 1 0.999963374829175
"CDIPT-AS1" 17.0158468887917 -0.134465735619604 0.824019134667447 -0.163182782974902 0.870374521697693 1 0.999963374829175
"CDK1" 3397.02696097971 0.561839111160095 1.22885617129534 0.457204939263039 0.647523748501167 1 0.999963374829175
"CDK10" 2983.21740422295 0.131775983318452 0.210599638833872 0.625717992908817 0.531499929357518 1 0.999963374829175
"CDK11A" 878.95068390756 0.264083641871063 0.233785756333193 1.12959679842381 0.258646160678551 1 0.999963374829175
"CDK11B" 2831.84930037451 0.0201522501506425 0.160867489618823 0.12527236048995 0.900307932920101 1 0.999963374829175
"CDK12" 7096.45406225116 0.0730484231532377 0.153703025843052 0.475256897205319 0.634603877182912 1 0.999963374829175
"CDK13" 7498.34337091589 0.074479618330431 0.109424607914088 0.680647797147302 0.496094375299292 1 0.999963374829175
"CDK14" 13237.1450705603 0.0828789874849733 0.167541985456755 0.494675930090167 0.620828894734352 1 0.999963374829175
"CDK15" 113.642360763797 -0.0539584664151371 0.76989023884957 -0.07008592094344 0.944125272604631 1 0.999963374829175
"CDK16" 19051.8580670506 -0.133274459917589 0.111473236523812 -1.1955736109727 0.231862994554005 1 0.999963374829175
"CDK17" 12141.4332199182 0.0242872282546177 0.107490241850852 0.225948214799977 0.821241697340324 1 0.999963374829175
"CDK18" 945.018041227324 0.239701774259916 0.2820423779275 0.849878575061269 0.395392598324693 1 0.999963374829175
"CDK19" 5637.76474955062 0.199433440458504 0.267084389031191 0.746705717926529 0.455241217491162 1 0.999963374829175
"CDK2" 2382.96119417796 0.481433436985912 1.10306372690483 0.43645115440139 0.662509431300039 1 0.999963374829175
"CDK20" 2378.9013477408 -0.104740803852576 0.195724084657848 -0.535145197054703 0.592549458598475 1 0.999963374829175
"CDK2AP1" 4761.09936281344 -0.0247486612067596 0.263166415089294 -0.0940418677602241 0.925075898423946 1 0.999963374829175
"CDK2AP2" 1683.79356650293 -0.0843070044032571 0.177475945980055 -0.475033413332146 0.634763157626081 1 0.999963374829175
"CDK4" 7140.65323918521 0.197373362357423 0.359187077711913 0.549500175826834 0.58266224394591 1 0.999963374829175
"CDK5" 3649.52785925345 -0.267748053384265 0.197374366308386 -1.35654927431622 0.174924468753882 1 0.999963374829175
"CDK5R1" 24919.75619829 -0.109341151919693 0.197269597873758 -0.554272696341509 0.57939223329085 1 0.999963374829175
"CDK5R2" 6622.64079942788 -0.349783997642349 0.424722276511063 -0.823559339801281 0.410189987156346 1 0.999963374829175
"CDK5RAP1" 2324.6002003 -0.00772404698811828 0.101189281810938 -0.0763326594465791 0.939154443151686 1 0.999963374829175
"CDK5RAP2" 7335.18539064856 0.204989984737244 0.473832361733896 0.432621326215718 0.665289893635464 1 0.999963374829175
"CDK5RAP3" 9304.34501227233 0.260608295527613 0.296935156643413 0.877660626224113 0.380127917903395 1 0.999963374829175
"CDK6" 6513.12032889541 -0.0641004619789565 0.426678357239915 -0.150231341457316 0.880582099581333 1 0.999963374829175
"CDK7" 2049.16769572534 0.0338658335101133 0.107229749384268 0.315824980516852 0.752135356130482 1 0.999963374829175
"CDK8" 4614.84482041955 -0.0652605909048102 0.16130493892579 -0.404579000118737 0.685786997275351 1 0.999963374829175
"CDK9" 5779.66657321358 0.0295306074256099 0.103053560566014 0.286555915811305 0.774452373408096 1 0.999963374829175
"CDKAL1" 2292.31998960198 0.0509950020436919 0.150003355560786 0.339959075269002 0.733887347506471 1 0.999963374829175
"CDKL1" 260.645458424475 -0.168812751578678 0.218546278435595 -0.772434803223731 0.439856947418905 1 0.999963374829175
"CDKL2" 2733.56006471816 -0.124651561435415 0.260365603697226 -0.478755871226255 0.632112313504531 1 0.999963374829175
"CDKL3" 667.991201833771 0.142934842081705 0.163518205212525 0.874121886892853 0.382051879365259 1 0.999963374829175
"CDKL5" 1942.26926192346 -0.230895947466068 0.25991265632386 -0.88835976951566 0.374347258476314 1 0.999963374829175
"CDKN1A" 4596.83049809372 0.204283874606553 0.676509905521932 0.301967307409855 0.762676985177165 1 0.999963374829175
"CDKN1B" 12675.8190155112 0.0125842660755495 0.246574688718916 0.0510363255082316 0.959296574683 1 0.999963374829175
"CDKN1C" 5163.59933426433 -0.0918824748403714 0.372259439838974 -0.246823760547527 0.805044621040059 1 0.999963374829175
"CDKN2A" 113.007393096475 -0.227242310327594 1.10948063160981 -0.204818636624484 0.837713825762405 1 0.999963374829175
"CDKN2AIP" 4165.65900042222 0.10700940753544 0.0901843032529749 1.18656355569183 0.235399818328099 1 0.999963374829175
"CDKN2AIPNL" 3158.21361161086 -0.031310927349637 0.144754525751576 -0.216303615980698 0.828751090638804 1 0.999963374829175
"CDKN2B" 401.398830564914 -0.0192190126665709 0.437931715994734 -0.0438858661399212 0.964995381633072 1 0.999963374829175
"CDKN2B-AS1" 12.9514359654203 -0.0777669483127977 1.12045439725719 -0.0694066161935434 0.944665962660901 1 0.999963374829175
"CDKN2C" 548.547302813113 0.359246479624909 1.25138422599451 0.287079277621073 0.774051618719189 1 0.999963374829175
"CDKN2D" 10894.4335874857 -0.224319553360171 0.317217802397948 -0.707146798396779 0.479475256119623 1 0.999963374829175
"CDKN3" 615.61468866149 0.371616588947999 0.750840126235853 0.494934375458868 0.620646444598476 1 0.999963374829175
"CDNF" 80.9668452377659 -0.0392452639353191 0.39247839819807 -0.0999934368757624 0.920349535945423 1 0.999963374829175
"CDO1" 4953.88943371824 -0.0271999840855015 0.296609075980633 -0.0917031415696715 0.926933901300327 1 0.999963374829175
"CDON" 4316.0080751822 0.453253501584793 0.340751083289252 1.33016011925644 0.183465520916348 1 0.999963374829175
"CDPF1" 628.661036355726 0.221149794451891 0.148665528712919 1.48756605762283 0.136865370324471 1 0.999963374829175
"CDR1" 15.2444662353577 0.0367547147231529 0.943044521493578 0.0389745275916999 0.968910697215849 1 0.999963374829175
"CDR2" 2302.07148419377 -0.13827958123768 0.137273903161847 -1.00732606892256 0.313778106216701 1 0.999963374829175
"CDR2L" 3502.0706028614 -0.0603342485850757 0.233649151677203 -0.258225840547584 0.796232616155213 1 0.999963374829175
"CDRT1" 14.379836937234 0.308588813136466 0.968391875890816 0.318661092496875 0.749983521344754 1 0.999963374829175
"CDS1" 2169.27633418118 -0.0977608438079733 0.326866674858023 -0.299084768584734 0.764875367594287 1 0.999963374829175
"CDS2" 37793.0006937727 -0.171712688484118 0.229022215102697 -0.749764333591482 0.45339665325095 1 0.999963374829175
"CDT1" 1153.66997413176 0.265259707538268 0.838453713128614 0.316367741456443 0.751723399060024 1 0.999963374829175
"CDV3" 21262.9806608313 0.044731760591158 0.0741233926149964 0.6034769728296 0.546191429780353 1 0.999963374829175
"CDYL" 1828.15492153736 0.145830387153238 0.374470464057344 0.389430946230532 0.696957383466568 1 0.999963374829175
"CDYL2" 1196.55068186339 -0.13986527292886 0.31581416785213 -0.442872065810384 0.657858273548086 1 0.999963374829175
"CEACAM19" 427.636856665092 -0.0700921732352271 0.24518301724495 -0.285876950299545 0.774972368326912 1 0.999963374829175
"CEACAM21" 171.307099348712 -0.167256040426051 0.869277694118534 -0.192408066556513 0.847422574255667 1 0.999963374829175
"CEBPA" 225.60478418225 -0.408621420066063 0.398497953463128 -1.02540406171464 0.305172572478656 1 0.999963374829175
"CEBPA-AS1" 137.514339714199 0.0498992944744391 0.336622870192185 0.14823500983742 0.882157303161167 1 0.999963374829175
"CEBPB" 425.363836578721 -0.16936401106936 0.442289082420528 -0.382926049502459 0.701774596091357 1 0.999963374829175
"CEBPD" 29.8479035178296 0.261698575900204 0.852944514520503 0.306817819266147 0.75898204420828 1 0.999963374829175
"CEBPG" 12855.8473541097 0.0295636319518931 0.100990021663608 0.29273814843181 0.769722308341626 1 0.999963374829175
"CEBPZ" 9266.13868360506 0.114177650829792 0.0923784129445496 1.23597761847595 0.216466883233944 1 0.999963374829175
"CECR1" 2838.23379218191 -0.351857419712458 0.406875009685751 -0.864780120028049 0.38715948455363 1 0.999963374829175
"CECR2" 8474.74025992052 0.0455774516670963 0.336556997029245 0.135422683436696 0.892277690541987 1 0.999963374829175
"CECR5" 4369.00110148199 -0.0607222222317323 0.208585947864003 -0.291113676896983 0.770964380066179 1 0.999963374829175
"CECR5-AS1" 22.1217294879287 0.283387080559195 0.484769861347597 0.584580649818897 0.558829721849836 1 0.999963374829175
"CECR6" 9989.57591525293 -0.1648206247774 0.153012597820501 -1.07717029267584 0.281404194395392 1 0.999963374829175
"CEL" 195.159977436648 -0.070794664209392 0.440227768790431 -0.160813717871336 0.872240120563687 1 0.999963374829175
"CELF1" 23434.572894472 0.0442437127443379 0.120535682575936 0.367059046738834 0.713574974290983 1 0.999963374829175
"CELF2" 15799.3953417026 0.0235254142936162 0.526452061922196 0.0446867169780277 0.964357021438067 1 0.999963374829175
"CELF3" 29686.3669238121 -0.115924141053759 0.184150146105837 -0.629508819325801 0.529015996737832 1 0.999963374829175
"CELF4" 19750.5454175238 0.00377001964687954 0.234187333387807 0.0160983072497627 0.987155963959839 1 0.999963374829175
"CELF5" 23243.8624085702 -0.174735673602323 0.248259702720465 -0.703842273585059 0.481531004245109 1 0.999963374829175
"CELF6" 7089.12190476691 -0.107242984737679 0.233413075330799 -0.459455772071429 0.645906905621721 1 0.999963374829175
"CELSR1" 2177.5685990142 0.956018264538868 1.21373118482697 0.787668864811413 0.430890422009223 1 0.999963374829175
"CELSR2" 33924.5306882024 -0.0686584792481846 0.177663067633552 -0.386453302662767 0.699160980468758 1 0.999963374829175
"CELSR3" 19417.6034495744 -0.0828965750580097 0.114926128620681 -0.721303119255096 0.470723038250472 1 0.999963374829175
"CELSR3-AS1" 19.722018464728 0.0850054130208599 0.560364200554139 0.151696723196804 0.879426141772599 1 0.999963374829175
"CEMIP" 112.282670923922 -0.283315357453087 0.664020041375065 -0.426666877202067 0.669621979236947 1 0.999963374829175
"CEMP1" 21.5104944374438 0.0763486387479316 0.78825828947758 0.0968573876952589 0.922839649330396 1 0.999963374829175
"CEND1" 2712.70977829268 -0.29863079814028 0.382078211275411 -0.781595990892609 0.434452043759903 1 0.999963374829175
"CENPA" 408.759292515311 0.423090635539982 1.207237124922 0.350461915729537 0.725992066844637 1 0.999963374829175
"CENPB" 6803.58282468327 0.0587478116962059 0.164807966612819 0.35646220812991 0.721494449302679 1 0.999963374829175
"CENPBD1" 3046.27896649501 -0.0418644927264698 0.102052473286915 -0.410225165330097 0.681640782141818 1 0.999963374829175
"CENPBD1P1" 4649.49627075829 0.0012014265785528 0.137564104579642 0.00873357611874137 0.993031703039256 1 0.999963374829175
"CENPC" 2248.89017577291 0.189388200573834 0.196022777469355 0.96615405117113 0.333967101249416 1 0.999963374829175
"CENPE" 4988.40250510064 0.400853657368089 0.670386484303677 0.597944121418932 0.549877218580796 1 0.999963374829175
"CENPF" 15786.227548694 0.451678347359479 1.12704834103683 0.400762177551281 0.688595227930906 1 0.999963374829175
"CENPH" 2109.12712501996 0.533993244874128 0.674708844352014 0.791442485665015 0.428685825901751 1 0.999963374829175
"CENPI" 732.328252777911 0.222362944930899 0.650452669728957 0.341858762796003 0.732457184423077 1 0.999963374829175
"CENPJ" 3696.91018753928 0.135938847306106 0.160294597683442 0.848056324234738 0.396406603691937 1 0.999963374829175
"CENPK" 1020.33454975806 0.471036544307341 0.755933746276689 0.623118820435529 0.533206442886397 1 0.999963374829175
"CENPL" 798.918387602291 0.178062521178861 0.366935608679314 0.485269123429447 0.627485454817542 1 0.999963374829175
"CENPM" 413.569928721766 0.351269799310371 0.901738553938686 0.389547278172888 0.696871344057243 1 0.999963374829175
"CENPN" 2054.21035677452 0.351412039684265 0.613974451663731 0.572356127737919 0.567080731765984 1 0.999963374829175
"CENPO" 4209.5768823534 0.175348665182567 0.269282601343072 0.651169679392575 0.514936960702677 1 0.999963374829175
"CENPP" 345.102585711625 0.16410417144895 0.21792231834677 0.753039765242486 0.451426018705791 1 0.999963374829175
"CENPQ" 666.56195456568 0.437709842806742 0.609081349845852 0.718639378660205 0.472363143766723 1 0.999963374829175
"CENPT" 4038.98673644541 0.0530298349217303 0.154298845955419 0.343682641262606 0.731084967111354 1 0.999963374829175
"CENPU" 2601.92592123094 0.44712006261277 0.74769172102886 0.598000552951838 0.549839564125357 1 0.999963374829175
"CENPV" 5366.66263331058 0.129168981060429 0.358748156422182 0.360054759162079 0.71880618390478 1 0.999963374829175
"CENPW" 455.837560699477 0.489518522727397 0.514676884736528 0.951118142750845 0.341544405797715 1 0.999963374829175
"CEP104" 5252.81617618695 -0.0897784197331721 0.125941554325641 -0.712857803080914 0.47593375281335 1 0.999963374829175
"CEP112" 623.134818356499 0.42489486032849 0.600035240586837 0.708116509811892 0.478872907809708 1 0.999963374829175
"CEP120" 4341.01952802594 0.0531122659068441 0.142029231051613 0.373953062433628 0.708439237509673 1 0.999963374829175
"CEP128" 661.678594831528 0.394150850407557 0.596914278750467 0.660313992207795 0.509052352754895 1 0.999963374829175
"CEP131" 2665.17038377428 0.0150332737776375 0.279805759862767 0.0537275350765139 0.957152244661537 1 0.999963374829175
"CEP135" 1981.35035936912 0.265121603441576 0.284601601954823 0.931553447417559 0.351567350899547 1 0.999963374829175
"CEP152" 1057.83822507527 0.439031531460822 0.453247971020075 0.968634300717865 0.332727683064384 1 0.999963374829175
"CEP162" 1921.72939841374 0.145047033718446 0.269010683135445 0.539186890378683 0.58975790516351 1 0.999963374829175
"CEP164" 3592.67556108094 0.0170274687599348 0.110602986856674 0.153951256144646 0.877648169241525 1 0.999963374829175
"CEP170" 52295.6321269164 -0.0407904807500737 0.151186294414836 -0.269802768220179 0.787311993045797 1 0.999963374829175
"CEP170B" 9515.52219528884 -0.227974710610107 0.276113170382271 -0.825656777959855 0.408998817130791 1 0.999963374829175
"CEP170P1" 293.473260781801 -0.21612900459871 0.234920267903987 -0.920010037988901 0.357567513674981 1 0.999963374829175
"CEP19" 1988.73887004259 -0.341275970011272 0.205018713498256 -1.66460887490729 0.0959908135932068 1 0.999963374829175
"CEP192" 4166.06838240092 0.255790165737764 0.33880837919431 0.754970010913059 0.450266976267465 1 0.999963374829175
"CEP250" 6744.6168000094 -0.0226121929924706 0.224378311309353 -0.100777088750325 0.919727414759946 1 0.999963374829175
"CEP290" 8337.41498938723 0.183837016040886 0.188947506196462 0.972952857338787 0.330576732759011 1 0.999963374829175
"CEP350" 10444.9853384663 0.122744813659449 0.180834223282174 0.67876982261216 0.49728371746972 1 0.999963374829175
"CEP41" 6548.36923953833 -0.0620116205237748 0.0669916155770863 -0.925662412968962 0.354621447125394 1 0.999963374829175
"CEP44" 2238.06413439087 0.23790315483762 0.257383449742893 0.924314112174921 0.355322797372174 1 0.999963374829175
"CEP55" 1073.44499387324 0.584101886881702 1.22812511954796 0.475604543531115 0.634356137850025 1 0.999963374829175
"CEP57" 7275.56274175799 0.0917331907208748 0.177682956218147 0.516274563826207 0.605662659006128 1 0.999963374829175
"CEP57L1" 1543.52688027324 0.144109752727323 0.271186240195654 0.531405106038385 0.595138083953032 1 0.999963374829175
"CEP63" 2811.01462486769 0.0381032144887796 0.164274885903153 0.231947898056938 0.816578481534662 1 0.999963374829175
"CEP68" 8162.01264557344 0.00061132554345536 0.0870988452785909 0.00701875600646597 0.994399888926088 1 0.999963374829175
"CEP70" 2066.51013646771 0.174966380705753 0.200533011638661 0.872506622605477 0.382932056868608 1 0.999963374829175
"CEP72" 690.903361383318 0.0124974795772911 0.174129304903213 0.0717712597786891 0.942783945192245 1 0.999963374829175
"CEP76" 1368.21252768037 0.0485964663227719 0.0915655379420703 0.530728780881698 0.595606738791716 1 0.999963374829175
"CEP78" 3177.72938383733 0.0820940048892232 0.250340660625839 0.32792916933267 0.742965218221197 1 0.999963374829175
"CEP83" 1102.02511994429 0.179009104172566 0.285454536552247 0.627101976849479 0.530592391395375 1 0.999963374829175
"CEP83-AS1" 225.160146418409 -0.0725077385377629 0.276541202310323 -0.262195065082554 0.79317105783945 1 0.999963374829175
"CEP85" 3676.35188785603 -0.0696166429585819 0.140058372249959 -0.49705449121127 0.619150625491303 1 0.999963374829175
"CEP85L" 14856.5729804954 0.21919027928883 0.510734566336751 0.429166721299038 0.667801899321286 1 0.999963374829175
"CEP89" 1734.75544156252 0.0843028836353707 0.222533459589267 0.378832395770819 0.70481232893925 1 0.999963374829175
"CEP95" 3119.1388952347 0.311137873356131 0.315828645869543 0.985147729394535 0.324551511561187 1 0.999963374829175
"CEP97" 4805.52580714079 0.0140185196242661 0.221746478169643 0.0632186799086004 0.949592370115561 1 0.999963374829175
"CEPT1" 1861.82095917535 0.0195477519991721 0.181153462419222 0.107907139825653 0.914069353434031 1 0.999963374829175
"CER1" 15.1382789868915 -0.0349316499515618 0.793867574657626 -0.044001860091876 0.964902921166323 1 0.999963374829175
"CERCAM" 1135.16927337826 -0.0690740933198035 0.21231454842707 -0.325338484015995 0.74492490765965 1 0.999963374829175
"CERK" 22078.716411317 -0.0674896866431794 0.142601545451841 -0.473274580786167 0.636017294772986 1 0.999963374829175
"CERKL" 43.6320760570993 -0.169069519072074 1.08222247489453 -0.156224365132087 0.875856171928403 1 0.999963374829175
"CERS1" 659.225043482987 -0.103648559432738 0.19138904078221 -0.541559532401255 0.588121975917321 1 0.999963374829175
"CERS2" 5839.39610068178 -0.0818048243111439 0.12341847293174 -0.662824797357432 0.507442770065854 1 0.999963374829175
"CERS3" 12.9952919258586 0.505648327100962 0.720583285100996 0.701720866353555 0.482853257432879 1 0.999963374829175
"CERS4" 3084.22063234707 -0.0646661197273934 0.145379559930666 -0.444808883437492 0.65645787402977 1 0.999963374829175
"CERS5" 7650.42978250067 0.0125232767848418 0.100560129243807 0.12453520971994 0.900891524034581 1 0.999963374829175
"CERS6" 30843.6541955335 -0.0524429913214989 0.141075717467621 -0.371736484937852 0.710089057518141 1 0.999963374829175
"CERS6-AS1" 523.086936294021 -0.161164753367074 0.616442478575635 -0.261443295957581 0.793750672350196 1 0.999963374829175
"CES2" 7490.22365389837 -0.0907637777253871 0.133322502861999 -0.680783631997489 0.496008408470005 1 0.999963374829175
"CES3" 185.548781799871 -0.0868078520989894 0.450513627781029 -0.192686406683312 0.84720456985075 1 0.999963374829175
"CES4A" 1080.59298615326 0.178453912132749 0.308113998026072 0.579181449969854 0.562466746095414 1 0.999963374829175
"CES5A" 20.2796181127705 0.175376381957949 0.699335311925972 0.25077581378661 0.801987441961482 1 0.999963374829175
"CES5AP1" 56.7014583601648 0.391804805753308 0.544878286611952 0.719068488101345 0.472098722074233 1 0.999963374829175
"CETN2" 6682.48821809763 0.00243625994017564 0.0995603592111443 0.0244701802954417 0.980477569266796 1 0.999963374829175
"CETN3" 2539.57184642078 0.0218546002057672 0.221420531383585 0.0987017783274426 0.921375056861091 1 0.999963374829175
"CETN4P" 51.1286271586208 -0.0440805493286963 0.447975863832854 -0.098399384626542 0.92161516330679 1 0.999963374829175
"CFB" 14.406879066962 -0.23384777172714 0.909317545627326 -0.257168436759693 0.797048748576095 1 0.999963374829175
"CFC1" 12.7817533872648 0.100704239743832 1.00331277146922 0.100371731136607 0.920049211694616 1 0.999963374829175
"CFD" 108.131443907087 0.139111195944819 0.428242960480027 0.324841757559508 0.745300838928119 1 0.999963374829175
"CFDP1" 12786.028410945 -0.041077792227765 0.0958890396121053 -0.42838881684429 0.668368065222524 1 0.999963374829175
"CFH" 54.6538270081606 -0.663653664975357 0.906699083486946 -0.73194478417592 0.464202270085528 1 0.999963374829175
"CFHR1" 9.6074316042483 -1.3424172580873 1.0777571718849 -1.24556559966058 0.212923918134976 1 0.999963374829175
"CFL1" 62272.2853829412 -0.231500228965039 0.169115314173649 -1.36888980218156 0.171033723934208 1 0.999963374829175
"CFL1P1" 138.56919016734 0.403502581310956 0.271252990912639 1.48755071770217 0.136869418443328 1 0.999963374829175
"CFL2" 7049.88646406174 0.00943940538676042 0.123994278921104 0.0761277493517795 0.939317463404678 1 0.999963374829175
"CFLAR" 2224.39247419376 0.459701988993051 0.300235636955187 1.53113732152211 0.125735457611655 1 0.999963374829175
"CFLAR-AS1" 22.3257843075553 0.25921041831003 0.88448320200394 0.293064263654467 0.76947303156105 1 0.999963374829175
"CFP" 132.968255462376 0.543044953119673 0.315558545238147 1.72090080054668 0.0852688263076243 1 0.999963374829175
"CGA" 177.987514302548 -0.465054660374981 0.555929745931399 -0.836534946687973 0.402854025288896 1 0.999963374829175
"CGGBP1" 19336.987651759 0.074550142149971 0.125751436393985 0.592837301010238 0.55329004181866 1 0.999963374829175
"CGN" 992.737566097479 -0.205942192514489 0.209217863788708 -0.9843432524599 0.324946769713336 1 0.999963374829175
"CGNL1" 273.015995616749 -0.25595790295311 0.461542282094122 -0.554570865732541 0.579188221326593 1 0.999963374829175
"CGREF1" 1654.83736253491 -0.117767694586733 0.390238742574582 -0.301783707608749 0.762816951610217 1 0.999963374829175
"CGRRF1" 1431.62951203019 -0.0494288764718868 0.142880241704939 -0.345946198593098 0.7293831482748 1 0.999963374829175
"CHAC1" 1087.14632231352 -0.338609507961816 0.402386240420041 -0.841503694580484 0.400065816139257 1 0.999963374829175
"CHAC2" 481.875522131526 -0.075421543759286 0.208333318444733 -0.362023435916679 0.717334517288973 1 0.999963374829175
"CHADL" 53.0962722923466 0.255247884570875 0.514767018973784 0.495851278661414 0.619999342877087 1 0.999963374829175
"CHAF1A" 2837.29621239941 0.240157388456784 0.52064931285798 0.461265159726223 0.644608377854014 1 0.999963374829175
"CHAF1B" 1313.91866835856 0.279670063007657 0.538458766220887 0.519389933922871 0.603488849440141 1 0.999963374829175
"CHAMP1" 8403.18237032198 0.0526170812136573 0.109292735729926 0.481432556905518 0.630209102365464 1 0.999963374829175
"CHAT" 450.226545859809 -0.716390112134652 0.567370337733413 -1.2626499210314 0.206715018798167 1 0.999963374829175
"CHCHD1" 2201.06139083142 0.0402567775088029 0.14722592317054 0.273435388563815 0.78451855273691 1 0.999963374829175
"CHCHD10" 372.563526146456 -0.276944079895614 0.557274558851547 -0.496961642150596 0.619216100944304 1 0.999963374829175
"CHCHD3" 5072.43075652271 -0.00293033903411979 0.167703260843888 -0.0174733575207436 0.986058987219961 1 0.999963374829175
"CHCHD4" 1445.77088541655 -0.0651500287339367 0.18052168272399 -0.360898634174314 0.718175224648121 1 0.999963374829175
"CHCHD5" 1110.39873959387 0.00428851122771566 0.216789454938853 0.0197819180316001 0.984217342382422 1 0.999963374829175
"CHCHD6" 3718.65446488602 -0.0864083611264693 0.243192899362836 -0.355307911344693 0.722358929246029 1 0.999963374829175
"CHCHD7" 3551.34726923482 0.0871822166343624 0.146291262198266 0.595949582526713 0.551208908378689 1 0.999963374829175
"CHD1" 8158.08074738212 0.212736687138177 0.262700054056066 0.809808311241437 0.418050355070192 1 0.999963374829175
"CHD1L" 2901.27427517093 0.156840980698646 0.268223064236201 0.584740843019112 0.558721986781701 1 0.999963374829175
"CHD2" 25926.3548353964 0.0482821855464114 0.0749500660390456 0.644191367640137 0.519451347925938 1 0.999963374829175
"CHD3" 35960.888577561 -0.20417970555014 0.167532647305408 -1.21874577184902 0.222940699450988 1 0.999963374829175
"CHD4" 67291.1931710568 -0.0853234580682281 0.147377797554719 -0.578943772290728 0.562627113483468 1 0.999963374829175
"CHD5" 10773.5235190042 -0.269444942169923 0.300108298698099 -0.89782569605307 0.369278483087068 1 0.999963374829175
"CHD6" 11370.8039535925 -0.0185954777161176 0.15002052335582 -0.12395289191208 0.901352574128952 1 0.999963374829175
"CHD7" 23643.6832523398 0.100909006884214 0.331544194417769 0.304360651108435 0.760853142462888 1 0.999963374829175
"CHD9" 22691.1052531961 0.040076229378659 0.17392652200689 0.230420460986803 0.817765063298343 1 0.999963374829175
"CHDH" 70.6209968530441 0.195870073435009 0.686614589590063 0.28526931469946 0.775437819866149 1 0.999963374829175
"CHEK1" 3045.17465652964 0.284136327449075 0.42503064559341 0.668507860303522 0.50380946614363 1 0.999963374829175
"CHEK2" 618.468533144391 0.440592251987822 0.733954140207577 0.600299429966038 0.548306698564813 1 0.999963374829175
"CHERP" 7495.76555895935 -0.0411457426884037 0.135447271397764 -0.30377682963854 0.761297920323942 1 0.999963374829175
"CHFR" 3959.74736643817 0.0478881667679526 0.111054785720081 0.431212094620191 0.666314160544292 1 0.999963374829175
"CHGA" 14729.6066796911 -0.474504799817939 0.380037250846878 -1.24857444569065 0.211820763789863 1 0.999963374829175
"CHGB" 27009.4082674069 -0.280265931588014 0.285893286088478 -0.980316590929938 0.326929867606132 1 0.999963374829175
"CHIC1" 2684.68920998831 0.021252020891431 0.209164637756635 0.10160427268857 0.919070787888902 1 0.999963374829175
"CHIC2" 1075.39562616136 0.0297398606278462 0.130843377800145 0.227293586636627 0.820195459738323 1 0.999963374829175
"CHID1" 4450.78967516161 -0.104835236188723 0.164955426815686 -0.635536752033389 0.525078404933451 1 0.999963374829175
"CHKA" 4530.2498952782 -0.103950662444545 0.120112770202834 -0.865442219582515 0.38679611662308 1 0.999963374829175
"CHKB" 88.0483536059733 0.394765950074027 0.352290394700174 1.12056972319669 0.262471058669302 1 0.999963374829175
"CHKB-AS1" 466.123702067617 -0.273049336920566 0.176711894464365 -1.54516671188553 0.122305943898362 1 0.999963374829175
"CHKB-CPT1B" 46.9725272430215 0.347512836923911 0.406011476871685 0.855918752842886 0.392042721377151 1 0.999963374829175
"CHL1" 12883.4695815741 -0.640943999655599 0.600358072243061 -1.06760286783669 0.285699689455891 1 0.999963374829175
"CHL1-AS1" 31.6124383036265 -1.13346438145455 0.766442233796101 -1.4788647225775 0.139176473448522 1 0.999963374829175
"CHM" 5672.10345083724 -0.0440600973811815 0.210458983048963 -0.209352419853378 0.834173133152822 1 0.999963374829175
"CHML" 15426.4878453865 -0.118206396237655 0.127369678906429 -0.92805758209137 0.35337770120511 1 0.999963374829175
"CHMP1A" 10786.1654098643 -0.117638671644777 0.175457491943643 -0.670468216213657 0.502559361221024 1 0.999963374829175
"CHMP1B" 5810.21668048652 0.135087170485714 0.0848468319456299 1.59212981071913 0.111355540096242 1 0.999963374829175
"CHMP1B2P" 92.0610600660798 0.2315334615633 0.411770889689311 0.562287105186081 0.573920422463945 1 0.999963374829175
"CHMP2A" 4260.35007812558 -0.0213838478440082 0.194838230231186 -0.109751807017725 0.912606212488271 1 0.999963374829175
"CHMP2B" 6601.38291254832 -0.00212205583988951 0.207745315057528 -0.0102146988937001 0.991849991188466 1 0.999963374829175
"CHMP3" 750.776885201332 0.0358160467424203 0.189720460010222 0.188783259014292 0.850262693280749 1 0.999963374829175
"CHMP4A" 2638.86179817891 0.0623563601099312 0.140102457323206 0.445076848053277 0.65626421936212 1 0.999963374829175
"CHMP4B" 11250.6729752381 -0.0511247386595017 0.0942966746945637 -0.542169051295815 0.587702053434484 1 0.999963374829175
"CHMP5" 9865.40662843146 -0.0211898871021959 0.118428913544511 -0.178924947194013 0.857996633845082 1 0.999963374829175
"CHMP6" 2415.68846284789 -0.0176376043023459 0.13442477452676 -0.131207988738971 0.895610776494878 1 0.999963374829175
"CHMP7" 6872.17879734345 -0.0926724280048493 0.11405977139576 -0.812490038080981 0.416510500490458 1 0.999963374829175
"CHN1" 8782.54424951135 -0.0579007616147515 0.097779195442092 -0.59215829454275 0.553744593886262 1 0.999963374829175
"CHN2" 5909.89052804896 -0.0983679539947173 0.171558464405859 -0.573378610815764 0.566388369416709 1 0.999963374829175
"CHODL" 1446.35469146562 -0.0887625852669676 0.397841332832381 -0.223110516534402 0.823449493630824 1 0.999963374829175
"CHORDC1" 3902.92145928978 -0.0781929641004819 0.297152788688224 -0.263140603343026 0.79244220942781 1 0.999963374829175
"CHP1" 11848.2898403875 -0.0783330504380983 0.124806878442346 -0.62763408087547 0.530243677317199 1 0.999963374829175
"CHPF" 5513.76554493538 -0.18492292197225 0.256451777036037 -0.721082630463754 0.470858677112244 1 0.999963374829175
"CHPF2" 3416.55481883229 0.0512296998121335 0.159742584209722 0.32070158414913 0.748436546675434 1 0.999963374829175
"CHPT1" 1191.86149628957 -0.0630744332226761 0.108022985299277 -0.583898260614893 0.559288763496531 1 0.999963374829175
"CHRAC1" 1013.5999005741 0.243339444530297 0.361445410767744 0.673239823445043 0.500794729627624 1 0.999963374829175
"CHRD" 769.104500407115 0.037180738298267 0.343775654040081 0.10815407624512 0.913873473041427 1 0.999963374829175
"CHRDL1" 1108.90324698807 0.607450251639951 0.814077328645772 0.746182494297504 0.455557181465606 1 0.999963374829175
"CHRFAM7A" 102.212543033621 -0.0545280917097672 0.276631465063665 -0.197114567922409 0.843737883522407 1 0.999963374829175
"CHRM2" 2328.8705849122 -0.0281450547007831 0.563511013399131 -0.0499458822126838 0.960165514187582 1 0.999963374829175
"CHRM3" 1689.15742517539 0.350258402268795 0.401618396891622 0.872117425346215 0.383144320876589 1 0.999963374829175
"CHRM4" 458.302217761219 -0.233544984801693 0.478061786876037 -0.488524687002963 0.625178243868212 1 0.999963374829175
"CHRM5" 17.9638600837269 -0.152274072832197 1.46853836994024 -0.103690905153805 0.917414644383699 1 0.999963374829175
"CHRNA1" 96.5997316708404 0.126763681887523 1.69312148655139 0.0748698087493528 0.940318298243227 1 0.999963374829175
"CHRNA10" 72.022701695591 0.159648716886455 0.536188013496959 0.297747642371271 0.765895778258055 1 0.999963374829175
"CHRNA2" 52.1722995321718 -0.859798012994674 0.694403739301146 -1.2381817152367 0.215648689804236 1 0.999963374829175
"CHRNA3" 1528.43635135564 -0.229773632612667 0.221186467137742 -1.03882319558717 0.298886971521589 1 0.999963374829175
"CHRNA4" 7544.92748359047 -0.286878563226327 0.232142509755895 -1.23578642932735 0.216537960653871 1 0.999963374829175
"CHRNA5" 1808.35837754516 -0.11432750453504 0.247335309280352 -0.462236891561048 0.643911450284514 1 0.999963374829175
"CHRNA6" 37.4409691526325 0.161627890810599 0.666348011371029 0.242557774695005 0.808347995310656 1 0.999963374829175
"CHRNA7" 735.704680670629 -0.134123396043184 0.312385274563393 -0.429352491824853 0.667666721795401 1 0.999963374829175
"CHRNB1" 1346.28291562132 -0.0484130008334729 0.170149638233252 -0.284531905775229 0.776002786704196 1 0.999963374829175
"CHRNB2" 9926.53604177132 -0.148131019416118 0.214840067167381 -0.689494382352384 0.490512207196143 1 0.999963374829175
"CHRNB3" 56.5204233611975 -0.368129872467004 0.570548128398579 -0.645221418042813 0.518783708350831 1 0.999963374829175
"CHRNB4" 444.011297733228 -0.5942630627474 0.461755243976763 -1.28696548766711 0.198106317652785 1 0.999963374829175
"CHRND" 98.4891220341354 -0.517382438574572 1.67737767783543 -0.308447194338622 0.757742075408578 1 0.999963374829175
"CHRNE" 19.3570174471193 -0.163734994674112 0.724661695490646 -0.225946804823529 0.821242793985313 1 0.999963374829175
"CHRNG" 34.7039773412767 -0.12443075327758 2.3085192215571 -0.0539006788921824 0.95701429577617 1 0.999963374829175
"CHST1" 3801.45841522667 -0.20295953419649 0.275793317834723 -0.735911717477213 0.461784425843275 1 0.999963374829175
"CHST10" 4964.09692643993 -0.0373308867273627 0.122887744742905 -0.303780387584321 0.761295209503659 1 0.999963374829175
"CHST11" 9366.49727544612 -0.211530462394785 0.293123487274519 -0.721642828289226 0.470514100473801 1 0.999963374829175
"CHST12" 784.57478259702 -0.0743266445671541 0.129817102195214 -0.572548942398856 0.566950138570262 1 0.999963374829175
"CHST14" 403.146887715529 0.285635533873848 0.55567416278011 0.514034218263409 0.607228067163612 1 0.999963374829175
"CHST15" 2704.12380093773 -0.0253252978903629 0.2741095007035 -0.0923911715039635 0.926387253546761 1 0.999963374829175
"CHST2" 4158.75334584723 -0.0195408519044069 0.339884992825177 -0.0574925410562563 0.95415284765731 1 0.999963374829175
"CHST3" 2439.11117271828 0.197162847801625 0.795577151537505 0.247823667912779 0.804270841703253 1 0.999963374829175
"CHST5" 187.692670940785 -0.114249933478963 0.247136776789086 -0.462294341470947 0.64387025691402 1 0.999963374829175
"CHST6" 163.050748987039 0.485273951446998 0.675612334235004 0.718272782862191 0.472589108501875 1 0.999963374829175
"CHST7" 217.080578330983 0.0461301205144321 0.490013785944783 0.0941404544884178 0.924997585024048 1 0.999963374829175
"CHST8" 3479.13525935301 -0.158645942702419 0.532900302216316 -0.297702857443719 0.765929962341156 1 0.999963374829175
"CHST9" 552.368224682544 0.509817158082414 0.750929065985692 0.678915201415479 0.497191593253615 1 0.999963374829175
"CHSY1" 4542.80963874475 0.0703459261105968 0.157742015475019 0.445955542654628 0.655629359884075 1 0.999963374829175
"CHSY3" 143.299559800828 -0.501619862028194 0.547006509853407 -0.917027225439463 0.359128373774149 1 0.999963374829175
"CHTF18" 1803.43229155471 0.325459374972405 0.471724575891704 0.689935168964193 0.490234958120523 1 0.999963374829175
"CHTF8" 10371.8812432704 -0.0578592096703068 0.111943583763269 -0.516860437420545 0.60525358679225 1 0.999963374829175
"CHTOP" 11057.8190016435 -0.018491646998979 0.115461749195554 -0.16015387890634 0.872759859644368 1 0.999963374829175
"CHUK" 3715.55818319843 0.0835263625136038 0.180020168695634 0.463983358747012 0.642659668392124 1 0.999963374829175
"CHURC1" 8656.07789007778 0.114828646099693 0.108661537761331 1.05675520948276 0.290623320905295 1 0.999963374829175
"CHURC1-FNTB" 32.8798876586528 -0.119707514274411 0.786878721365554 -0.152129560787551 0.879084749417638 1 0.999963374829175
"CIAO1" 13458.6340135263 -0.0128586963698035 0.0851325077213633 -0.151043317223659 0.879941545654095 1 0.999963374829175
"CIAPIN1" 9430.56077940021 -0.00683973533283352 0.13321991137004 -0.0513416895604669 0.959053248425828 1 0.999963374829175
"CIART" 622.422636956635 0.062783482864023 0.294940169546436 0.212868538594023 0.831429502528342 1 0.999963374829175
"CIB1" 884.272558998326 0.0598553143221283 0.234691788308995 0.255037957456453 0.798693782532597 1 0.999963374829175
"CIB2" 3948.78369459653 -0.222449955667019 0.179225018216252 -1.24117691760316 0.214540399854455 1 0.999963374829175
"CIC" 10882.9060748992 0.000987250774472835 0.159411474261681 0.00619309732279509 0.995058654849712 1 0.999963374829175
"CIDEB" 80.1511413032893 -0.106526210737016 0.692698601528833 -0.153784359462984 0.877779766468015 1 0.999963374829175
"CIDECP" 1075.06682112271 -0.150533522570901 0.275813048786832 -0.545781003592925 0.58521648276696 1 0.999963374829175
"CILP" 103.115519270615 0.0239514012570584 0.419026856572664 0.057159585075199 0.954418071934275 1 0.999963374829175
"CILP2" 301.098573426858 -0.660354103530666 0.495010089714304 -1.33402150229259 0.182196809714838 1 0.999963374829175
"CINP" 1685.96939908099 0.063055372875862 0.0921657280695902 0.684152061688828 0.493879149787828 1 0.999963374829175
"CIPC" 6540.89724542405 -0.0463338333441764 0.0638326517613923 -0.725864147354761 0.46792205741068 1 0.999963374829175
"CIR1" 3839.45585965357 0.0992001178178498 0.108655117354599 0.912981553313387 0.361252243397652 1 0.999963374829175
"CIRBP" 47591.3580616548 0.0440441379583912 0.133377909070007 0.330220635977083 0.741233255346251 1 0.999963374829175
"CIRBP-AS1" 28.6755394009204 0.227338676413376 0.465707826953327 0.488157302188008 0.625438425512874 1 0.999963374829175
"CIRH1A" 4973.91248104636 0.0342571954096882 0.0867368847930007 0.394955335223806 0.692875851118754 1 0.999963374829175
"CISD1" 5163.65834441375 -0.0358144718356717 0.255581002757633 -0.140129631894568 0.888557568706641 1 0.999963374829175
"CISD2" 8987.87782114033 -0.0728597055888508 0.230458577727729 -0.316150981695849 0.751887911847059 1 0.999963374829175
"CISD3" 499.508738995571 -0.237392380052972 0.379463789842656 -0.62559956024106 0.531577627300964 1 0.999963374829175
"CISH" 158.389526032417 -0.241878409846573 0.302340802458789 -0.800019077410309 0.423699744121909 1 0.999963374829175
"CISTR" 44.3635270073715 0.0759812809674089 0.613910152174937 0.12376612554496 0.90150045344648 1 0.999963374829175
"CIT" 4866.02030816009 -0.0317902287558847 0.32980234059512 -0.0963917621036891 0.923209434547875 1 0.999963374829175
"CITED1" 347.333586644876 -0.0640430446104955 0.326418047877886 -0.196199459640339 0.844454050982633 1 0.999963374829175
"CITED2" 11308.1646344326 -0.0250950694727927 0.158670811085407 -0.158158071425531 0.874332242001426 1 0.999963374829175
"CITED4" 438.056274611242 -0.113496351730342 0.356978693544817 -0.317935926660825 0.750533539905871 1 0.999963374829175
"CIZ1" 9499.54110288318 -0.0260350677736551 0.16884303551624 -0.15419687104092 0.877454509233934 1 0.999963374829175
"CKAP2" 10572.5509148227 0.197014950083845 0.373946391700298 0.526853459363619 0.598295355439436 1 0.999963374829175
"CKAP2L" 1584.26333661263 0.407241526135822 1.06332268326938 0.382989597178238 0.701727477354887 1 0.999963374829175
"CKAP4" 13473.7626511159 -0.0891737388514553 0.0999716031568456 -0.891990685710526 0.372397924863589 1 0.999963374829175
"CKAP5" 41918.1133909972 0.00492214389791587 0.167425345449349 0.0293990368346288 0.976546340968576 1 0.999963374829175
"CKB" 40969.3410983179 0.0483160583534824 0.378827277291517 0.127541128239037 0.898512123328734 1 0.999963374829175
"CKLF" 406.102395428529 -0.168178398931553 0.172551439257908 -0.974656598952973 0.329730628256126 1 0.999963374829175
"CKM" 55.3661224005251 -0.709949145720811 1.66006594610728 -0.427663218672477 0.668896332241031 1 0.999963374829175
"CKMT1A" 559.494066639464 -0.267560891221095 0.254849558952661 -1.04987778798077 0.293774305078144 1 0.999963374829175
"CKMT1B" 900.506858249312 -0.102646564207315 0.294794535744446 -0.348196970300351 0.72769226294129 1 0.999963374829175
"CKMT2" 10.2123513819055 -1.28977399880874 1.03495666143006 -1.24621063555124 0.212687075480423 1 0.999963374829175
"CKMT2-AS1" 320.228404224473 0.2023478047396 0.26462569940529 0.764656664845286 0.444476017341737 1 0.999963374829175
"CKS1B" 2632.19268213219 0.40841627031275 0.654239006862183 0.624261571121491 0.532455816979188 1 0.999963374829175
"CKS2" 1883.763194103 0.438974616155538 0.779976544073009 0.562804893930821 0.573567747458184 1 0.999963374829175
"CLASP1" 30528.4414872943 -0.0379202266561078 0.0862779028763432 -0.439512614376552 0.660290143831015 1 0.999963374829175
"CLASP2" 73849.3600876281 -0.0179103386270642 0.176412316727832 -0.101525443116855 0.919133361218274 1 0.999963374829175
"CLASRP" 2982.14909281519 0.11587484899337 0.196750576523993 0.588942868887808 0.555899599045235 1 0.999963374829175
"CLCC1" 4422.42237294892 0.00861969319835532 0.113327137249331 0.0760602747724154 0.939371144689262 1 0.999963374829175
"CLCF1" 66.9278668840916 0.244182254961403 0.577201719441529 0.423044919543312 0.672262487972873 1 0.999963374829175
"CLCN2" 1267.76549857268 0.0638227790374823 0.184208172679403 0.346470941593671 0.728988818689602 1 0.999963374829175
"CLCN3" 27208.5005046725 -0.0315591887668794 0.153740451846531 -0.205275764366706 0.837356678092626 1 0.999963374829175
"CLCN4" 18191.998653482 -0.0846692932501535 0.229202142333927 -0.369408821348615 0.711823023777784 1 0.999963374829175
"CLCN5" 10396.4891162333 -0.157741603020084 0.228482795131645 -0.690387225564174 0.489950707931681 1 0.999963374829175
"CLCN6" 9162.28847771665 -0.144313720329269 0.165142269398749 -0.873875119039399 0.382186265866423 1 0.999963374829175
"CLCN7" 6049.02141913344 0.0374489547109635 0.161880202969089 0.231337458343281 0.817052648262825 1 0.999963374829175
"CLCNKA" 11.4521208422298 -0.45482463485495 0.748930434888023 -0.607298907438517 0.543652563286158 1 0.999963374829175
"CLCNKB" 9.23617586464749 -0.403912609319768 1.18621217179864 -0.34050620868889 0.733475347981767 1 0.999963374829175
"CLDN1" 129.86899575224 0.256035658077324 0.50462232556066 0.507380758060707 0.611887684207182 1 0.999963374829175
"CLDN10" 13.642836156485 -0.0344539822669616 1.05698227528868 -0.0325965563212038 0.973996316030319 1 0.999963374829175
"CLDN11" 37.5492713719712 -0.63271589288584 0.499365265285327 -1.2670402546407 0.205140896575161 1 0.999963374829175
"CLDN12" 6244.50688209799 0.0266341427500366 0.116730395610422 0.228168015800494 0.81951562533258 1 0.999963374829175
"CLDN15" 712.380310033907 -0.0374146369087035 0.17196906000577 -0.217566095363016 0.827767203643343 1 0.999963374829175
"CLDN19" 17.7792927214965 0.663557106889456 1.40964447773402 0.470726567847881 0.637836009361555 1 0.999963374829175
"CLDN23" 36.4175566927377 -0.480100479925547 0.567305867824496 -0.846281533745872 0.397395706891618 1 0.999963374829175
"CLDN3" 8.05680250487284 -0.378465036652081 0.873353945690779 -0.433346684376326 0.664762927333886 1 0.999963374829175
"CLDN4" 21.3689450812307 0.487236774249677 0.814416544957759 0.59826482807388 0.549663241048327 1 0.999963374829175
"CLDN6" 117.285074335437 -0.34107886542995 0.513933135052749 -0.663663893543159 0.506905453492313 1 0.999963374829175
"CLDN9" 40.1106128059788 -0.893295477125865 0.562051795145201 -1.58934725383288 0.111982015885591 1 0.999963374829175
"CLDND1" 9451.30631120399 0.0874257260250709 0.120458814228187 0.725772759637652 0.467978088881778 1 0.999963374829175
"CLDND2" 78.5345798720503 -0.165819150614109 0.443040573616913 -0.374275315825789 0.708199494849538 1 0.999963374829175
"CLEC11A" 609.665680257175 0.110049524410732 0.381008839870704 0.288837194559783 0.772705967455279 1 0.999963374829175
"CLEC16A" 6097.669375726 -0.00626670273338312 0.103595276043484 -0.0604921669473872 0.951763654297131 1 0.999963374829175
"CLEC18A" 26.1998506862964 0.771876428538534 0.658808352880031 1.17162513979098 0.241347590228536 1 0.999963374829175
"CLEC18B" 45.1690824489829 0.492031972119165 0.71232136930459 0.690744365284893 0.489726203563259 1 0.999963374829175
"CLEC1A" 112.541323900292 -0.318114850186304 1.24768296832693 -0.254964488785863 0.798750526814968 1 0.999963374829175
"CLEC2D" 619.313270737639 0.233098943589832 0.297344350269499 0.783936010146359 0.433077658688008 1 0.999963374829175
"CLEC2L" 197.630211749813 0.0499613676268904 0.451028175643395 0.110772165299031 0.911797018357218 1 0.999963374829175
"CLEC3B" 44.8566708448212 0.0417102960176269 0.542932166775254 0.0768241385758469 0.93876344767666 1 0.999963374829175
"CLEC4A" 77.0183387144273 -0.140875153763363 0.444276699322555 -0.317088773681298 0.751176242999547 1 0.999963374829175
"CLEC4G" 8.22231545911645 -0.703080675743612 1.00196317521153 -0.701703109593004 0.482864333372012 1 0.999963374829175
"CLEC4GP1" 43.1074271953984 -0.652908568305079 0.386543339950679 -1.68909537644184 0.0912011537629695 1 0.999963374829175
"CLGN" 4546.44379219063 0.0994881787608029 0.223497974286314 0.44514129972987 0.656217644388677 1 0.999963374829175
"CLHC1" 1562.88698519319 0.315723068112193 0.182974434076637 1.72550372791401 0.0844367325462019 1 0.999963374829175
"CLIC1" 12965.4548248995 -0.111353565702762 0.236677813658345 -0.470485864228517 0.638007931195842 1 0.999963374829175
"CLIC2" 107.64544080821 0.0538109672550212 0.275294024578415 0.195467254828459 0.845027170081445 1 0.999963374829175
"CLIC4" 18253.6315395745 0.173780567733789 0.349577742500541 0.497115652989607 0.61910749697885 1 0.999963374829175
"CLIC5" 113.454216317321 -1.32539873326712 0.714392421203106 -1.85528106672103 0.063556100455411 1 0.999963374829175
"CLINT1" 7482.8497232655 0.0548763676544505 0.0930514718604137 0.589742070246567 0.555363585579042 1 0.999963374829175
"CLIP1" 12011.9043342618 0.0176086507288766 0.133158149280022 0.132238626205647 0.894795550084775 1 0.999963374829175
"CLIP2" 20692.8616212802 -0.19225757827995 0.186182359281073 -1.03263047596096 0.301776860462503 1 0.999963374829175
"CLIP3" 22466.5842627255 -0.13181301076992 0.166116682176284 -0.793496529325329 0.427488590593015 1 0.999963374829175
"CLIP4" 1475.95807282403 0.134520936783421 0.150240850222381 0.895368580411441 0.370590090663561 1 0.999963374829175
"CLK1" 7425.16496418994 0.366157068270387 0.204421587652235 1.79118591375633 0.0732634658969877 1 0.999963374829175
"CLK2" 3558.05661633662 0.0944593188164425 0.262512693281272 0.359827624469317 0.718976043641166 1 0.999963374829175
"CLK3" 3085.35618098498 0.0857119126383286 0.181910690027957 0.471175787553529 0.637515207645544 1 0.999963374829175
"CLK4" 1952.36167121095 0.338002467869547 0.206659581482656 1.63555188414002 0.101933407485896 1 0.999963374829175
"CLMN" 883.426207660399 0.195198132463974 0.218209463991229 0.894544759396049 0.371030492781169 1 0.999963374829175
"CLMP" 1194.05275567202 0.147869990823084 0.511615195247132 0.289025799461755 0.772561634574732 1 0.999963374829175
"CLN3" 1441.13159435993 -0.0330451830513701 0.148507871785368 -0.222514689989826 0.823913238939277 1 0.999963374829175
"CLN5" 2447.52122000022 0.166344861232579 0.126026135712757 1.31992352452763 0.186860552453966 1 0.999963374829175
"CLN6" 1936.63979426145 0.152708383958575 0.209736992024199 0.728094660292237 0.466555642305595 1 0.999963374829175
"CLN8" 5742.23948579991 -0.162722712731596 0.211658345082285 -0.768798946568043 0.442012674354155 1 0.999963374829175
"CLNS1A" 6766.97959320573 0.21569916694726 0.305303820387925 0.706506609295579 0.479873143995826 1 0.999963374829175
"CLOCK" 6183.98972204268 0.0513413384975022 0.159157571112799 0.322581817117046 0.747011965994012 1 0.999963374829175
"CLP1" 1568.79762707101 -0.0128893343938169 0.134717939122431 -0.095676451686981 0.923777543915663 1 0.999963374829175
"CLPB" 3246.88982763508 -0.34950468921803 0.166339672378506 -2.10115052062104 0.0356277552452557 1 0.999963374829175
"CLPP" 3219.42104760208 -0.189929530282526 0.190171338579375 -0.998728471395029 0.317926244473028 1 0.999963374829175
"CLPTM1" 11110.6926637096 -0.169800244449942 0.164886846898741 -1.02979860215423 0.303104557075423 1 0.999963374829175
"CLPTM1L" 7302.87427416169 -0.0650714047862848 0.137581872236682 -0.472964960633348 0.636238177898592 1 0.999963374829175
"CLPX" 5334.68818483036 -0.00467131412291186 0.0746424263068929 -0.062582560000203 0.950098917295024 1 0.999963374829175
"CLRN1-AS1" 29.9847964184356 0.205630805535787 1.06024104047327 0.193947223023924 0.846217207033709 1 0.999963374829175
"CLSPN" 2485.16728482092 0.287750681960751 0.7897267597055 0.364367394702514 0.715583679723108 1 0.999963374829175
"CLSTN1" 41099.6338450419 -0.226002590633206 0.130744009994604 -1.72858848862395 0.0838827713335138 1 0.999963374829175
"CLSTN2" 4927.27382366561 0.0388117211455987 0.338872376832369 0.114531970733034 0.908816104158996 1 0.999963374829175
"CLSTN3" 33189.7685705007 -0.285613550929283 0.245078657563147 -1.1653954439329 0.243858960677724 1 0.999963374829175
"CLTA" 13444.6113407472 -0.105949799710495 0.106630721651211 -0.993614204891688 0.320410725907697 1 0.999963374829175
"CLTB" 9269.49298171831 -0.153195230400805 0.282280998840568 -0.542704719871456 0.58733312399963 1 0.999963374829175
"CLTC" 89523.3314500139 -0.123755743351294 0.161521137894818 -0.766189150003902 0.443563763326691 1 0.999963374829175
"CLTCL1" 1441.54411668241 -0.133528230836957 0.121621067351274 -1.09790379039588 0.272246502673493 1 0.999963374829175
"CLU" 7966.02852385602 0.0709919083447069 0.481988469323384 0.147289640443817 0.882903409027703 1 0.999963374829175
"CLUAP1" 3397.51119821307 0.0140146291670059 0.114281692021971 0.122632321232272 0.902398258967577 1 0.999963374829175
"CLUH" 6116.44400410965 -0.0904718141409794 0.189633467428752 -0.477087801893255 0.633299600402629 1 0.999963374829175
"CLUHP3" 471.940197774425 0.0716019653764084 0.172392442099281 0.41534283350527 0.677890949059119 1 0.999963374829175
"CLUL1" 316.209066553352 0.113619360975108 0.371187483497044 0.306096961849773 0.759530821073989 1 0.999963374829175
"CLVS1" 2389.6419144914 -0.175139411374189 0.198613137902891 -0.881811813777504 0.377878581980218 1 0.999963374829175
"CLVS2" 6400.34574609279 -0.0399346794271291 0.164931526043411 -0.24212884210274 0.808680330238622 1 0.999963374829175
"CLYBL" 327.764981554597 0.121642146124084 0.278517175826568 0.436749172696731 0.662293263778161 1 0.999963374829175
"CMAS" 10744.6438641403 0.000682179152033217 0.223862265583695 0.00304731639454517 0.997568597059968 1 0.999963374829175
"CMBL" 564.711380645729 0.947725959270529 0.999611302882546 0.948094480862314 0.343081357712468 1 0.999963374829175
"CMC1" 625.853538222262 0.13226673144834 0.137416989388289 0.962520952009823 0.335787983702322 1 0.999963374829175
"CMC2" 2424.52568978378 -0.018045209984252 0.124066673718788 -0.145447681019914 0.884357420873184 1 0.999963374829175
"CMC4" 324.279262720538 -0.0593121320699989 0.173497568150534 -0.341861460666336 0.73245515401423 1 0.999963374829175
"CMIP" 29653.4132117185 -0.156283132445886 0.236973110494177 -0.659497324907361 0.50957646333012 1 0.999963374829175
"CMKLR1" 23.0581129213428 0.274671926085841 1.0415909780049 0.263704210084419 0.792007851160568 1 0.999963374829175
"CMPK1" 13152.9822543053 -0.0226623288227883 0.10682853718427 -0.212137406540518 0.831999837558633 1 0.999963374829175
"CMPK2" 291.026034778152 0.0428939143098151 0.264062027338885 0.162438782819641 0.870960332100722 1 0.999963374829175
"CMSS1" 2881.17928428795 0.0137190009649737 0.150730934842123 0.0910164922638017 0.927479486516597 1 0.999963374829175
"CMTM1" 235.274529851108 -0.335559773172611 0.291513778056267 -1.15109404231262 0.249693548726556 1 0.999963374829175
"CMTM3" 1887.54387395218 0.153000967026869 0.423451411454772 0.361318826406157 0.717861121576742 1 0.999963374829175
"CMTM4" 6906.65067437482 0.100341614798292 0.122612094459131 0.818366371122853 0.413148018053008 1 0.999963374829175
"CMTM6" 3639.69949574159 0.321142946209474 0.422771479853927 0.759613553687286 0.447485615072848 1 0.999963374829175
"CMTM7" 294.086768994028 0.275374497643572 0.673822299942432 0.408675251126444 0.682777998408052 1 0.999963374829175
"CMTM8" 124.49480299934 0.186315971400483 0.360906347253396 0.516244651329637 0.605683548012187 1 0.999963374829175
"CMTR1" 7041.30078242305 0.0279208310119624 0.129242837941796 0.216033874345412 0.828961343051845 1 0.999963374829175
"CMTR2" 2833.34260306387 0.103101772760478 0.20069596508563 0.513721203694796 0.60744692518775 1 0.999963374829175
"CMYA5" 124.504005387375 0.216581434609274 0.290023457312797 0.74677212876504 0.455201122179505 1 0.999963374829175
"CNBD2" 24.3384406696569 0.292988837055719 0.524035648119073 0.559100965950211 0.576092815560835 1 0.999963374829175
"CNBP" 20859.0332304289 0.130104487865742 0.186605669311737 0.697216158252906 0.485667528297358 1 0.999963374829175
"CNDP1" 32.0731784266071 0.348822488058371 0.581978286652757 0.599373715580732 0.54892370065734 1 0.999963374829175
"CNDP2" 11616.2193613599 -0.142696576306435 0.101915369850712 -1.40014775509778 0.161469077051036 1 0.999963374829175
"CNEP1R1" 1535.59662576207 0.131830815300293 0.115630421500908 1.140104944608 0.254242582182186 1 0.999963374829175
"CNGA1" 17.7914046879288 -0.649808791405884 0.759942469047179 -0.855076295736727 0.392508911425822 1 0.999963374829175
"CNGA3" 1940.24247733727 0.00996214286360319 0.357961666356019 0.0278301946826203 0.977797583410561 1 0.999963374829175
"CNGA4" 27.0411711566961 0.19388351201837 0.640517180802147 0.302698378481528 0.762119733638491 1 0.999963374829175
"CNGB1" 5472.55756577514 -0.352720856763784 0.3883095552327 -0.908349671056667 0.363693507272215 1 0.999963374829175
"CNGB3" 4.37020359548461 -1.23152070198231 1.15962696481592 -1.06199729684434 0.288236912360254 1 0.999963374829175
"CNIH1" 7340.24392497972 0.0739983643893587 0.128163774033056 0.577373481294902 0.563687184422961 1 0.999963374829175
"CNIH2" 7959.71176366697 -0.197807807025325 0.278934883006585 -0.709154068122254 0.478228873441204 1 0.999963374829175
"CNIH3" 454.746564986206 -0.335029390835787 0.347624510674793 -0.963768032885378 0.335162236921569 1 0.999963374829175
"CNIH4" 2578.35774383113 0.0142868070255784 0.115133840024117 0.124088686893322 0.901245055478408 1 0.999963374829175
"CNKSR1" 337.971294647577 0.0812026237422202 0.268601639340222 0.302316188172499 0.762411038976716 1 0.999963374829175
"CNKSR2" 4014.95850082359 -0.0583368654724668 0.124349503958605 -0.469136294197738 0.638972217925821 1 0.999963374829175
"CNKSR3" 292.754331289409 0.475615438776105 0.673192112331195 0.70650774134756 0.479872440248323 1 0.999963374829175
"CNN1" 98.3144813718363 0.0896813265324498 0.446558393349636 0.200827770495477 0.840833247572473 1 0.999963374829175
"CNN2" 2873.28710217182 0.171082940224512 0.776314282313873 0.220378452544482 0.825576425293574 1 0.999963374829175
"CNN3" 23071.4387196613 0.0484922719207205 0.179960048014597 0.269461319085596 0.787574704591071 1 0.999963374829175
"CNNM1" 753.930061810749 -0.350871010709618 0.304576200442798 -1.15199746467227 0.24932211516095 1 0.999963374829175
"CNNM2" 4569.35158241562 -0.0908966003089447 0.282939801025834 -0.321257737438803 0.748015080881243 1 0.999963374829175
"CNNM3" 2437.63907367884 0.0250240753756286 0.181819663863146 0.137631292699254 0.890531822873777 1 0.999963374829175
"CNNM4" 2842.94087285617 -0.176685752617852 0.0982854493036155 -1.79767965522596 0.0722277872585751 1 0.999963374829175
"CNOT1" 26009.8296618285 0.0760136823848445 0.202265778293412 0.375810891126511 0.707057490411117 1 0.999963374829175
"CNOT10" 3037.37773659098 0.0439529824963924 0.195405609207022 0.224932040972409 0.822032142819732 1 0.999963374829175
"CNOT11" 3997.69472101732 0.0220917149455241 0.0659432500753545 0.335011012048686 0.737616779335708 1 0.999963374829175
"CNOT2" 6748.63443168953 0.126759516810058 0.176315260415231 0.718936730215713 0.472179903973723 1 0.999963374829175
"CNOT3" 3762.77399377274 -0.0128487777502558 0.163009824722934 -0.0788221064104249 0.937174120377967 1 0.999963374829175
"CNOT4" 5432.26089747533 -0.0728814658876655 0.114875140204551 -0.6344407132639 0.525793246628528 1 0.999963374829175
"CNOT6" 14374.6715190179 0.159466785641565 0.161303429865529 0.988613731118454 0.322852165452525 1 0.999963374829175
"CNOT6L" 7459.54270147931 0.111573080441628 0.146817318285853 0.75994495570608 0.447287488004503 1 0.999963374829175
"CNOT7" 13433.2881309603 0.0839714698486967 0.115411102175457 0.72758571979528 0.46686722478327 1 0.999963374829175
"CNOT8" 9992.16754904604 0.0812740359814055 0.077277702501551 1.05171392718067 0.292930819267303 1 0.999963374829175
"CNP" 8540.33180768076 -0.0977468173592414 0.124487317138284 -0.78519498697736 0.432339254213893 1 0.999963374829175
"CNPPD1" 7433.27985402388 -0.151515827557796 0.157323766728583 -0.963082887655448 0.335505928667243 1 0.999963374829175
"CNPY1" 840.965545511928 0.347145598421162 1.21008229087516 0.2868776785173 0.77420598240478 1 0.999963374829175
"CNPY2" 4423.9339303712 -0.0149758855989035 0.102551434378248 -0.146032921818206 0.88389539915492 1 0.999963374829175
"CNPY3" 3573.84926144528 -0.168139182010098 0.128940589374161 -1.30400506796343 0.192231854421661 1 0.999963374829175
"CNPY4" 1522.82345882141 0.0651321944488209 0.232123242892511 0.280593160931245 0.779022462173064 1 0.999963374829175
"CNR1" 30867.5029662766 -0.0849229248143618 0.284925866715049 -0.298052703299459 0.765662939099505 1 0.999963374829175
"CNRIP1" 7657.28121634546 -0.143906235418786 0.270043541660815 -0.532900118750249 0.594102723024769 1 0.999963374829175
"CNST" 8292.79946943825 -0.125117127139882 0.248707271930843 -0.503069838563759 0.61491517147633 1 0.999963374829175
"CNTD1" 49.6317347675269 0.227370580879336 0.442291172835737 0.514074426178474 0.607199956567457 1 0.999963374829175
"CNTD2" 46.7582156801006 0.27088900974243 0.452202636858642 0.599043410326484 0.549143936819123 1 0.999963374829175
"CNTFR" 13421.9635654342 0.0335359161109247 0.147262947899872 0.227728132494853 0.819857600441933 1 0.999963374829175
"CNTLN" 1481.92686314602 0.359966748190852 0.516409029761899 0.697057424338265 0.485766857349878 1 0.999963374829175
"CNTN1" 65753.3814986964 -0.284702170499139 0.318099336618702 -0.895010261654223 0.370781602491243 1 0.999963374829175
"CNTN2" 16876.0959661622 -0.208454604187293 0.366772618076819 -0.568348327855907 0.569798469440256 1 0.999963374829175
"CNTN3" 406.864357594063 0.355357681859469 0.36755686797399 0.966810071644793 0.333638988644555 1 0.999963374829175
"CNTN4" 4882.34005170508 0.0226997187727327 0.395497111422872 0.0573954097694073 0.954230219449939 1 0.999963374829175
"CNTN5" 6592.40062405576 0.122208710308455 0.460233984320382 0.265536041387552 0.790596549008351 1 0.999963374829175
"CNTN6" 927.988179881353 -0.191737527612038 0.329065438919805 -0.582672942626362 0.560113491163602 1 0.999963374829175
"CNTNAP1" 8320.36544177245 -0.341283952967556 0.206316440973426 -1.65417720157122 0.0980915136754981 1 0.999963374829175
"CNTNAP2" 76086.8233738671 -0.0728188641218046 0.231286361235454 -0.314842880197651 0.752880952451073 1 0.999963374829175
"CNTNAP3" 435.174252684376 0.291163606432122 0.375833230942039 0.774714906668338 0.438508140625824 1 0.999963374829175
"CNTNAP3B" 145.482759298938 0.542580778077159 0.390790710764205 1.38841779789525 0.165009859887966 1 0.999963374829175
"CNTNAP4" 10501.8872124727 0.0747006088231109 0.371383855452249 0.201141238980744 0.840588136837624 1 0.999963374829175
"CNTNAP5" 9282.60794970103 0.120689472860798 0.475407870245252 0.253865113336338 0.799599767534499 1 0.999963374829175
"CNTRL" 4153.01683846637 0.292203235645283 0.449741184691935 0.649714203615658 0.515876847422707 1 0.999963374829175
"CNTROB" 4701.90740667107 0.051642386390001 0.2350190256849 0.219737045711525 0.826075951401559 1 0.999963374829175
"COA1" 5773.94125450659 0.0215586069369474 0.0594253595040602 0.362784627924286 0.716765775848266 1 0.999963374829175
"COA3" 4218.40747965624 -0.121968526128 0.153744172956057 -0.793321293307555 0.427590653926271 1 0.999963374829175
"COA4" 1597.47640888423 0.129152005933862 0.180290999872471 0.716353040502397 0.473773383362838 1 0.999963374829175
"COA5" 3629.08499420114 0.143721608649471 0.111952911677769 1.28376838525773 0.199223008539984 1 0.999963374829175
"COA6" 1251.2897558611 0.00964258316508975 0.100006076794212 0.0964199724075954 0.923187030337605 1 0.999963374829175
"COA7" 4031.37155005084 -0.13873160398051 0.208297554061856 -0.666026082760974 0.505394428970219 1 0.999963374829175
"COASY" 3391.44787670507 -0.10415035023302 0.208892385211625 -0.498583757026409 0.618072650368827 1 0.999963374829175
"COBL" 189.320064338284 -0.319168374955038 0.621005672149562 -0.513954041434537 0.607284122997106 1 0.999963374829175
"COBLL1" 482.315091192974 0.203580913144021 0.312488370800296 0.65148316598996 0.514734640379817 1 0.999963374829175
"COCH" 5446.51177126848 -0.0273637844305984 0.272470498192182 -0.100428430278341 0.920004199761599 1 0.999963374829175
"COG1" 4335.10893678094 -0.0987404885758392 0.12428524216744 -0.794466719088123 0.426923776348013 1 0.999963374829175
"COG2" 2076.29733473705 0.125922107958682 0.296051725192668 0.425338200197053 0.670590150018293 1 0.999963374829175
"COG3" 4308.16974374841 0.00726252517413965 0.0886425476312396 0.0819304653150579 0.934702008053577 1 0.999963374829175
"COG4" 7069.84994892586 0.0139981532728866 0.0855330997871939 0.163657733762882 0.870000592397659 1 0.999963374829175
"COG5" 5336.77685613098 0.00525328831245786 0.0754929809499871 0.0695864469299215 0.944522824572555 1 0.999963374829175
"COG6" 3312.24202396844 0.0268393382121148 0.126973114590755 0.211378119680061 0.832592228979651 1 0.999963374829175
"COG7" 1473.573846866 0.0496557971496516 0.240254970656395 0.206679583002958 0.836260103528503 1 0.999963374829175
"COG8" 1903.0028410194 -0.00157519018033378 0.105062637528303 -0.0149928672779553 0.988037870831764 1 0.999963374829175
"COIL" 4317.86751054762 0.15160203282051 0.124364586744756 1.2190128780925 0.222839304657935 1 0.999963374829175
"COL11A1" 2580.08726639356 1.27603450429116 0.979850020792247 1.30227532501294 0.192822283569352 1 0.999963374829175
"COL11A2" 1299.251292369 0.147166667518783 0.446056319462821 0.329928444228777 0.741454030394568 1 0.999963374829175
"COL12A1" 1935.52417267628 -0.305523832093699 1.47698343529794 -0.206856640902048 0.836121819615459 1 0.999963374829175
"COL13A1" 238.33008309834 -0.328290348018727 0.338461676881222 -0.969948358832767 0.332072233585524 1 0.999963374829175
"COL14A1" 254.05305924433 0.411780828123125 1.22335367513661 0.336599984527895 0.736418467868152 1 0.999963374829175
"COL15A1" 100.886455641496 0.00245915418267349 0.756255484929364 0.00325175054155565 0.997405483019664 1 0.999963374829175
"COL16A1" 150.073831609447 -0.0445340790485811 1.05160688740065 -0.0423485996356109 0.96622080310463 1 0.999963374829175
"COL17A1" 304.053001814363 -0.518089837318386 0.606372758460058 -0.854408167402053 0.3928788721222 1 0.999963374829175
"COL18A1" 2648.25705833782 0.325200246426699 0.359102366384601 0.905592045245414 0.365151820754054 1 0.999963374829175
"COL19A1" 179.131357562446 0.047386422235183 0.713485223213626 0.0664154220626303 0.947047092281473 1 0.999963374829175
"COL1A1" 4546.15393521849 0.378505086994359 1.35437834266201 0.279467763970896 0.779885873476507 1 0.999963374829175
"COL1A2" 2892.26442549341 0.320345838027368 1.33741065477568 0.239526907373934 0.810697034537438 1 0.999963374829175
"COL20A1" 46.4064960436339 0.176926298329798 0.416821459105376 0.424465426299151 0.671226414528738 1 0.999963374829175
"COL21A1" 147.440415659215 1.4584020488774 1.78700917330359 0.81611335334183 0.414435307281943 1 0.999963374829175
"COL22A1" 564.580933321297 -0.0493350912765955 0.8707525670031 -0.0566579911976532 0.954817638396632 1 0.999963374829175
"COL23A1" 36.732665856574 -0.239226587558855 0.647446320618899 -0.369492543150413 0.711760630274066 1 0.999963374829175
"COL24A1" 272.966578527575 0.793269241617755 0.858204688060694 0.924335712276665 0.355311554679239 1 0.999963374829175
"COL25A1" 513.538935544597 0.147395341954439 0.480233371892913 0.306924405052189 0.758900912499306 1 0.999963374829175
"COL26A1" 4895.45805347853 -0.24047768645708 0.234531118224356 -1.02535513529184 0.305195649204744 1 0.999963374829175
"COL27A1" 321.373293776994 0.299785149524707 0.770740755826696 0.388957178218969 0.697307823781049 1 0.999963374829175
"COL28A1" 73.9095216344953 0.203625053683036 0.584257250127602 0.348519515399362 0.727450060265424 1 0.999963374829175
"COL2A1" 4102.97146296876 0.179432300310574 1.24644912616561 0.143954772436283 0.8855361839169 1 0.999963374829175
"COL3A1" 7964.91083518551 -0.986570352392141 1.5446759882961 -0.638690806270906 0.5230240947753 1 0.999963374829175
"COL4A1" 3336.16368762019 0.575392658597877 0.748316297360142 0.768916380182693 0.441942952711154 1 0.999963374829175
"COL4A2" 9638.28569174252 0.198923354341327 0.529588854009655 0.37561846862 0.7072005586047 1 0.999963374829175
"COL4A3BP" 9176.87829464401 -0.0890959315733219 0.179665385313241 -0.49589925971542 0.619965488485394 1 0.999963374829175
"COL4A4" 18.7845787742966 -0.437700813376289 0.843880437135017 -0.51867633626191 0.603986466207666 1 0.999963374829175
"COL4A5" 2706.56798928045 1.13041082405859 1.18932461960312 0.950464495081092 0.341876286327666 1 0.999963374829175
"COL4A6" 1762.02519683567 2.15158261290916 1.33610549367939 1.61033887150938 0.107323897594248 1 0.999963374829175
"COL5A1" 1895.18534950778 0.572414967627177 1.03892364615819 0.550969236039525 0.581654763753909 1 0.999963374829175
"COL5A2" 3702.22893334008 0.090700657478924 0.641014912734619 0.141495393752991 0.88747859868733 1 0.999963374829175
"COL5A3" 281.911197606043 -0.499898086429165 1.22407913011499 -0.408387067576426 0.682989526411551 1 0.999963374829175
"COL6A1" 22614.210262304 -0.215727966076445 0.232573766253615 -0.927567926303433 0.353631741542542 1 0.999963374829175
"COL6A2" 1500.38218103011 -0.00816472538210525 0.928207896159263 -0.0087962248714854 0.992981718486727 1 0.999963374829175
"COL6A3" 2149.72527760166 -0.67914611406986 1.8874123695358 -0.359829216461525 0.718974853042103 1 0.999963374829175
"COL6A4P2" 286.782176862267 -0.24024291021626 0.292985930128097 -0.819981048616304 0.412226910922365 1 0.999963374829175
"COL7A1" 3989.90205834268 0.504809722867326 0.405786940604289 1.24402653795505 0.213489796019231 1 0.999963374829175
"COL8A1" 266.678387098513 -0.0370319156941536 1.2742010666785 -0.0290628509601596 0.976814463913072 1 0.999963374829175
"COL8A2" 42.8209704876479 -0.851705911062094 1.05367193990706 -0.808321716470134 0.418905404185672 1 0.999963374829175
"COL9A1" 290.712733238589 0.132926853558911 0.854508334822097 0.155559458160915 0.876380283520266 1 0.999963374829175
"COL9A2" 182.230531866971 0.593154867221112 0.728413980464412 0.814310108165328 0.415467320460024 1 0.999963374829175
"COL9A3" 186.408557453156 0.427672351597522 0.55029940882799 0.777163022050786 0.437062595635093 1 0.999963374829175
"COLCA2" 9.40996867847437 -0.692957947005071 1.10837955210083 -0.625199143823645 0.531840363771765 1 0.999963374829175
"COLEC10" 18.167351287132 0.526550693935347 0.662070241338718 0.795309411386097 0.426433540302147 1 0.999963374829175
"COLEC11" 32.0763878051959 0.237532857422268 0.525505285754905 0.452008502789927 0.651262857010004 1 0.999963374829175
"COLEC12" 316.086637088032 -0.406991397011496 1.2553055371845 -0.3242170013241 0.745773751495323 1 0.999963374829175
"COLGALT1" 5205.08945114543 -0.0462819984891097 0.121035553718698 -0.382383498626155 0.702176928309674 1 0.999963374829175
"COLGALT2" 1746.56592419618 -0.220600192857479 0.188366396615247 -1.17112285854293 0.241549396936133 1 0.999963374829175
"COLQ" 369.120694534743 0.355815118027366 0.24121516807744 1.47509429387598 0.140187194331974 1 0.999963374829175
"COMMD1" 1448.71366745646 -0.0537634571038781 0.175426092306547 -0.30647354904269 0.759244116329415 1 0.999963374829175
"COMMD10" 1381.20947182345 0.0808276818470067 0.191617790243583 0.421817210939858 0.673158442248731 1 0.999963374829175
"COMMD2" 7496.02288046599 0.000575334380445566 0.0990419439089279 0.00580899725650178 0.995365116842235 1 0.999963374829175
"COMMD3" 2703.40934187668 0.149780858152649 0.110239836482604 1.35868178810557 0.174247445522542 1 0.999963374829175
"COMMD4" 2333.35934368764 0.0979896657973671 0.226317021575454 0.432975235867079 0.665032760721672 1 0.999963374829175
"COMMD5" 1835.41722791241 -0.0866093443885315 0.172060173624328 -0.50336659881346 0.614706550534554 1 0.999963374829175
"COMMD6" 4163.29674281662 0.0842363786149846 0.16618633854785 0.506879081343563 0.612239664146826 1 0.999963374829175
"COMMD7" 5049.50701445987 -0.0891883510952757 0.130433548235385 -0.68378382940502 0.494111679151897 1 0.999963374829175
"COMMD8" 1064.72370991602 0.115559685149466 0.130647598099304 0.884514425298738 0.376418578866839 1 0.999963374829175
"COMMD9" 4686.68945575193 -0.153810317173051 0.209780094690529 -0.73319786321936 0.463437758422397 1 0.999963374829175
"COMT" 1040.61960104081 -0.88079091019697 0.349808604356105 -2.51792237020083 0.011804933626293 1 0.999963374829175
"COMTD1" 1318.21217048277 -0.207973452179827 0.40721820707638 -0.510717469321843 0.609548906435462 1 0.999963374829175
"COPA" 29495.7454251314 -0.0834578883482206 0.0647330211180788 -1.28926298984232 0.19730667299813 1 0.999963374829175
"COPB1" 18259.8045914629 0.0301037522694152 0.076461762381408 0.393709892786031 0.693795236704187 1 0.999963374829175
"COPB2" 16005.0921631492 -0.0199519277457321 0.11424258032925 -0.174645282767862 0.861358364848938 1 0.999963374829175
"COPE" 8922.25804430898 -0.10947041744185 0.185747735379249 -0.58934994398903 0.555626547772151 1 0.999963374829175
"COPG1" 12043.8329295967 -0.164916152093147 0.106472386299873 -1.54891007729151 0.121403338118745 1 0.999963374829175
"COPG2" 5032.22733905599 0.0580646042634453 0.110735235373398 0.524355270187055 0.60003146135399 1 0.999963374829175
"COPRS" 3200.5189163397 -0.138821829980963 0.240575266278176 -0.577041156926099 0.563911653062255 1 0.999963374829175
"COPS2" 12939.22866764 0.0772602916140153 0.108018435066354 0.715250980691914 0.474453972380867 1 0.999963374829175
"COPS3" 9945.36429121344 -0.0612787394835148 0.0933626820290962 -0.656351533093463 0.511597967279849 1 0.999963374829175
"COPS4" 7141.59267673359 -0.0961003546916952 0.117232623750013 -0.819740713955355 0.41236393478451 1 0.999963374829175
"COPS5" 7143.33904568426 -0.0443493114269562 0.13355163220757 -0.332076146834559 0.739831761159024 1 0.999963374829175
"COPS6" 8134.37330301612 -0.0703682719681451 0.087129117277126 -0.807632100120207 0.419302401980732 1 0.999963374829175
"COPS7A" 3506.60257853329 0.0431676214136555 0.171751480426723 0.251337696224823 0.801553032942102 1 0.999963374829175
"COPS7B" 5456.34646085957 -0.0870277284072971 0.0741513264323518 -1.17365032555004 0.240535114701148 1 0.999963374829175
"COPS8" 10906.8186859689 -0.0235817437228566 0.110937589890041 -0.212567658502679 0.831664199680022 1 0.999963374829175
"COPZ1" 17631.6205698399 0.0852584215184413 0.0949400871171635 0.898023417792167 0.369173064910311 1 0.999963374829175
"COPZ2" 27.362176518837 -0.351196709856376 1.00341448963933 -0.350001632907065 0.726337472183885 1 0.999963374829175
"COQ10A" 1371.6222832186 -0.109686198527682 0.122453494874829 -0.895737591154931 0.370392928463553 1 0.999963374829175
"COQ10B" 2552.66732579753 -0.0395208322528072 0.244505930082451 -0.161635475423767 0.871592919287347 1 0.999963374829175
"COQ2" 926.8807851406 -0.0922681241528072 0.165068264914746 -0.558969491806686 0.576182541388225 1 0.999963374829175
"COQ3" 1053.76658836372 0.094299647854151 0.118276962731916 0.79727823302234 0.425289459099002 1 0.999963374829175
"COQ4" 2227.97509586082 0.0616478896721978 0.142070102138284 0.433925848889674 0.664342288326612 1 0.999963374829175
"COQ5" 3402.77958050088 -0.0583459498226478 0.099961615351 -0.58368354310577 0.559433241315045 1 0.999963374829175
"COQ6" 1234.13368356827 0.109200662790801 0.157387654332916 0.693832456259961 0.487787285901331 1 0.999963374829175
"COQ7" 3039.95170981642 0.152732648273911 0.0665277303128161 2.29577422160286 0.021688794108164 1 0.999963374829175
"COQ9" 2389.06557060934 0.039171635812167 0.212283127542176 0.184525431981797 0.853601277864406 1 0.999963374829175
"CORIN" 74.0650101544815 -0.260925875075314 0.491352833454833 -0.531035657697697 0.595394069764282 1 0.999963374829175
"CORO1A" 4987.78887492897 -0.246948145737826 0.203587677704549 -1.21298179006788 0.225136782760605 1 0.999963374829175
"CORO1B" 3222.66787639708 -0.116027378574298 0.150270767335577 -0.772122087559396 0.440042121433818 1 0.999963374829175
"CORO1C" 27801.8977527481 -0.0940969087907946 0.077902598199712 -1.20787895353075 0.227093826186876 1 0.999963374829175
"CORO2A" 4128.50008437764 -0.258439420357041 0.385083997708345 -0.671124798472613 0.502141030363135 1 0.999963374829175
"CORO2B" 10098.1555994498 0.0509333266650131 0.150236523057569 0.339020935977706 0.734593958518346 1 0.999963374829175
"CORO6" 365.441454462568 0.0446982896729653 0.491396781510171 0.0909617062114195 0.92752301888585 1 0.999963374829175
"CORO7" 1243.75229911903 -0.353625217490121 0.209310023018136 -1.68948057236361 0.0911273718351485 1 0.999963374829175
"CORO7-PAM16" 28.8038987080315 -0.343256475468798 0.567522293714294 -0.604833465170625 0.545289655432308 1 0.999963374829175
"CORT" 24.9059528814241 0.160020675097572 0.480612815395201 0.332951327912448 0.739171023591698 1 0.999963374829175
"COTL1" 13454.6472019477 -0.219053900887771 0.229016506866793 -0.95649830610325 0.33882053975437 1 0.999963374829175
"COX10" 2271.58316522806 -0.0088015241029291 0.123973404184229 -0.0709952603209131 0.943401527689842 1 0.999963374829175
"COX10-AS1" 1052.7701758403 0.0963448753958652 0.138405827393425 0.69610418296912 0.486363587119917 1 0.999963374829175
"COX11" 5465.74677136175 -0.053727193081648 0.157266913657959 -0.341630619130096 0.73262889141223 1 0.999963374829175
"COX14" 1186.95804130396 -0.201212668499899 0.272797536258413 -0.737589757076456 0.460763781664151 1 0.999963374829175
"COX15" 5513.37647841848 0.0169909191671439 0.105394330543399 0.16121283829539 0.871925769880217 1 0.999963374829175
"COX16" 2385.06204902849 0.0837248976342191 0.123542409915474 0.677701670960625 0.497960866757855 1 0.999963374829175
"COX17" 1455.21982825006 -0.0308751157286408 0.217161402949241 -0.1421758899571 0.886941075339015 1 0.999963374829175
"COX18" 3079.48365208549 -0.0685963644905863 0.113597298861378 -0.60385559496704 0.545939653513978 1 0.999963374829175
"COX19" 2966.51074140823 -0.0283855441709908 0.189446756896969 -0.149833888085127 0.880895672325736 1 0.999963374829175
"COX20" 14577.70158102 -0.0934885181834827 0.275639156472878 -0.339169947331781 0.73448170742216 1 0.999963374829175
"COX4I1" 19227.4011138825 -0.037233675027448 0.167922454497106 -0.221731364866928 0.82452301217321 1 0.999963374829175
"COX5A" 9656.33967903168 -0.0747789177628976 0.164431518222404 -0.454772409640799 0.649272981366488 1 0.999963374829175
"COX5B" 7251.05525257565 -0.10804691317353 0.230355062020262 -0.469045100315732 0.639037399277937 1 0.999963374829175
"COX6A1" 13475.690743073 -0.154118184737309 0.251849078355058 -0.611946590171881 0.540573095170494 1 0.999963374829175
"COX6B1" 8524.28659842134 -0.0898294861511773 0.174274501271097 -0.515448246851907 0.606239825385699 1 0.999963374829175
"COX6B2" 39.0471466303143 -0.589666239044834 0.773827119251023 -0.762012889410704 0.44605231133698 1 0.999963374829175
"COX6C" 11088.2552867071 -0.0650447392126588 0.228636001941582 -0.284490363111222 0.776034618202173 1 0.999963374829175
"COX7A2" 14782.7812087422 -0.0489020668950825 0.228469321585881 -0.214042159164465 0.830514180676645 1 0.999963374829175
"COX7A2L" 11218.2238478215 0.0256593407535794 0.0914752825975954 0.280505728158897 0.779089531367127 1 0.999963374829175
"COX7B" 5425.55912958494 -0.0290729989725241 0.160339305814458 -0.181321721613084 0.856115057232138 1 0.999963374829175
"COX7C" 17747.0967154036 -0.095231114027429 0.176251251178415 -0.540314541829997 0.58898013148571 1 0.999963374829175
"COX8A" 9706.52366457002 -0.250467948368744 0.191992138904812 -1.30457397785919 0.192037953921219 1 0.999963374829175
"CP" 17.9431634394057 -0.728413970177936 0.903550380182499 -0.806168627842104 0.420145625171999 1 0.999963374829175
"CPA2" 24.4538674511912 0.0466646204390465 0.533708726160024 0.0874346214550273 0.930326050802199 1 0.999963374829175
"CPA4" 46.553909076591 0.435917291540535 0.822472673238243 0.530008237020496 0.596106219783967 1 0.999963374829175
"CPAMD8" 362.934550787363 0.35651844336877 0.914141044465962 0.390003758749337 0.696533767502697 1 0.999963374829175
"CPB1" 218.043122469086 -0.092610579958654 0.825844269479833 -0.11214048868679 0.910712014545899 1 0.999963374829175
"CPB2-AS1" 650.576893131721 0.111242487004549 0.213042101384041 0.522161987146461 0.601557550321292 1 0.999963374829175
"CPD" 13473.917433639 0.0775908473915562 0.164635993251127 0.47128726750051 0.637435606873034 1 0.999963374829175
"CPE" 67903.6424845822 -0.107948334903818 0.209919170732195 -0.514237620734191 0.607085868174963 1 0.999963374829175
"CPEB1" 980.373719477111 -0.357741904985092 0.354658294232302 -1.00869459646916 0.31312112403953 1 0.999963374829175
"CPEB2" 9070.3772995015 0.105883455310563 0.301463078699679 0.351231917909407 0.72541436656201 1 0.999963374829175
"CPEB3" 5594.94943988913 -0.0408835097380091 0.325657221993874 -0.125541541771114 0.900094839587068 1 0.999963374829175
"CPEB4" 23161.528967388 -0.00128766595903532 0.321077447626752 -0.00401045283171744 0.996800130181388 1 0.999963374829175
"CPLX1" 2644.04748619641 -0.226072045183893 0.429410845270008 -0.526470273571555 0.598561500699573 1 0.999963374829175
"CPLX2" 25230.9760682257 -0.196028528926834 0.195151029348055 -1.00449651524622 0.315139350063799 1 0.999963374829175
"CPNE1" 8017.93499321619 -0.0212957055550198 0.237728644013631 -0.0895798890511434 0.928621066356364 1 0.999963374829175
"CPNE2" 2065.98706347766 0.198407394074468 0.559061380411354 0.354893757691653 0.722669185129438 1 0.999963374829175
"CPNE3" 8469.22597731026 0.214390301596571 0.289739177172056 0.739942398156463 0.459334946638592 1 0.999963374829175
"CPNE5" 719.148705129231 -0.417040733550587 0.509518130552002 -0.818500282018961 0.413071581064909 1 0.999963374829175
"CPNE6" 60.7539745452521 0.499057867153005 0.799017623042621 0.624589311625714 0.53224063647542 1 0.999963374829175
"CPNE7" 2577.20731941185 -0.000730303388157573 0.320673500859686 -0.00227740485634055 0.998182895397186 1 0.999963374829175
"CPNE9" 225.554940799895 -0.349849296841761 0.46156807142854 -0.757958183197089 0.448476016879158 1 0.999963374829175
"CPO" 39.1752809042659 -0.110685013714873 0.559307177224648 -0.197896644674052 0.843125929425764 1 0.999963374829175
"CPOX" 3125.59095526705 0.0201595507523465 0.116261886357126 0.173397760728066 0.862338785126216 1 0.999963374829175
"CPPED1" 865.975958715433 -0.11090480817804 0.215580866020047 -0.514446435926862 0.606939900615704 1 0.999963374829175
"CPQ" 30.6795571094708 -0.0496854499502686 0.708676575446723 -0.0701101908426263 0.944105955544607 1 0.999963374829175
"CPS1" 1922.40731610602 -0.0286645997811779 0.608371834496326 -0.0471169080417891 0.962420051634692 1 0.999963374829175
"CPSF1" 9832.79591856374 0.0304784764193617 0.236172087316043 0.129051983939896 0.897316515463024 1 0.999963374829175
"CPSF2" 6379.70281524037 0.0837060862749816 0.227831085850956 0.367404149272856 0.713317577020038 1 0.999963374829175
"CPSF3" 4907.6337670784 0.179942761755327 0.333209825637651 0.540028378247783 0.589177461919981 1 0.999963374829175
"CPSF3L" 5081.06752822404 0.104447631422101 0.167467370986991 0.623689443540702 0.532831557173506 1 0.999963374829175
"CPSF4" 3039.06949642185 0.0938315397935623 0.206469520153428 0.45445710206444 0.64949986107334 1 0.999963374829175
"CPSF4L" 12.8184031490363 0.0560852455962885 0.891629373352213 0.0629019716851943 0.949844564778168 1 0.999963374829175
"CPSF6" 21624.2059542073 0.21159780776371 0.144525338007024 1.46408796327068 0.14316991564195 1 0.999963374829175
"CPSF7" 10439.6903735686 0.103839257296404 0.220441031064482 0.47105231179049 0.6376033787512 1 0.999963374829175
"CPT1A" 469.407790509662 -0.0916406398683026 0.676534507545505 -0.135455972823587 0.892251371956142 1 0.999963374829175
"CPT1B" 300.514896833427 0.377622462709328 0.330860339380051 1.14133493127915 0.25373057108972 1 0.999963374829175
"CPT1C" 6413.88888669892 -0.263043476327636 0.199019720841772 -1.32169553456849 0.186269556225577 1 0.999963374829175
"CPT2" 1717.0850473799 -0.155853685417495 0.136171439684787 -1.1445401897657 0.252399680435418 1 0.999963374829175
"CPVL" 150.169794102384 -0.119599644826429 0.635225563199614 -0.188279017336784 0.850657932940362 1 0.999963374829175
"CPXM1" 2845.47889654007 0.562096704496171 0.537646943040057 1.04547549609018 0.295803259997812 1 0.999963374829175
"CPXM2" 36.9217760226833 0.564594974478622 0.985355026421261 0.572986344352644 0.566653940072415 1 0.999963374829175
"CRABP1" 5802.4918023954 -0.65264714610058 0.744686259558857 -0.876405516716799 0.380809620326293 1 0.999963374829175
"CRABP2" 6437.80321661077 -0.130662458060473 0.397209281622794 -0.328951170341873 0.742192596245082 1 0.999963374829175
"CRAMP1L" 6488.2021345949 -0.00258742947240082 0.0944332694979226 -0.0273995540571401 0.978141053927169 1 0.999963374829175
"CRAT" 4182.21216093545 -0.15238422834124 0.15831539286505 -0.962535768528425 0.335780544817818 1 0.999963374829175
"CRB1" 947.522992729326 0.11372010710791 0.818721611430661 0.138899603381901 0.889529484385355 1 0.999963374829175
"CRB2" 6473.2124268729 0.253521373596215 1.34781277255152 0.188098361107143 0.850799545814511 1 0.999963374829175
"CRB3" 20.0070696416036 -0.354436554742692 0.667349347083698 -0.531110963532927 0.595341887282451 1 0.999963374829175
"CRBN" 6779.20282782389 0.0754135800795136 0.157673807575895 0.478288570809163 0.632444829918633 1 0.999963374829175
"CRCP" 6008.43597090814 0.026713658338201 0.0696928185874758 0.383305753442458 0.701493073812153 1 0.999963374829175
"CREB1" 12607.1133943741 -0.00364541700381929 0.191923662414347 -0.0189940987888671 0.984845813046102 1 0.999963374829175
"CREB3" 4398.0084712595 -0.0795718493991281 0.116213464083823 -0.684704221033581 0.493530584911056 1 0.999963374829175
"CREB3L1" 512.552580324701 -0.520347295205142 0.350091900251975 -1.48631629246671 0.137195479235915 1 0.999963374829175
"CREB3L2" 2424.66631208125 0.0830097456139591 0.278488117220437 0.298072845773354 0.765647566008354 1 0.999963374829175
"CREB3L4" 893.352209220518 0.360026139236148 0.395999054097858 0.909159088918378 0.363266155848515 1 0.999963374829175
"CREB5" 3158.3506464653 0.696072872819411 0.507870751244666 1.37057090039839 0.17050875940745 1 0.999963374829175
"CREBBP" 15590.3492379313 -0.0385364188176444 0.121777194186928 -0.316450211182326 0.751660810495008 1 0.999963374829175
"CREBL2" 6212.50666098355 -0.164785963519534 0.171247936112525 -0.96226539869803 0.33591630527241 1 0.999963374829175
"CREBRF" 2435.01115187299 0.209115332315637 0.165272226572073 1.2652781211515 0.205771646674186 1 0.999963374829175
"CREBZF" 8589.02395580966 0.318224984443004 0.256506335189812 1.24061257281432 0.214748905092332 1 0.999963374829175
"CREG1" 2783.83822290538 0.0858452990934167 0.114300358461481 0.751050130103894 0.452622486903432 1 0.999963374829175
"CREG2" 3121.32049856763 -0.255144065458664 0.302500486072288 -0.843450100763448 0.398976761921899 1 0.999963374829175
"CRELD1" 4987.31362391165 -0.224110538861768 0.232196745277764 -0.965175194827459 0.334457068942546 1 0.999963374829175
"CRELD2" 2193.96228722693 -0.0951038353990965 0.122651114341545 -0.775401315427611 0.438102558082975 1 0.999963374829175
"CREM" 1526.06265710041 0.158809604300862 0.0987058826896397 1.60891732056342 0.107634421611169 1 0.999963374829175
"CRH" 109.602914499811 0.827183558932669 1.1639493653463 0.710669710865442 0.477288933448799 1 0.999963374829175
"CRHBP" 218.20573990527 0.339452772905237 0.409569272439831 0.828804296970558 0.407215156364163 1 0.999963374829175
"CRHR1" 1439.09986489271 -0.0854849751109411 0.390254999728974 -0.21904901966742 0.826611862705259 1 0.999963374829175
"CRHR1-IT1" 1839.4177440943 -0.0245183065977063 0.156928955416816 -0.156238257831919 0.875845221615338 1 0.999963374829175
"CRHR2" 629.822217885844 -0.713050010751477 0.330438588130216 -2.15788965443251 0.0309364120449954 1 0.999963374829175
"CRIM1" 13434.5323134438 0.0955944063695711 0.269021542258121 0.355341083718307 0.722334080723195 1 0.999963374829175
"CRIP1" 72.8451761855832 0.17152238613699 0.555406807775506 0.30882298116576 0.757456186624924 1 0.999963374829175
"CRIP2" 12100.9883909476 -0.2544051616075 0.300258020133728 -0.8472884804016 0.396834345927081 1 0.999963374829175
"CRIP3" 111.999173875151 0.294139667600984 0.388391357205864 0.75732804590983 0.448853352415228 1 0.999963374829175
"CRIPAK" 1087.21534891011 0.281483227571491 0.234886426432776 1.19838013565271 0.230769062142527 1 0.999963374829175
"CRIPT" 3528.83696877825 0.0387406823320598 0.152499279618599 0.254038461223884 0.79946584475291 1 0.999963374829175
"CRISPLD1" 4488.84848676184 0.172391668584099 0.512406742536727 0.336435207176734 0.736542703718246 1 0.999963374829175
"CRISPLD2" 115.348266821401 0.254219068658491 0.519326920247128 0.489516446668156 0.624476113663433 1 0.999963374829175
"CRK" 12286.0293078328 -0.0022237971244299 0.100244352116444 -0.0221837647456361 0.982301368260938 1 0.999963374829175
"CRKL" 13584.6894831736 0.0285568997961804 0.185266665537416 0.154139438486375 0.877499792430736 1 0.999963374829175
"CRLF1" 190.536512647645 -0.658090646850607 0.638139843173741 -1.03126399940434 0.30241703570237 1 0.999963374829175
"CRLF3" 753.503660117647 0.128068966650372 0.234247375083613 0.546725300997114 0.584567469258062 1 0.999963374829175
"CRLS1" 3079.22569810177 -0.0149032372967854 0.0736682450630727 -0.202302054080773 0.839680594251464 1 0.999963374829175
"CRMP1" 131317.384298872 -0.219668332445745 0.159532028118599 -1.37695442749866 0.168526338046838 1 0.999963374829175
"CRNDE" 4688.48310284777 0.298680482635241 0.189654248088035 1.57486840208609 0.115286823533059 1 0.999963374829175
"CRNKL1" 4925.32533495838 0.0641575937112187 0.157244698704263 0.408011171377439 0.683265473301818 1 0.999963374829175
"CROCC" 3567.61226037136 0.284951759894172 0.365107146379886 0.780460647564773 0.435119782095989 1 0.999963374829175
"CROCCP2" 2468.22622036169 0.139598225291167 0.120019506080585 1.16312947661554 0.244776974276178 1 0.999963374829175
"CROCCP3" 1109.79138418067 0.193252508104774 0.251121860422092 0.769556691639468 0.441562903432311 1 0.999963374829175
"CROT" 1529.60424389705 0.0876288831162012 0.166955400073088 0.524864024031808 0.59967772025294 1 0.999963374829175
"CRTAC1" 13967.5284278816 -0.459158425936836 0.510559300529792 -0.899324379088543 0.368479905518848 1 0.999963374829175
"CRTAM" 21.5893127922708 0.458468361385946 0.652861411617178 0.702244539542155 0.482526673629462 1 0.999963374829175
"CRTAP" 4573.67376675639 0.26790551524702 0.237040731339369 1.1302087777626 0.258388261940889 1 0.999963374829175
"CRTC1" 9205.09945444045 -0.117131226538042 0.179570667057308 -0.652284855079705 0.514217428242274 1 0.999963374829175
"CRTC2" 1449.9301371313 0.139141149230635 0.25270143048674 0.550614806424439 0.581897756720204 1 0.999963374829175
"CRTC3" 3894.71979933268 0.111999298054697 0.103663920965273 1.08040769644645 0.279960670065594 1 0.999963374829175
"CRY1" 3109.06375985257 -0.0168311216945865 0.159853715197299 -0.105290775843481 0.916145082101947 1 0.999963374829175
"CRY2" 5535.79119290097 -0.190956926058859 0.130938823538099 -1.45836751010137 0.144739271060441 1 0.999963374829175
"CRYAB" 42.0269891633501 -0.321084367464579 1.26492907118278 -0.253835866990034 0.799622362864885 1 0.999963374829175
"CRYBB2P1" 1339.85000858786 -0.0494025089959909 0.141910214975935 -0.348125108572125 0.727746228412702 1 0.999963374829175
"CRYBG3" 2418.88503884743 0.204456865589756 0.663222246254723 0.30827805723397 0.757870761308121 1 0.999963374829175
"CRYGS" 92.9800234971966 0.451488400867849 0.421711651109206 1.07060926507561 0.284345155783591 1 0.999963374829175
"CRYL1" 1011.18417446666 -0.138210907867593 0.180434420266663 -0.765989702315843 0.44368242948152 1 0.999963374829175
"CRYM" 93.8362840884966 -0.193118049218382 0.722113284271818 -0.26743456106492 0.78913459227713 1 0.999963374829175
"CRYZ" 1152.26690352108 0.201721975918192 0.258440847378419 0.780534416151418 0.435076378016487 1 0.999963374829175
"CRYZL1" 2669.72522454849 0.184980237253316 0.183447318366085 1.00835618040582 0.313283501400153 1 0.999963374829175
"CS" 26019.4535289824 -0.0410554576666229 0.135293059230792 -0.303455756710975 0.761542559776081 1 0.999963374829175
"CSAD" 1026.09613310526 0.712308307082699 0.419885852423891 1.69643321624372 0.0898038676768404 1 0.999963374829175
"CSAG1" 1389.1267647121 -0.159088859537965 0.126230263476389 -1.26030680089424 0.207558707565209 1 0.999963374829175
"CSAG4" 195.220860808136 -0.25197879194316 0.223803491141132 -1.12589303526217 0.260210797724351 1 0.999963374829175
"CSDC2" 1666.72717045452 -0.0743879967751002 0.36627251169509 -0.20309467513911 0.839061033626234 1 0.999963374829175
"CSDE1" 101706.541241839 -0.0225221496863478 0.075906645032017 -0.29670853818988 0.76668903790717 1 0.999963374829175
"CSE1L" 19533.3875831105 0.122039710698784 0.179505605035947 0.679865738311317 0.49658947738457 1 0.999963374829175
"CSF1" 230.437577321378 -0.0687573274959198 0.845499408580388 -0.0813215559918189 0.935186231560511 1 0.999963374829175
"CSGALNACT1" 183.343427314961 -0.287782806900231 0.575151237539696 -0.500360232434289 0.616821449600012 1 0.999963374829175
"CSGALNACT2" 4165.67817401763 0.0635943344014318 0.17054067716126 0.372898334051402 0.709224111973709 1 0.999963374829175
"CSK" 7419.36429181858 -0.151961507231808 0.152757148946211 -0.994791460040388 0.319837700605439 1 0.999963374829175
"CSMD1" 3847.33983183034 0.0816474818038218 0.568284923931939 0.143673496102811 0.885758301072539 1 0.999963374829175
"CSMD2" 1749.76015202952 -0.217753506315453 0.28623774338554 -0.760743512507907 0.446810279715686 1 0.999963374829175
"CSMD3" 4304.17599958822 -0.163198659388199 0.404997983259152 -0.402961659401082 0.686976430110842 1 0.999963374829175
"CSNK1A1" 29765.6733718978 -0.0887878373658591 0.089472662125926 -0.992345988776962 0.321028776592302 1 0.999963374829175
"CSNK1D" 22904.0962070181 -0.0417215989990638 0.153838194629822 -0.271204424229351 0.786233810414437 1 0.999963374829175
"CSNK1E" 27344.9839377662 -0.0169538522333323 0.135887515514225 -0.124763869360446 0.900710491909294 1 0.999963374829175
"CSNK1G1" 6981.60219391426 -0.168731087294025 0.188775581394279 -0.893818395619778 0.371419065081894 1 0.999963374829175
"CSNK1G2" 7117.64799702817 -0.0593152452018412 0.146072723003204 -0.406066539887396 0.684693710127874 1 0.999963374829175
"CSNK1G3" 7348.7711356116 0.139399606993984 0.19916542995301 0.699918690843452 0.483978084099076 1 0.999963374829175
"CSNK2A1" 19752.9129534204 0.00768125874686203 0.0729185329802041 0.105340280898785 0.916105801226966 1 0.999963374829175
"CSNK2A2" 4186.27530617397 -0.00913119424309671 0.104187680215713 -0.0876417847502822 0.930161390508536 1 0.999963374829175
"CSNK2A3" 87.1761538670689 1.10937957579516 0.884693778807274 1.25397013336163 0.209852861363343 1 0.999963374829175
"CSNK2B" 6646.06452286392 -0.0544905225633827 0.195623847464535 -0.278547443318542 0.780592150918661 1 0.999963374829175
"CSPG4" 182.038088759734 0.176976738750096 0.738634620871472 0.239599842397438 0.810640486963659 1 0.999963374829175
"CSPG5" 6654.52347228709 -0.104776486365355 0.249336856155186 -0.420220612311491 0.674324298279007 1 0.999963374829175
"CSPP1" 2735.87276161707 0.0956579689010663 0.183976326991392 0.519947160949364 0.603100403626925 1 0.999963374829175
"CSRNP1" 500.542116587062 -0.0987399321142241 0.394635271962944 -0.25020554200106 0.802428399642196 1 0.999963374829175
"CSRNP2" 16277.1601398549 -0.08290442687836 0.15458583284413 -0.536300289315343 0.591751030691476 1 0.999963374829175
"CSRNP3" 34609.9158925682 -0.0664992679110679 0.181621047744602 -0.366142959402921 0.71425840288141 1 0.999963374829175
"CSRP2" 2446.83517650059 0.297560971601034 0.775049117192619 0.383925308732508 0.701033807545994 1 0.999963374829175
"CSRP2BP" 3407.66184336944 -0.117355771350393 0.0906611696328271 -1.29444360607388 0.195512236693055 1 0.999963374829175
"CST3" 2928.62179918496 -0.0294270578501188 0.191904110630356 -0.153342509201384 0.878128179561227 1 0.999963374829175
"CSTB" 2988.65825515592 -0.15828292704197 0.129907739408247 -1.21842569013191 0.22306224746803 1 0.999963374829175
"CSTF1" 2492.6530421415 -0.0826966776084104 0.130933178529992 -0.63159451666002 0.527651870523888 1 0.999963374829175
"CSTF2" 1858.42977771019 0.00738601920234308 0.222680056200305 0.033168750396305 0.973540017975377 1 0.999963374829175
"CSTF2T" 6850.54199455175 -0.0411285351077846 0.223138674858567 -0.184318272634062 0.853763780013809 1 0.999963374829175
"CSTF3" 8023.86134180971 0.0567280849678559 0.0936402221019961 0.605808953614674 0.544641623448557 1 0.999963374829175
"CSTF3-AS1" 18.0432350580345 -0.0569517616877269 0.761354855193477 -0.0748031765992405 0.940371314340647 1 0.999963374829175
"CTAG2" 3585.47431923694 0.815171764399493 0.528189939228422 1.54333072983233 0.122750551270141 1 0.999963374829175
"CTAGE10P" 19.598709582792 0.00452932670801278 0.570414726681976 0.00794040983892413 0.993664536158426 1 0.999963374829175
"CTAGE5" 2280.23163176537 -0.0352255664904676 0.155141219040571 -0.227054851755779 0.820381090255862 1 0.999963374829175
"CTAGE8" 6.38071938533918 -0.23338372212363 0.954417768260191 -0.244529942636195 0.806820414820396 1 0.999963374829175
"CTB-118N6.3" 34.0062729833444 0.342735189944046 0.553516692049934 0.619195762055043 0.53578740337482 1 0.999963374829175
"CTB-12O2.1" 14.2635635101594 0.0453729058473734 0.623730505431597 0.0727444071634386 0.942009510327842 1 0.999963374829175
"CTB-178M22.2" 13.8621439169386 0.468452577782883 1.20751418197845 0.387947888955929 0.698054597775226 1 0.999963374829175
"CTBP1" 14735.2523601417 -0.0532142315336127 0.17122412872584 -0.310786989716957 0.755962560952402 1 0.999963374829175
"CTBP1-AS" 93.6831184905633 -0.00469557156116362 0.865109577775434 -0.00542771884833126 0.995669328194242 1 0.999963374829175
"CTBP1-AS2" 1943.62774032188 -0.109527736551783 0.120526203926808 -0.908746255862296 0.363484081608547 1 0.999963374829175
"CTBP2" 12934.4495615686 -0.0243418723463885 0.124430214507291 -0.195626700820017 0.844902359830688 1 0.999963374829175
"CTBS" 293.107423953864 -0.0414341843565058 0.168628492171518 -0.24571283193567 0.805904538230137 1 0.999963374829175
"CTC-338M12.4" 338.485884930207 0.0660182306351802 0.242733831278117 0.271977870936081 0.785639034620677 1 0.999963374829175
"CTC-436P18.1" 22.0860587517552 0.41331144156016 0.572912491420432 0.721421591865504 0.470650165948513 1 0.999963374829175
"CTC1" 3224.29144371332 -0.0600063262284886 0.152854494033367 -0.392571553803251 0.694635952976637 1 0.999963374829175
"CTCF" 9933.29633350479 0.000394617014883673 0.174614000196174 0.00225993914829471 0.998196830980117 1 0.999963374829175
"CTD-2201I18.1" 10.7627130847364 -0.516076098469486 0.842081529943704 -0.612857639216938 0.539970474949116 1 0.999963374829175
"CTD-2258A20.5" 35.054907889475 0.965991622049952 0.593427813786649 1.62781655933176 0.103563788220962 1 0.999963374829175
"CTD-2297D10.2" 110.87478760085 0.306319207637003 0.465823589983893 0.65758629280152 0.510804004807002 1 0.999963374829175
"CTDNEP1" 9808.49679363943 -0.00700550313810682 0.117126358206487 -0.0598114996946848 0.952305766544045 1 0.999963374829175
"CTDP1" 2413.35248796561 -0.0432498025125743 0.116836091916909 -0.37017501872052 0.711252088761454 1 0.999963374829175
"CTDSP1" 831.798380553454 0.342198493768039 0.727042110191511 0.470672178366533 0.637874855181448 1 0.999963374829175
"CTDSP2" 7517.72873508283 0.277124300128041 0.485641929483683 0.570635036440674 0.568247063471263 1 0.999963374829175
"CTDSPL" 2519.36745962812 0.0280744726210691 0.126974365242797 0.221103468935528 0.825011869281108 1 0.999963374829175
"CTDSPL2" 6983.7665743108 0.175548289840923 0.217832712068048 0.805885801881236 0.420308698577485 1 0.999963374829175
"CTF1" 41.8655995810687 0.573713418429802 0.694054859406204 0.82661105336924 0.408457550323877 1 0.999963374829175
"CTGF" 2538.02149989685 0.405234502224232 0.73043752670445 0.554783246217576 0.579042927986405 1 0.999963374829175
"CTGLF12P" 321.768053292299 0.572653795979117 0.401033161555361 1.42794624204678 0.153307332296232 1 0.999963374829175
"CTH" 893.90263514762 -0.0446994396601803 0.158825872406612 -0.281436764570351 0.778375423103906 1 0.999963374829175
"CTHRC1" 73.8109432145398 0.307700478684699 0.539826186906637 0.569999170377253 0.56867826078327 1 0.999963374829175
"CTIF" 15611.2922169962 -0.124631014642858 0.197515011015535 -0.630995153239546 0.528043693513286 1 0.999963374829175
"CTNNA1" 13515.5678134759 0.157041360462871 0.555629704118793 0.28263672604029 0.777455324395387 1 0.999963374829175
"CTNNA2" 27813.1665284635 -0.139876514804562 0.218668961559334 -0.639672470235825 0.5223855568345 1 0.999963374829175
"CTNNA3" 545.733731284139 0.0103026301569287 0.40630795504386 0.0253567030353038 0.979770445965559 1 0.999963374829175
"CTNNAL1" 1928.63341891089 0.561643777585245 0.728876180876573 0.770561300150859 0.44096700728324 1 0.999963374829175
"CTNNB1" 51099.0692796925 0.0568445689693714 0.135771843460224 0.418677153676748 0.675452094687418 1 0.999963374829175
"CTNNBIP1" 8285.50018924744 -0.147350020176165 0.167291303249729 -0.880799045221161 0.378426596625974 1 0.999963374829175
"CTNNBL1" 4037.57769722831 0.0423687328626476 0.220170938144268 0.192435628515537 0.847400986374733 1 0.999963374829175
"CTNND1" 1536.8375260244 0.0976502535745731 0.23277476564056 0.419505324410293 0.674846864280423 1 0.999963374829175
"CTNND2" 42494.717787103 -0.126105995513301 0.234640414706715 -0.537443626968204 0.590961214785129 1 0.999963374829175
"CTNS" 888.037914364281 -0.0520769022583857 0.167212576009239 -0.31144130125421 0.75546516011239 1 0.999963374829175
"CTPS1" 8832.46401871068 0.0628735945974771 0.104887920993236 0.599435988454111 0.54888218413525 1 0.999963374829175
"CTPS2" 3845.44505666772 -0.0903089804110419 0.159276002717147 -0.566996778362268 0.570716370418811 1 0.999963374829175
"CTR9" 9547.61643444631 0.0310494418498262 0.0882882264088923 0.351682700092149 0.725076236108669 1 0.999963374829175
"CTRL" 153.30965162817 0.253384522796333 0.347353976662215 0.729470625991241 0.465713829532284 1 0.999963374829175
"CTSA" 1433.24817613305 0.0434408334372802 0.209333438754443 0.207519800447353 0.835603930708905 1 0.999963374829175
"CTSB" 14792.6432347631 -0.154158054259882 0.160019327871831 -0.96337146462305 0.335361141161996 1 0.999963374829175
"CTSC" 687.941606826766 0.776121935190171 0.693347507848853 1.11938375259778 0.262976459331232 1 0.999963374829175
"CTSD" 9637.05720612389 -0.13873118546505 0.244192900496747 -0.568121289287434 0.569952612812095 1 0.999963374829175
"CTSH" 77.282431101804 0.260538576986614 0.605197215197645 0.430501942910506 0.666830553680753 1 0.999963374829175
"CTSK" 289.088330019778 0.381439622957354 0.404941735490808 0.941961742953049 0.346212227035168 1 0.999963374829175
"CTSL" 3189.40232532829 -0.154231739943956 0.18214994519984 -0.846729543479936 0.397145887607851 1 0.999963374829175
"CTSO" 110.980944767388 0.389426451888062 0.640142115019694 0.608343745476083 0.542959513110138 1 0.999963374829175
"CTSS" 64.5973520151017 0.38156411735314 0.483955924330747 0.788427412849212 0.430446741454065 1 0.999963374829175
"CTSV" 256.190572840061 0.199866845753804 0.847135487252427 0.235932561864508 0.813485000669075 1 0.999963374829175
"CTSZ" 144.315221867294 -0.0640054499236694 0.511943852505647 -0.125024354937368 0.900504269164979 1 0.999963374829175
"CTTN" 14018.5088600671 0.0346640920781439 0.145200721041025 0.238732231008343 0.811313222524994 1 0.999963374829175
"CTTNBP2" 3580.83538833062 0.0620655249700219 0.106817587822903 0.581042188229552 0.56121202035759 1 0.999963374829175
"CTTNBP2NL" 8833.97825693807 -0.0518496529116414 0.103559725789738 -0.500673910791478 0.616600636179128 1 0.999963374829175
"CTU1" 768.196324922923 -0.148973651752822 0.252509594836194 -0.58997224184476 0.555209259459377 1 0.999963374829175
"CTU2" 1485.2163755639 -0.132135949894358 0.243459926913451 -0.542742091355888 0.587307389248435 1 0.999963374829175
"CTXN1" 8862.44800535824 -0.121947855887653 0.348175609223979 -0.35024812955581 0.726152489295249 1 0.999963374829175
"CTXN2" 309.236099684911 -0.259743893818246 0.336721091298583 -0.771391815156363 0.440474725045283 1 0.999963374829175
"CTXN3" 1187.74311419715 -0.589362753466781 0.436383165299618 -1.35056253387348 0.176835609273972 1 0.999963374829175
"CUBN" 1567.91624515032 0.0460856902355088 0.421457367365493 0.109348403430667 0.912926156349077 1 0.999963374829175
"CUEDC1" 4947.12499448473 -0.0550351299094026 0.134147346220652 -0.410258804664523 0.681616108008671 1 0.999963374829175
"CUEDC2" 6496.31975275061 -0.0938957556008625 0.128045169052949 -0.733301820719489 0.463374364807511 1 0.999963374829175
"CUL1" 11026.840546183 0.0355696841161215 0.080192114670337 0.443555881552014 0.657363708929946 1 0.999963374829175
"CUL2" 9257.63675024191 -0.0497368917318351 0.113031626676222 -0.440026328863744 0.659918038231692 1 0.999963374829175
"CUL3" 17386.6512229263 0.0445587714309854 0.0927670024400312 0.480329969266715 0.630992782001208 1 0.999963374829175
"CUL4A" 7044.63255245869 0.0689269933727153 0.128726243707506 0.535454087585532 0.592335897549397 1 0.999963374829175
"CUL4B" 15144.4238666936 0.0640209461233895 0.133744926106048 0.478679438445588 0.632166695602656 1 0.999963374829175
"CUL5" 9612.3096151836 0.0193064338229912 0.120174118353196 0.16065384200489 0.872366045835696 1 0.999963374829175
"CUL7" 7068.34220614541 0.0129711870099062 0.156247687734131 0.0830168253880201 0.933838161069062 1 0.999963374829175
"CUL9" 4059.04293689529 0.0692151519546468 0.159843328510186 0.433018710256875 0.665001177137976 1 0.999963374829175
"CUTA" 10388.1444742731 -0.118097695883907 0.17079820650814 -0.691445761043627 0.489285454923836 1 0.999963374829175
"CUTC" 1233.83718878878 0.0285406983982523 0.198429779191974 0.143832737779948 0.885632550646467 1 0.999963374829175
"CUX1" 10979.8053164639 0.0492464978085469 0.292429988328108 0.168404403700527 0.866265143930215 1 0.999963374829175
"CUX2" 5131.82520533309 -0.0345680561468979 0.179680150975124 -0.192386615657306 0.847439375733428 1 0.999963374829175
"CWC15" 5663.07899549777 0.0407248204322039 0.072764569593817 0.559679259556349 0.57569823169812 1 0.999963374829175
"CWC22" 3413.91359123149 0.150814099827863 0.167757153816118 0.899002494958712 0.368651331716368 1 0.999963374829175
"CWC25" 2060.49700319185 -0.0213563533092426 0.102757799613052 -0.20783194453037 0.835360189048586 1 0.999963374829175
"CWC27" 4214.80850743382 0.152930071482595 0.14762243567208 1.03595412706985 0.300223543986213 1 0.999963374829175
"CWF19L1" 2525.14284669561 0.10213704058754 0.204022691631972 0.500616082311965 0.616641341846101 1 0.999963374829175
"CWF19L2" 2453.93098102792 0.11378082847839 0.235861109253553 0.48240606023808 0.629517516887994 1 0.999963374829175
"CX3CL1" 560.272066576893 0.210063266779655 0.906611315771313 0.231701571693864 0.816769810566736 1 0.999963374829175
"CXADR" 37260.2762697117 -0.0628262930915162 0.213199554476732 -0.29468304118043 0.768236019384985 1 0.999963374829175
"CXCL12" 139.618203783404 -0.111452987649135 1.2373552808072 -0.0900735539564904 0.928228764660886 1 0.999963374829175
"CXCL14" 86.7602638078251 0.301276907400823 0.988938345647019 0.304646805058116 0.760635168125895 1 0.999963374829175
"CXCL16" 56.0787018804166 0.25046398639891 0.439376325052267 0.570044338117479 0.568647626205381 1 0.999963374829175
"CXCR4" 4662.17729916699 -0.258767181534159 0.800562326990656 -0.323231774478914 0.746519718810513 1 0.999963374829175
"CXXC1" 3944.25981106246 0.0172913389481567 0.119606176908101 0.144568946146004 0.885051216991805 1 0.999963374829175
"CXXC4" 14942.8596460486 -0.207522508498347 0.226054619013266 -0.91801932384389 0.35860874926056 1 0.999963374829175
"CXXC5" 9012.80907441602 0.0914134990780035 0.320938410724325 0.284831905510134 0.77577292718385 1 0.999963374829175
"CXorf23" 4145.91485516775 0.174128463395103 0.27559582384811 0.631825478934221 0.527500922695854 1 0.999963374829175
"CXorf31" 16.7254558268725 -0.128449453549252 0.747273642804231 -0.171890785639422 0.863523390761655 1 0.999963374829175
"CXorf38" 1830.8368968128 0.0647938808307796 0.141800447475036 0.456937068849424 0.64771627908649 1 0.999963374829175
"CXorf40A" 1783.60912655396 -0.00673423812725103 0.108729540270409 -0.0619356810532178 0.950614052659102 1 0.999963374829175
"CXorf40B" 1831.72705817688 -0.0819284559269064 0.145344927428694 -0.563682939448301 0.572969930148483 1 0.999963374829175
"CXorf56" 1732.81260381851 -0.0513474738313925 0.07950611336201 -0.645830511140639 0.518389125994861 1 0.999963374829175
"CXorf57" 4526.37512383824 -0.152429983908863 0.202913315050283 -0.751207400416727 0.452527847160959 1 0.999963374829175
"CXorf58" 17.0320921520107 -0.0744205375117761 0.792205080359488 -0.0939410000728668 0.925156024479096 1 0.999963374829175
"CYB561" 4629.24311564943 -0.385269856568876 0.288692524437845 -1.33453353985902 0.182029062462109 1 0.999963374829175
"CYB561A3" 1181.40262561422 0.0671316099320636 0.230226902172705 0.29158890337544 0.770600960739034 1 0.999963374829175
"CYB561D1" 3171.24209474074 -0.0412917934960499 0.15797375917543 -0.261383876104355 0.793796489960223 1 0.999963374829175
"CYB561D2" 725.006081298199 -0.00547125087578588 0.230765021806579 -0.0237091862230825 0.981084578520165 1 0.999963374829175
"CYB5A" 1119.4613161165 -0.294815026433165 0.148607703146699 -1.9838475408111 0.0472728384949736 1 0.999963374829175
"CYB5B" 15992.5881277147 -0.0439314242385759 0.1376444659545 -0.319165931837011 0.74960068945449 1 0.999963374829175
"CYB5D1" 2164.90295253991 0.0715038227869772 0.120303474771002 0.59436207410538 0.552269969118931 1 0.999963374829175
"CYB5D2" 4412.49592742454 -0.151125316853319 0.286359108915832 -0.527747545470041 0.597674568581037 1 0.999963374829175
"CYB5R1" 4699.5622058016 -0.0108463846853752 0.315096496949207 -0.0344224223067884 0.972540303649855 1 0.999963374829175
"CYB5R2" 32.6809987363029 0.639233905981661 0.839635117465518 0.761323451919473 0.44646389630109 1 0.999963374829175
"CYB5R3" 9668.47238862653 -0.104089603788924 0.218805973453152 -0.475716463066355 0.634276390591318 1 0.999963374829175
"CYB5R4" 2527.71953747944 0.0845149101531736 0.232825948434514 0.362996095243847 0.716607801225049 1 0.999963374829175
"CYB5RL" 519.536014698344 0.17736993895336 0.479374235568204 0.370003070238272 0.711380202775989 1 0.999963374829175
"CYBA" 361.402146305805 0.318263368177927 0.268370950910471 1.18590841183888 0.235658470859761 1 0.999963374829175
"CYBB" 32.7323348453048 -0.111242079084314 0.518598479254719 -0.214505216529328 0.830153099435844 1 0.999963374829175
"CYBRD1" 237.448125503446 0.580173134441572 1.27066064132269 0.456591725260052 0.647964527923678 1 0.999963374829175
"CYC1" 5418.7935370087 -0.0712223800886387 0.130361695139672 -0.54634438446301 0.584829232059714 1 0.999963374829175
"CYCS" 31588.5239647256 -0.0597346046783915 0.179451371896969 -0.332873491280343 0.739229780308847 1 0.999963374829175
"CYFIP1" 3856.21210536655 0.619575167856528 0.5040008080226 1.22931383837929 0.218954160806818 1 0.999963374829175
"CYFIP2" 40671.874572311 -0.147585358585257 0.116990164616344 -1.26151936848065 0.207121786241088 1 0.999963374829175
"CYGB" 1774.3892174882 -0.736485184150819 0.434221742844238 -1.69610388306835 0.0898662084133715 1 0.999963374829175
"CYHR1" 2669.28733083175 -0.051956506036255 0.149540986633959 -0.347439903973833 0.728260859223643 1 0.999963374829175
"CYLD" 10061.7716155465 -0.0298040548000486 0.211744515525089 -0.140754789922845 0.888063659806699 1 0.999963374829175
"CYP1A1" 196.165136574163 0.0984681841078074 0.397227874988782 0.247888404383978 0.804220751919028 1 0.999963374829175
"CYP1B1" 435.989274861997 -0.600513696581696 1.42414168597801 -0.42166710131043 0.673268020762545 1 0.999963374829175
"CYP20A1" 3340.87483282206 -0.0397707500806685 0.152271609622338 -0.261182962334919 0.79395141632552 1 0.999963374829175
"CYP21A1P" 45.5673455967238 0.282222631346283 0.518253787578561 0.544564532108705 0.586053053982327 1 0.999963374829175
"CYP21A2" 91.5320781583771 -0.11063146592232 0.290776259349976 -0.380469389659372 0.703597014651141 1 0.999963374829175
"CYP26A1" 128.228400655687 0.365380002826657 1.12634462030466 0.324394502570471 0.74563938122959 1 0.999963374829175
"CYP26B1" 2392.1046409864 0.143605735286968 1.19973872957072 0.11969750725506 0.904722775085243 1 0.999963374829175
"CYP27A1" 37.8199174611851 -0.403379828297057 0.62213802849961 -0.648376742488922 0.516741309126445 1 0.999963374829175
"CYP27B1" 107.78783712414 0.41814342134259 0.336834744271769 1.24139041014492 0.214461560051727 1 0.999963374829175
"CYP27C1" 1698.1608582825 -0.096179078758758 0.192700099114174 -0.499112762270932 0.617699947243771 1 0.999963374829175
"CYP2A13" 12.6608222589654 0.396455635371319 0.885613217240048 0.447662283775354 0.654396945421942 1 0.999963374829175
"CYP2A6" 18.6730578781961 -0.440951599062222 0.725896834854482 -0.607457668761729 0.543547227162307 1 0.999963374829175
"CYP2B7P" 25.9438931499582 -0.428731928441798 0.559088871951603 -0.766840389695523 0.443176419028004 1 0.999963374829175
"CYP2C8" 743.383492900487 0.0811615194100751 0.38123481227246 0.212891154735551 0.831411861742278 1 0.999963374829175
"CYP2D6" 27.9502489388545 0.201515068860089 0.563218833465155 0.357791779831448 0.72049914265469 1 0.999963374829175
"CYP2D7P" 340.479983583792 0.261063146151434 0.360189861217766 0.724793155667417 0.468578935278312 1 0.999963374829175
"CYP2E1" 192.695853402467 0.406930933870527 0.2959979025858 1.37477640995301 0.169200773758118 1 0.999963374829175
"CYP2G1P" 17.3947512809521 0.0470108450900646 0.836271506772404 0.056214811468949 0.95517068197522 1 0.999963374829175
"CYP2R1" 1416.22480866814 0.0496477100340056 0.220780889966494 0.224873221779024 0.822077901717987 1 0.999963374829175
"CYP2S1" 113.218097671183 -0.708255134123079 0.820319225718578 -0.86338965602405 0.387923264765007 1 0.999963374829175
"CYP2U1" 1800.29399302958 0.0439409950775509 0.214205865676262 0.205134415618481 0.837467108365859 1 0.999963374829175
"CYP39A1" 104.162072197686 0.310878359289277 0.456020168649629 0.681720635755767 0.495415616406351 1 0.999963374829175
"CYP3A5" 41.2206031209275 -0.614075614281274 0.7029531664881 -0.873565471436951 0.382354936846493 1 0.999963374829175
"CYP46A1" 1975.55303800504 -0.356226725484999 0.338192044963831 -1.05332674375323 0.292191265871941 1 0.999963374829175
"CYP4A11" 194.126241101582 -0.176349399773148 0.542254096647847 -0.325215431037442 0.745018030648462 1 0.999963374829175
"CYP4V2" 1006.01936764044 -0.0426779648966453 0.166659417401069 -0.256078927684837 0.797889892876967 1 0.999963374829175
"CYP4X1" 1310.27572261288 -0.227306110810715 0.401958466571524 -0.565496511989177 0.571736096074857 1 0.999963374829175
"CYP51A1" 33727.539095847 -0.0766758576059215 0.211652888057615 -0.362271728534359 0.717148982729323 1 0.999963374829175
"CYP7B1" 354.563543919573 0.363228812512738 0.314027908180479 1.15667685275915 0.247404410151661 1 0.999963374829175
"CYR61" 1240.26555213862 0.423585119703267 0.947010679060449 0.447286529148241 0.654668192006512 1 0.999963374829175
"CYS1" 21.537760026273 0.579365813416375 1.15194941862583 0.502943796011033 0.615003788172812 1 0.999963374829175
"CYSLTR2" 17.308955567352 -0.882727558508551 1.12277391383462 -0.786202411395329 0.431748913601275 1 0.999963374829175
"CYSTM1" 1492.41398688228 -0.190406014226357 0.368208465981 -0.517114710328747 0.605076085355797 1 0.999963374829175
"CYTH1" 6322.66335828548 -0.014201734581067 0.101910331465453 -0.139355199584267 0.889169472401985 1 0.999963374829175
"CYTH2" 20316.7212017086 0.0782915491568491 0.177015362358655 0.442286749091419 0.658281718478246 1 0.999963374829175
"CYTH3" 5672.24407569599 -0.111879361727618 0.0947763243624651 -1.18045685439059 0.237818560906446 1 0.999963374829175
"CYTIP" 44.621645901324 0.19536478374903 0.614747513661346 0.317796785521695 0.750639089184921 1 0.999963374829175
"CYYR1" 327.657334770373 0.597916017472678 0.972023030895021 0.61512536068423 0.538471934948272 1 0.999963374829175
"D21S2088E" 8835.44467856491 0.800424628482415 0.692936066770871 1.15512046040906 0.248041100644576 1 0.999963374829175
"D2HGDH" 772.8217506072 0.0749724258261147 0.171446184582055 0.43729422155926 0.661897985466958 1 0.999963374829175
"DAAM1" 32036.2668835256 -0.0366623292701791 0.117915759232523 -0.310919672729099 0.755861688520701 1 0.999963374829175
"DAAM2" 223.803685865971 0.178192761930283 0.780208006984442 0.228391352479207 0.819342011541426 1 0.999963374829175
"DAB1" 4136.78422470312 -0.239598029409742 0.191137202525425 -1.25353947972462 0.2100094406076 1 0.999963374829175
"DAB2" 226.673246348628 0.435611048795593 0.801904374352659 0.543220691553457 0.586977861740881 1 0.999963374829175
"DAB2IP" 12576.2470160962 -0.0415091985099367 0.127409976857331 -0.325792371475093 0.744581450806031 1 0.999963374829175
"DACH1" 13583.3318654598 0.327865306593482 0.188013674695017 1.74383755397219 0.0811874200302872 1 0.999963374829175
"DACH2" 1672.13339779643 -0.109438082206617 0.378185446453678 -0.289376768019077 0.772293071288103 1 0.999963374829175
"DACT1" 4036.4694080721 -0.333712907257305 0.295925157674413 -1.12769360293614 0.259449340223961 1 0.999963374829175
"DACT2" 187.566146009011 -0.00817228366260792 0.418730117796975 -0.019516827940641 0.984428812844514 1 0.999963374829175
"DACT3" 9934.43889227045 -0.328295829302445 0.327145828440175 -1.00351525455101 0.31561232051137 1 0.999963374829175
"DACT3-AS1" 181.861251368246 -0.272004029456739 0.335144697232223 -0.811601769931232 0.417020175368755 1 0.999963374829175
"DAD1" 5573.80218590562 -0.0166526851626366 0.120918588413722 -0.137718157159257 0.890463168801152 1 0.999963374829175
"DAG1" 12790.6150679965 0.00964515764449546 0.121382710749459 0.0794607204349196 0.936666173337974 1 0.999963374829175
"DAGLA" 5612.32548886706 -0.0940693019759599 0.336974828700461 -0.279158245554236 0.780123385527039 1 0.999963374829175
"DAGLB" 3140.18222622288 -0.122902346580389 0.0983930744648747 -1.24909550035723 0.211630146210005 1 0.999963374829175
"DAK" 1882.16821546812 0.218023896626944 0.169628641962618 1.28530119739443 0.198687051922047 1 0.999963374829175
"DALRD3" 2711.40045854027 -0.0160035179436281 0.173186696813394 -0.0924061618940148 0.926375343894055 1 0.999963374829175
"DANCR" 1623.49538834463 -0.0111411565224575 0.159854300978964 -0.069695694480711 0.944435868756969 1 0.999963374829175
"DAP" 4584.99376831019 0.0722050698920803 0.251539445622816 0.287052671652747 0.774071990298821 1 0.999963374829175
"DAP3" 7769.25418010944 0.0748619509527277 0.133710046868312 0.559882766524327 0.575559404289105 1 0.999963374829175
"DAPK1" 13702.1024233205 -0.154253614691929 0.176402587789301 -0.874440769974267 0.381878262795535 1 0.999963374829175
"DAPK2" 74.970526831069 0.196478621895937 0.543876378615786 0.36125603100468 0.71790805951141 1 0.999963374829175
"DAPK3" 4297.7587866857 -0.0886284487065121 0.133391200319632 -0.664425003254641 0.506418334400875 1 0.999963374829175
"DARS" 8158.65336740568 0.11367515767175 0.206157419454216 0.551399789407022 0.581359645026567 1 0.999963374829175
"DARS2" 2119.25666541774 0.0584420143291352 0.340274833549319 0.17174944652692 0.863634510642537 1 0.999963374829175
"DAW1" 18.5455137645409 0.242395690072902 0.904622429948695 0.267952332429618 0.788736010571485 1 0.999963374829175
"DAXX" 4858.06709824142 -0.0691711260214607 0.251961766035216 -0.274530247624129 0.783677161942095 1 0.999963374829175
"DAZAP1" 5917.1094510153 0.186505197923811 0.140825954680511 1.32436665064286 0.185381304743106 1 0.999963374829175
"DAZAP2" 7879.69183175373 0.191734432940323 0.317787169681692 0.603342271912271 0.546281017114879 1 0.999963374829175
"DBF4" 2039.10647856281 0.373580897901911 0.467158544222519 0.799687606107372 0.423891815526176 1 0.999963374829175
"DBF4B" 1375.96435462428 0.237133932418535 0.300226519487078 0.789850053298646 0.429615343520877 1 0.999963374829175
"DBH" 117.881322449527 0.147399045296281 0.607726713098027 0.242541659136358 0.808360480943936 1 0.999963374829175
"DBH-AS1" 170.46672434385 0.0832419676200382 0.272765606825218 0.305177652670037 0.760230851661146 1 0.999963374829175
"DBI" 4911.44493683635 -0.163177045829409 0.175328879138586 -0.930691205186046 0.352013320367508 1 0.999963374829175
"DBIL5P" 274.6849963221 0.0946192765890242 0.180429600581519 0.524411051646012 0.599992671398463 1 0.999963374829175
"DBIL5P2" 15.0141761120571 0.173154086959103 0.640285273196484 0.270432718364222 0.786827371865485 1 0.999963374829175
"DBN1" 42439.7752962125 -0.0348634108973253 0.164526195919582 -0.211901884088817 0.832183580684173 1 0.999963374829175
"DBNDD1" 5539.33186560138 -0.312051427291492 0.259808341409919 -1.20108317384292 0.229718939294519 1 0.999963374829175
"DBNDD2" 102.928528993571 -0.056313734613053 0.275833141563922 -0.204158696426995 0.838229487005187 1 0.999963374829175
"DBNL" 6786.16424306866 -0.0723137386066249 0.135456995767686 -0.533850158102176 0.593445208070375 1 0.999963374829175
"DBP" 567.279915232952 -0.0272481801458789 0.336315772265606 -0.0810196321222772 0.935426339653379 1 0.999963374829175
"DBR1" 1921.16033701534 0.117088286770966 0.187275108679375 0.625220765304307 0.531826174982004 1 0.999963374829175
"DBT" 5241.58993533292 -0.00590651030067457 0.172160006299126 -0.0343082602495499 0.972631338022096 1 0.999963374829175
"DBX1" 392.228257728655 -0.0249808702412573 1.69107727210064 -0.0147721636695089 0.988213947332493 1 0.999963374829175
"DBX2" 51.2707078552047 0.167221964328574 0.863317087893304 0.193697039794074 0.846413109850652 1 0.999963374829175
"DCAF10" 5970.96454261731 -0.0393466431866228 0.0855234916303271 -0.460068250682485 0.645467232255137 1 0.999963374829175
"DCAF11" 10402.6418836622 -0.0623799074617898 0.103966486811419 -0.600000147883601 0.548506136943243 1 0.999963374829175
"DCAF12" 9845.7278792718 0.0383728571940125 0.066068109031289 0.580807559905183 0.561370159367354 1 0.999963374829175
"DCAF12L2" 431.946602085094 -0.141643696574544 0.226071150158614 -0.626544769092234 0.530957681933822 1 0.999963374829175
"DCAF13" 3897.5229150735 0.225287648166678 0.156918191307954 1.43570128032223 0.15108736077074 1 0.999963374829175
"DCAF15" 5836.30197109277 -0.107708862603832 0.130761328823147 -0.823705781925074 0.410106753345938 1 0.999963374829175
"DCAF16" 8128.29930654405 0.230515742113028 0.129923923957279 1.77423629991982 0.076024072184008 1 0.999963374829175
"DCAF17" 4280.98579097586 0.120566826705144 0.110550567990503 1.09060341250804 0.275447427338289 1 0.999963374829175
"DCAF4" 970.79972014131 -0.198036945233402 0.254098545246612 -0.77937063764454 0.435761415102624 1 0.999963374829175
"DCAF4L1" 44.0853100199633 0.356968261363039 0.603830834382292 0.59117262822163 0.554404760661307 1 0.999963374829175
"DCAF5" 13617.0436557881 0.00254171982565008 0.0952907506530767 0.0266733109796109 0.978720300309219 1 0.999963374829175
"DCAF6" 4911.91054285856 -0.0578046783044309 0.173987551292256 -0.332234564341522 0.739712146063138 1 0.999963374829175
"DCAF7" 46910.5006687708 -0.0585025363856671 0.115770715991046 -0.505331040625092 0.613326344482472 1 0.999963374829175
"DCAF8" 9118.28298670469 0.156056090477105 0.214321364422448 0.728140616767927 0.466527512610945 1 0.999963374829175
"DCAKD" 5621.18689683684 0.00720413317618676 0.120449084900804 0.059810609454773 0.952306475583345 1 0.999963374829175
"DCBLD1" 664.648580896888 -0.488483286526184 0.237892436823094 -2.05337880030814 0.0400358537277955 1 0.999963374829175
"DCBLD2" 34808.6966161754 0.177426039937538 0.24131350576729 0.735251180299201 0.462186534368365 1 0.999963374829175
"DCC" 19823.5842061691 -0.0939749855417024 0.238357170730256 -0.394261205793771 0.693388201755765 1 0.999963374829175
"DCDC1" 22.5612244562809 0.366471404795203 0.855320559338571 0.428460886148462 0.668315604595096 1 0.999963374829175
"DCDC2" 53.3386196253105 -0.183059265921797 0.740083920808139 -0.247349335359028 0.804637880577398 1 0.999963374829175
"DCDC5" 100.953103751622 0.293163223689547 0.852391598131674 0.343930212747429 0.730898769863648 1 0.999963374829175
"DCHS1" 20255.7805691269 0.091781491704139 0.109569061730905 0.837658826809601 0.402222343730345 1 0.999963374829175
"DCHS2" 2681.22149894034 -0.000349411086771386 0.475673291638082 -0.000734561079870838 0.999413905108112 1 0.999963374829175
"DCK" 6554.6264416965 -0.0518888190708561 0.141295128190536 -0.367237142110689 0.713442136470627 1 0.999963374829175
"DCLK1" 70931.169234105 -0.155213232714381 0.232091751019609 -0.668758075340935 0.503649814482987 1 0.999963374829175
"DCLK2" 11655.7553222117 -0.0344183884600946 0.136782463239511 -0.251628663828248 0.801328100818982 1 0.999963374829175
"DCLK3" 459.12212497394 0.0504915525934196 0.415599935288065 0.121490761442064 0.903302331802868 1 0.999963374829175
"DCLRE1A" 3135.45288716106 0.265517108669043 0.197180919600458 1.34656593146564 0.178120072681566 1 0.999963374829175
"DCLRE1B" 2082.59384378555 0.00023716527589684 0.189177550061163 0.00125366501374059 0.998999720303137 1 0.999963374829175
"DCLRE1C" 1134.91750889881 0.0377294025075346 0.138978147872738 0.271477229226593 0.786024010777279 1 0.999963374829175
"DCN" 976.38685978725 -0.632537461866784 2.10790810254722 -0.300078291412428 0.76411743754196 1 0.999963374829175
"DCP1A" 6616.25594719609 0.0107595197980112 0.145574308401145 0.0739108426217779 0.94108132828418 1 0.999963374829175
"DCP1B" 1996.38165132513 -0.0405442630236983 0.158842025636914 -0.255248967400954 0.798530812747664 1 0.999963374829175
"DCP2" 9108.95901542375 0.143743045579349 0.176082132086551 0.816340896580546 0.414305190083931 1 0.999963374829175
"DCPS" 803.141545295041 0.124417932138627 0.204741299059618 0.607683612002473 0.54339733420445 1 0.999963374829175
"DCST1" 9.78253202641507 0.237351009787422 0.680362104463907 0.348859832477653 0.727194541931275 1 0.999963374829175
"DCST2" 126.350699273061 0.255132177680367 0.473497039529403 0.538825285864378 0.59000741441002 1 0.999963374829175
"DCT" 27.4134272230251 -0.186698883421742 0.992973871419576 -0.18801993566541 0.85086102347791 1 0.999963374829175
"DCTD" 3467.40470082235 0.0719907630184227 0.117649044265299 0.611911158887813 0.540596538249998 1 0.999963374829175
"DCTN1" 56455.935513342 -0.0994890363016279 0.194388967045096 -0.511803924954997 0.608788243128448 1 0.999963374829175
"DCTN1-AS1" 348.42129102652 -0.00526781880976529 0.261803516560349 -0.0201212683426694 0.983946633895109 1 0.999963374829175
"DCTN2" 17508.2649502687 -0.0915845998835175 0.0994618729990223 -0.920801078061517 0.357154292048481 1 0.999963374829175
"DCTN3" 9026.08091266731 -0.0649447240155909 0.147840942783307 -0.439287810216292 0.660453005632367 1 0.999963374829175
"DCTN4" 21395.6647978646 -0.00191557111840762 0.0524598568402388 -0.0365149894373769 0.97087172683741 1 0.999963374829175
"DCTN5" 24993.4339431932 -0.0411345608442317 0.115582547106856 -0.355889032331177 0.721923669716841 1 0.999963374829175
"DCTN6" 5880.32523477292 0.157853702276058 0.130838176753633 1.20648044930568 0.227632292965708 1 0.999963374829175
"DCTPP1" 3760.38000131521 -0.0433478075731478 0.192595875691297 -0.225071317947784 0.821923793511025 1 0.999963374829175
"DCUN1D1" 4489.58318130883 0.0717052925840755 0.162047132836221 0.44249652140743 0.658129946963194 1 0.999963374829175
"DCUN1D2" 3236.1787615181 0.18274897808503 0.146469723975161 1.24769114821313 0.21214418417018 1 0.999963374829175
"DCUN1D3" 1297.34829678813 -0.104815964173264 0.112661936479743 -0.930358268714031 0.352185617792885 1 0.999963374829175
"DCUN1D4" 9548.41758857933 0.0395135869573663 0.119036755823047 0.331944420730894 0.739931227372859 1 0.999963374829175
"DCUN1D5" 8952.71799739589 -0.0109546181567642 0.226019318414393 -0.0484676187576123 0.961343570587863 1 0.999963374829175
"DCX" 187204.136400255 -0.0350065410145978 0.178256218600682 -0.196383280703475 0.844310181531865 1 0.999963374829175
"DCXR" 5076.20021266104 -0.110661235995933 0.278017255643953 -0.398037293547177 0.690602695823254 1 0.999963374829175
"DDA1" 4984.53851804064 -0.0565090787119134 0.174633157142769 -0.32358733952061 0.746250474290586 1 0.999963374829175
"DDAH1" 15211.9808582938 -0.153714357944767 0.195627042566558 -0.785752091981196 0.432012738511478 1 0.999963374829175
"DDAH2" 15003.2503810624 -0.111127030452937 0.158454130759994 -0.701319870425199 0.483103415879566 1 0.999963374829175
"DDB1" 39425.4379703292 -0.0619694735508568 0.138464785167417 -0.447546814707652 0.654480294405366 1 0.999963374829175
"DDB2" 501.229162186412 0.37768197548531 0.660974140778722 0.571402044625145 0.567727143438768 1 0.999963374829175
"DDC" 158.116629302699 -0.252503734941814 0.642195799898459 -0.393188082173285 0.694180571399887 1 0.999963374829175
"DDHD1" 8623.61866393756 0.0337460940854359 0.172425259407796 0.195714329799118 0.844833767760944 1 0.999963374829175
"DDHD2" 13740.8623128109 0.00488144376947155 0.146809432864042 0.0332502052098531 0.973475062265972 1 0.999963374829175
"DDI2" 1012.94369099224 0.0269520616364852 0.240352868188535 0.112135385941572 0.910716060429065 1 0.999963374829175
"DDIT3" 1483.30884874545 0.0225320711831121 0.375695402289404 0.0599743064349649 0.952176098338704 1 0.999963374829175
"DDIT4" 10681.1365223359 0.0489043648990116 0.617823174237989 0.0791559250902642 0.93690860122395 1 0.999963374829175
"DDN" 139.178972626068 0.0848453711336029 0.371374301351717 0.228463226520482 0.819286141165385 1 0.999963374829175
"DDOST" 15698.390767929 -0.0692454115799321 0.0851713272229695 -0.813013179877483 0.416210501651871 1 0.999963374829175
"DDR1" 25049.7100579733 0.0372429089296288 0.531790161424718 0.070033091304005 0.944167321237177 1 0.999963374829175
"DDR2" 154.115029531231 -0.0953894013086901 0.656115200055568 -0.145385141665079 0.884406795255684 1 0.999963374829175
"DDRGK1" 3570.25514272082 -0.11943350184231 0.13775507356813 -0.866998933315086 0.38594259414759 1 0.999963374829175
"DDT" 1047.20680262001 0.146400440646057 0.178979350520988 0.817973918331371 0.413372080256145 1 0.999963374829175
"DDTL" 53.4366542473924 0.388462907057811 0.383286236616222 1.01350601703649 0.310818523553153 1 0.999963374829175
"DDX1" 25056.3075257918 -0.00855359179228447 0.0757987083339868 -0.112846141844467 0.910152536049965 1 0.999963374829175
"DDX10" 2727.5793315606 0.0609246838066382 0.159356317334704 0.382317342830376 0.702225992292953 1 0.999963374829175
"DDX11" 1593.63512003699 0.313822266362994 0.551450218525523 0.569085396687478 0.569298188170677 1 0.999963374829175
"DDX11-AS1" 206.517710781649 0.0488356241181023 0.224961030419229 0.217084816988498 0.828142246125427 1 0.999963374829175
"DDX11L2" 51.1857103869704 0.544381180400013 0.869335116317259 0.626204061221132 0.53118110376798 1 0.999963374829175
"DDX12P" 491.127500613096 0.749570252983954 0.844069357206149 0.888043436933921 0.374517386585462 1 0.999963374829175
"DDX17" 73125.1483034609 0.13124195588966 0.166376098434393 0.78882698371132 0.430213136059846 1 0.999963374829175
"DDX18" 10695.6611901749 0.0441595758550597 0.0936164400869981 0.471707488706279 0.63713559111325 1 0.999963374829175
"DDX19A" 5099.29422815315 -0.0293287433548101 0.086294598070361 -0.339867662757947 0.73395618994882 1 0.999963374829175
"DDX19B" 3427.75195949541 0.00381568511111855 0.125010735091401 0.0305228595634505 0.975650062577525 1 0.999963374829175
"DDX20" 3710.28461547783 0.0432594554997515 0.0949372200777493 0.455663810930255 0.648631749213689 1 0.999963374829175
"DDX21" 11720.3796255814 0.0813075894475921 0.0903190479671205 0.900226378351454 0.367999791085779 1 0.999963374829175
"DDX23" 8283.41342109933 -0.0586742013240173 0.199289389132673 -0.294417086526148 0.76843921204564 1 0.999963374829175
"DDX24" 25509.3572301012 -0.0920165671454887 0.116618762341303 -0.789037418148784 0.430090137114433 1 0.999963374829175
"DDX25" 2637.89392044544 0.109630634833224 0.280537824056251 0.390787357113176 0.695954420925218 1 0.999963374829175
"DDX26B" 1819.7548155447 0.33913659364487 0.27128310643711 1.25012057735151 0.211255503967104 1 0.999963374829175
"DDX27" 3464.23047453555 -0.0207704713508311 0.12418632391885 -0.167252485582902 0.867171388451333 1 0.999963374829175
"DDX28" 1017.35698036322 -0.0564721334459402 0.187241878293544 -0.301599908955236 0.762957077405451 1 0.999963374829175
"DDX31" 1304.05557438545 0.0231569154830568 0.183053695339221 0.126503403496686 0.899333455090851 1 0.999963374829175
"DDX39A" 3573.32764842868 0.0445816410665301 0.255768840737775 0.174304426363793 0.8616262207602 1 0.999963374829175
"DDX39B" 44.323009513541 0.101776615467637 0.389416783552036 0.261356520228249 0.793817583837278 1 0.999963374829175
"DDX3X" 44213.7085212924 0.0834720448543006 0.09512202491991 0.877525945485093 0.38020103269845 1 0.999963374829175
"DDX3Y" 9085.39135022362 0.212293702715306 0.15494396299527 1.37013213429804 0.17064565841515 1 0.999963374829175
"DDX41" 5965.59706158761 -0.0639888010049409 0.1738617432286 -0.368044170135842 0.712840299140469 1 0.999963374829175
"DDX42" 18554.2039576132 0.112498958597239 0.0874647243430706 1.28622092440347 0.198365970476877 1 0.999963374829175
"DDX46" 10279.7346101475 0.128626507570903 0.188538074365073 0.682230939315947 0.495092933889832 1 0.999963374829175
"DDX47" 4631.83258899065 0.00102016529128055 0.1110142107185 0.009189501818532 0.992667941572656 1 0.999963374829175
"DDX49" 4991.58797615105 -0.071464785668605 0.20619017330725 -0.346596467340436 0.728894500247999 1 0.999963374829175
"DDX5" 106150.601922298 0.0619052745245467 0.0763822372660441 0.81046689309357 0.417671885381004 1 0.999963374829175
"DDX50" 6497.83751878734 0.0599401449208679 0.111308419729612 0.53850503911989 0.590228427148684 1 0.999963374829175
"DDX51" 3386.2511395286 0.0250255906562655 0.112958092346658 0.221547568096886 0.824666102667314 1 0.999963374829175
"DDX52" 6416.42145431422 0.0809818269021941 0.127645402911445 0.634428072261842 0.525801494051712 1 0.999963374829175
"DDX54" 3862.81297148569 -0.0373975261944372 0.187502625727454 -0.199450679953659 0.841910219882225 1 0.999963374829175
"DDX55" 2197.71254992276 0.226829018410212 0.188119266951592 1.20577239155721 0.227905263496029 1 0.999963374829175
"DDX56" 4908.63760600261 0.0110386209893579 0.134419019905375 0.0821209751204 0.934550513723151 1 0.999963374829175
"DDX58" 363.579839620747 0.0990799639106819 0.300386833047994 0.329841234734985 0.741519928509898 1 0.999963374829175
"DDX59" 1342.99179059684 0.157440091806031 0.135560640676576 1.16139973240209 0.245479377764578 1 0.999963374829175
"DDX6" 43631.4430027813 0.082046346460775 0.140287725326081 0.584843372932796 0.558653037420529 1 0.999963374829175
"DDX60" 84.458352918881 0.472579491007288 1.05849408184169 0.446463989845877 0.655262118843395 1 0.999963374829175
"DDX60L" 34.5719933023453 0.392987521187868 0.877953947690179 0.447617465838367 0.654429295821016 1 0.999963374829175
"DEAF1" 7932.35527409499 -0.160410791482268 0.204507410533776 -0.784376424617504 0.432819267564126 1 0.999963374829175
"DEAR" 24.4982467650685 -1.00201178817051 0.945084193163004 -1.06023547470092 0.289037486009936 1 0.999963374829175
"DEC1" 24.5193954744041 1.02031604030743 1.00514031949331 1.01509811169626 0.310059061668639 1 0.999963374829175
"DECR1" 2423.05314369535 0.0741584322609005 0.170716256218458 0.434395844330158 0.664001014961591 1 0.999963374829175
"DECR2" 778.452005630339 0.144272313201499 0.181254179117185 0.79596682351927 0.426051319005625 1 0.999963374829175
"DEDD" 3585.96231007327 -0.0888140044479519 0.11745220345228 -0.756171462411403 0.449546400377649 1 0.999963374829175
"DEDD2" 2366.89601820401 -0.17635530225943 0.17160859361782 -1.02766008707105 0.304109748834182 1 0.999963374829175
"DEF6" 131.063154405549 -0.165180466420509 0.307281981651873 -0.537553375347748 0.590885426281461 1 0.999963374829175
"DEF8" 6569.22496340574 -0.0600921899831675 0.123892239848683 -0.485035947824996 0.627650846086057 1 0.999963374829175
"DEGS1" 6609.86304467332 -0.0380187388611679 0.176730073144068 -0.215123199944445 0.829671266387719 1 0.999963374829175
"DEGS2" 21.9547073102352 -0.525350226216128 0.833986042085549 -0.62992688091324 0.528742424662246 1 0.999963374829175
"DEK" 19499.8110525553 0.298892510290313 0.420392243910379 0.710984835281672 0.477093633129609 1 0.999963374829175
"DENND1A" 3447.12031716442 -0.0712995096164974 0.174999266666998 -0.407427476551495 0.683694049865258 1 0.999963374829175
"DENND1B" 5119.86200653638 0.0899191152919464 0.278040567162955 0.323402862429231 0.74639016201561 1 0.999963374829175
"DENND1C" 77.1981495593093 -0.99872163402879 0.883417828112761 -1.13052012563789 0.258257122969818 1 0.999963374829175
"DENND2A" 7848.47481705143 -0.216862879848201 0.125708293414586 -1.72512786513605 0.0845044318221367 1 0.999963374829175
"DENND2C" 118.02289223353 -0.302421164541789 0.306198700779375 -0.987663121273961 0.323317661493603 1 0.999963374829175
"DENND3" 1100.71645753099 0.271519164938533 0.282222765282854 0.962073930026187 0.336012468556011 1 0.999963374829175
"DENND4A" 3892.45793175503 0.0113979955247968 0.150059799537028 0.075956355799238 0.939453820867179 1 0.999963374829175
"DENND4B" 6651.57294101872 -0.118429905271785 0.131565299194311 -0.900160650240107 0.368034763555554 1 0.999963374829175
"DENND4C" 3457.50013178369 0.274649007306003 0.319195897263254 0.860440280281824 0.38954638989441 1 0.999963374829175
"DENND5A" 12303.4568687464 0.121711199100249 0.181510885095047 0.670544904436535 0.502510491047002 1 0.999963374829175
"DENND5B" 14810.6426757638 0.0628526442953325 0.10809982817723 0.581431491197984 0.56094967851635 1 0.999963374829175
"DENND6A" 3045.7141557371 0.251532678444088 0.275415827787251 0.913283308606319 0.361093558631872 1 0.999963374829175
"DENND6B" 3002.29754245604 -0.0229081211032308 0.174109042970163 -0.131573413490973 0.895321715631798 1 0.999963374829175
"DENR" 13303.5946517693 -0.0138420075454054 0.114774229831266 -0.120602051224871 0.90400624406177 1 0.999963374829175
"DEPDC1" 998.53425913929 0.591696216567677 1.20102831859296 0.492658005983463 0.622254254564774 1 0.999963374829175
"DEPDC1B" 1555.60055327381 0.462891614968447 0.82902590080776 0.558356035097854 0.576601288125843 1 0.999963374829175
"DEPDC4" 98.0511622020103 -0.203269417999015 0.395225726927775 -0.514312212363041 0.60703372477632 1 0.999963374829175
"DEPDC5" 2061.21164336621 0.160651634681605 0.129625147589436 1.23935546203148 0.215213887623943 1 0.999963374829175
"DEPDC7" 205.462864823034 0.0253712220933189 0.377294195095503 0.0672451959853153 0.946386505333402 1 0.999963374829175
"DEPTOR" 377.567129149407 -0.0260540448644959 0.241539733417031 -0.107866496728769 0.914101593754823 1 0.999963374829175
"DERA" 1189.61358819793 0.20057343781094 0.455493099602861 0.440343526577719 0.659688320215194 1 0.999963374829175
"DERL1" 9841.42598778888 -0.094009344523112 0.106217305834696 -0.885066174333372 0.376120941753862 1 0.999963374829175
"DERL2" 2548.28749074281 0.0813829146051827 0.112366369822863 0.724263983373998 0.468903684056445 1 0.999963374829175
"DERL3" 263.775228019266 0.614210420950846 0.85738451714527 0.716376851539037 0.47375868452434 1 0.999963374829175
"DES" 335.992738029717 -0.158505492360458 1.2049909353247 -0.131540817207681 0.89534749960957 1 0.999963374829175
"DESI1" 7502.23282077653 -0.100536948696246 0.15631454581427 -0.643170782172132 0.520113289760377 1 0.999963374829175
"DESI2" 6453.51698862724 0.0763303429882334 0.141712198522517 0.538629304915521 0.590142662737514 1 0.999963374829175
"DET1" 1360.44308811814 0.113925321002725 0.194280590619272 0.586395793010442 0.55760957077069 1 0.999963374829175
"DEXI" 2159.20957597076 -0.1179912082728 0.159008598632539 -0.742042941624007 0.458061318535983 1 0.999963374829175
"DFFA" 4487.74196608051 -0.145813390910771 0.0905126712994048 -1.61097213039308 0.107185796992169 1 0.999963374829175
"DFFB" 763.216252706989 -0.00147762142001064 0.149938438673751 -0.00985485398594667 0.992137091427704 1 0.999963374829175
"DFNA5" 2666.31737700866 0.182886923445777 0.172273877037021 1.06160566297858 0.288414741792349 1 0.999963374829175
"DFNB31" 1485.66843886289 0.027995123389469 0.280732266454297 0.0997217873921401 0.920565202922484 1 0.999963374829175
"DFNB59" 148.68957826002 0.116455721043856 0.280025975775856 0.415874708484445 0.677501687396313 1 0.999963374829175
"DGAT1" 2857.73978566136 0.00739483619154234 0.141994945033177 0.0520781651052051 0.958466411074287 1 0.999963374829175
"DGAT2" 417.156667012703 -0.464367282259243 0.406009654626996 -1.14373458110463 0.252733727391364 1 0.999963374829175
"DGCR10" 81.3460063600909 0.143556820090562 0.405680315718177 0.353866861487777 0.723438662884482 1 0.999963374829175
"DGCR11" 112.555681378439 0.197376783885238 0.277193421341761 0.712054358757257 0.476431115589141 1 0.999963374829175
"DGCR14" 2662.26854430058 -0.197351923840648 0.0924540492053091 -2.13459470447201 0.0327941303857011 1 0.999963374829175
"DGCR2" 15968.1388326904 -0.161580364345186 0.159049783311132 -1.01591062233077 0.309671950042435 1 0.999963374829175
"DGCR5" 2005.65546112126 -0.274437096793061 0.194587625675573 -1.41035225564968 0.158435695740937 1 0.999963374829175
"DGCR6" 1368.73777609881 0.0663398302876607 0.231693390247888 0.286325950933187 0.774628483801667 1 0.999963374829175
"DGCR6L" 2215.0481375644 0.0403803479040372 0.183688073952432 0.21983108121921 0.826002712363766 1 0.999963374829175
"DGCR8" 5534.02558221797 0.211483847704225 0.216899134862776 0.975033154641318 0.329543814282725 1 0.999963374829175
"DGCR9" 566.77301046934 -0.176425751551258 0.276919630916052 -0.637100919742094 0.524059109514126 1 0.999963374829175
"DGKA" 615.605479278782 -0.125730083143566 0.260812884799137 -0.482070060458847 0.629756177467532 1 0.999963374829175
"DGKB" 3451.96566342035 0.0483130793835598 0.441045899227507 0.109542066864651 0.912772557966262 1 0.999963374829175
"DGKD" 12406.6380708523 -0.0575881566864226 0.172557683732853 -0.333732786860876 0.738581206319727 1 0.999963374829175
"DGKE" 4950.70494537535 0.0906070801862848 0.273689262462718 0.331058220446728 0.740600509064253 1 0.999963374829175
"DGKG" 39.8997439178689 -0.297112853401143 0.512775795339022 -0.579420589079692 0.562305414920021 1 0.999963374829175
"DGKH" 422.065382355105 -0.150161044322881 0.327644679693141 -0.458304540343873 0.646733662623192 1 0.999963374829175
"DGKI" 7283.93969028967 -0.17917380929007 0.439784094305982 -0.407413118413983 0.683704593579263 1 0.999963374829175
"DGKK" 506.744735028746 -0.720121208138594 0.269470486751384 -2.67235650486275 0.00753205806776398 1 0.999963374829175
"DGKQ" 3174.96939361013 0.0263839556590538 0.216214446739614 0.12202679356957 0.902877798636019 1 0.999963374829175
"DGKZ" 5629.22672988137 -0.152407221244937 0.122992876346519 -1.2391548662993 0.215288151420104 1 0.999963374829175
"DGUOK" 5528.84486664257 -0.0330284961159461 0.149160358237523 -0.221429450198501 0.824758063553039 1 0.999963374829175
"DGUOK-AS1" 90.2539914920555 -0.398949597654232 0.758748611560179 -0.525799443420253 0.599027561298528 1 0.999963374829175
"DHCR24" 60907.7542586199 -0.201332989125729 0.220068733774807 -0.914864123005087 0.36026296664251 1 0.999963374829175
"DHCR7" 12331.3211408572 -0.0528375221162708 0.25725528610456 -0.205389451530241 0.837267861063272 1 0.999963374829175
"DHDDS" 4407.33403776029 -0.0919689261456869 0.084059714821407 -1.09409038968409 0.273915336916989 1 0.999963374829175
"DHDH" 129.100646235588 0.253718504287525 0.404932040322696 0.626570582276801 0.530940756680636 1 0.999963374829175
"DHFR" 11774.604743227 0.247538939220461 0.457401303624867 0.541185469430752 0.588379751843515 1 0.999963374829175
"DHFRL1" 1591.05356223203 0.244942874092973 0.171509633999726 1.42815810622839 0.153246355856245 1 0.999963374829175
"DHH" 10.8274259375496 -0.0147415672063471 0.632205801051359 -0.0233176715269487 0.981396875705967 1 0.999963374829175
"DHODH" 614.904986634017 0.0613376587183194 0.226744901398179 0.270513949112383 0.786764886987052 1 0.999963374829175
"DHPS" 6283.38095377396 -0.0201821076232321 0.119059832402177 -0.169512313397672 0.865393687824417 1 0.999963374829175
"DHRS1" 1065.79494275711 -0.0345346717205482 0.12037887104911 -0.286883166618661 0.774201780067698 1 0.999963374829175
"DHRS11" 1378.37131721109 -0.0279589358610939 0.229489266456438 -0.121831126539424 0.903032762150527 1 0.999963374829175
"DHRS12" 419.085047082573 0.0123349565694528 0.217069731573408 0.0568248575240967 0.95468471248694 1 0.999963374829175
"DHRS13" 3580.87680052808 -0.17239316252604 0.230879231827862 -0.746681116188795 0.455256071209066 1 0.999963374829175
"DHRS2" 881.357540238551 -0.0513328177536252 0.689787328079644 -0.0744183252779301 0.940677527770017 1 0.999963374829175
"DHRS3" 187.240435281688 0.531017099473677 1.28378350853721 0.413634460905903 0.679141831616889 1 0.999963374829175
"DHRS4" 298.029052711036 -0.21726617589647 0.357275890417278 -0.608118772421825 0.543108702511683 1 0.999963374829175
"DHRS4-AS1" 868.481520685685 -0.0647051050243626 0.41831117418782 -0.154681751330196 0.877072217154762 1 0.999963374829175
"DHRS4L1" 63.2174992507583 0.114868082854619 0.424754120065633 0.270434299346807 0.786826155718017 1 0.999963374829175
"DHRS4L2" 279.283392431443 -0.0887733243731095 0.286488400647964 -0.309867080734601 0.756662037253685 1 0.999963374829175
"DHRS7" 5926.28831946234 -0.103743111499191 0.192995049785092 -0.537542862444985 0.590892685941453 1 0.999963374829175
"DHRS7B" 986.120038348311 -0.136969933744159 0.203446619874013 -0.673247527184178 0.50078982937903 1 0.999963374829175
"DHTKD1" 5100.84521102043 0.0862145708347403 0.138457259807903 0.62268003103886 0.533494807690325 1 0.999963374829175
"DHX15" 18019.5183502559 0.0625935519409604 0.199327031922353 0.314024401694515 0.753502505645487 1 0.999963374829175
"DHX16" 4092.37425462284 -0.0417697622762976 0.111191501656615 -0.375656067720827 0.707172602457678 1 0.999963374829175
"DHX29" 8243.44227271865 0.121334430879904 0.139738373541795 0.86829714561987 0.385231684377082 1 0.999963374829175
"DHX30" 13787.6164799854 -0.0430315940398757 0.118456153338854 -0.363270229759869 0.716403029726121 1 0.999963374829175
"DHX32" 3042.49858629862 0.171014411553968 0.143007251551897 1.19584433445256 0.231757311283672 1 0.999963374829175
"DHX33" 4335.60057752009 0.220342233713396 0.116478190270636 1.89170378764843 0.0585304584067709 1 0.999963374829175
"DHX34" 2305.05415288187 0.0616408198375711 0.153169007121279 0.402436635165782 0.687362712917186 1 0.999963374829175
"DHX35" 2136.2052455867 0.0503777708781052 0.178170835262824 0.282749815949349 0.77736862611393 1 0.999963374829175
"DHX36" 21564.1836142522 0.0266241043186645 0.200034387072069 0.133097637403075 0.894116163603242 1 0.999963374829175
"DHX37" 1695.25775123533 -0.00256248861027543 0.187503420377585 -0.0136663566196031 0.98909616446881 1 0.999963374829175
"DHX38" 6743.58765106855 -0.00648534480086286 0.238667207426065 -0.0271731708381928 0.978321614371753 1 0.999963374829175
"DHX40" 11174.7439821908 0.238377510720892 0.228786176794956 1.04192269856641 0.297447519479012 1 0.999963374829175
"DHX57" 8789.51436965881 -0.0637053529716332 0.0684542589170103 -0.930626581596123 0.352046759444056 1 0.999963374829175
"DHX58" 57.898621464194 -0.177550280453123 0.475234060429848 -0.37360596648424 0.708697494282433 1 0.999963374829175
"DHX8" 5748.5772438976 -0.075024763595045 0.114805506754414 -0.653494468305726 0.513437554453926 1 0.999963374829175
"DHX9" 42785.3592788112 0.0403870776448589 0.138414644333147 0.291783270761815 0.770452336925562 1 0.999963374829175
"DIABLO" 6477.41716870739 -0.0577620327376733 0.110024924961795 -0.524990430647695 0.599589843247525 1 0.999963374829175
"DIAPH1" 8149.55926616166 -0.0352720635750736 0.18732278155927 -0.188295642854915 0.850644900764839 1 0.999963374829175
"DIAPH2" 299.077331965913 0.21351510749688 0.329551982943324 0.647895077401493 0.517052814813808 1 0.999963374829175
"DIAPH3" 523.733939962255 0.379724319271975 0.813571335845616 0.466737583468688 0.640687636929051 1 0.999963374829175
"DICER1" 35250.3889094938 0.00393958516847936 0.176535691871507 0.0223160830918363 0.982195819625112 1 0.999963374829175
"DICER1-AS1" 789.183187378404 0.028194244052898 0.19389200448199 0.145412102619821 0.884385509715738 1 0.999963374829175
"DIDO1" 10945.0299668562 0.00835706968726175 0.0904713961813155 0.0923725071127805 0.926402082164414 1 0.999963374829175
"DIEXF" 2146.27839965937 0.157052667001866 0.116927231859454 1.34316586909919 0.179218270694561 1 0.999963374829175
"DIMT1" 1418.22114278827 0.149667342754127 0.115581566032347 1.29490668704247 0.195352421404343 1 0.999963374829175
"DIO2" 87.0296515943923 0.351019819677297 0.664168311556547 0.528510339276268 0.597145172814049 1 0.999963374829175
"DIO3" 646.474324967799 -0.346617328117846 0.857683909011402 -0.404131783837906 0.686115813604958 1 0.999963374829175
"DIO3OS" 33.3435489078367 0.0845298017875092 1.54362583537433 0.0547605513268769 0.95632922869974 1 0.999963374829175
"DIP2A" 7300.37783233108 0.024054187605302 0.13157424748242 0.182818355913576 0.85494054540505 1 0.999963374829175
"DIP2A-IT1" 15.3604803737032 -0.158614489453481 0.815286015465791 -0.194550729982608 0.84574467767902 1 0.999963374829175
"DIP2B" 15420.8556465235 -0.0154642658619426 0.125962668569747 -0.122768642785461 0.902290305810835 1 0.999963374829175
"DIP2C" 14613.1024888143 -0.0903213749698151 0.17270264425718 -0.522987794184047 0.600982747246174 1 0.999963374829175
"DIRAS1" 11294.1767706962 -0.187950246379397 0.17324942890014 -1.08485348305379 0.277986553262581 1 0.999963374829175
"DIRAS2" 8645.6343901173 -0.352773978331607 0.266504132137684 -1.32370922545153 0.185599633374329 1 0.999963374829175
"DIRAS3" 81.2743232773675 0.242892225021021 0.783768258044504 0.309903115529373 0.756634633520455 1 0.999963374829175
"DIRC2" 1654.71973763488 -0.00059306064212739 0.159924426606454 -0.00370838060646488 0.997041147150256 1 0.999963374829175
"DIRC3" 238.025998975431 -0.209397408036562 0.231546595602287 -0.904342417524595 0.365813861267901 1 0.999963374829175
"DIS3" 9299.10375807325 0.0414071027868205 0.0896332115293376 0.461961610884238 0.644108850260627 1 0.999963374829175
"DIS3L" 4215.09818346535 -0.135521518114088 0.103972913676359 -1.30343099295968 0.192427661202672 1 0.999963374829175
"DIS3L2" 3986.11018436002 -0.0179368894433088 0.0951278135343217 -0.188555678690515 0.850441072870908 1 0.999963374829175
"DISC1" 28.0203355921814 -0.323767441521197 0.573515129501635 -0.564531648541757 0.57239236769055 1 0.999963374829175
"DISC1FP1" 13.0945427549877 -0.750401253064602 0.801052092797088 -0.936769605637476 0.348877082993705 1 0.999963374829175
"DISP1" 1452.74985697276 -0.0771981652640623 0.173703782387769 -0.444424204256696 0.656735917201922 1 0.999963374829175
"DISP2" 8028.81151352101 -0.295201842716586 0.300437915909293 -0.982571862886016 0.325818198237394 1 0.999963374829175
"DIXDC1" 8261.91104228279 -0.0379718811163024 0.081364484303638 -0.466688647280035 0.640722653284759 1 0.999963374829175
"DKC1" 5622.84309465304 0.155041909256703 0.181557124484571 0.853956624929242 0.3931290230135 1 0.999963374829175
"DKFZP434A062" 16.8926900771991 -0.0180326183005669 0.759409467392838 -0.0237455800524524 0.981055548618507 1 0.999963374829175
"DKFZP434H168" 75.513181327616 -0.181879108047253 0.616991191708778 -0.294783962058733 0.76815891874701 1 0.999963374829175
"DKFZP434I0714" 1836.58159334225 0.339202310245832 0.147092432982503 2.30604867543513 0.02110791266981 1 0.999963374829175
"DKFZP434L187" 90.9417486180858 0.282644321616586 0.647011089394099 0.43684617814089 0.66222290696365 1 0.999963374829175
"DKFZP586I1420" 1197.01010833703 -0.0161338874122945 0.205161215115854 -0.078640046088554 0.937318933981967 1 0.999963374829175
"DKK1" 42.9768178352144 0.0113083710913009 0.704395252902543 0.0160540137723862 0.987191300475047 1 0.999963374829175
"DKK2" 226.662922877688 -0.568819114602809 0.723329185455989 -0.786390382193998 0.431638816329982 1 0.999963374829175
"DKK3" 21773.6317109893 -0.31017639550016 0.265161294244556 -1.16976497789337 0.242095561107258 1 0.999963374829175
"DKK4" 33.2095696930407 0.300447674570902 0.933346947114524 0.321903527407195 0.747525780829135 1 0.999963374829175
"DKKL1" 71.9106984431819 0.331005468108355 1.1284621080233 0.293324397651393 0.769274206756451 1 0.999963374829175
"DLAT" 8019.55929045907 -0.0387183143705783 0.157467840369659 -0.245880773367352 0.805774527639987 1 0.999963374829175
"DLC1" 481.509584866478 -0.537955176035108 0.357621286160266 -1.50425938514752 0.132514592349505 1 0.999963374829175
"DLD" 14125.6730411923 0.0211825622122679 0.152547389760455 0.138858896540484 0.889561652029153 1 0.999963374829175
"DLEC1" 38.9981794800265 0.0124682939133034 0.975529466308325 0.0127810531038974 0.989802472695075 1 0.999963374829175
"DLEU1" 345.631185426236 0.398465313112343 0.453274028073837 0.879082604413935 0.379356488969489 1 0.999963374829175
"DLEU2" 191.673634461332 0.600284528440687 0.644926417633176 0.930779871979318 0.351967443556899 1 0.999963374829175
"DLEU2L" 93.7660467372979 0.665565783118287 0.733983120511293 0.906786225076475 0.36451985566279 1 0.999963374829175
"DLEU7" 59.7729032641742 0.20496951413002 0.552962412162002 0.370675311055266 0.710879381297115 1 0.999963374829175
"DLEU7-AS1" 22.9629168765869 0.875197757883249 0.617342087743948 1.4176868469824 0.15628221186691 1 0.999963374829175
"DLG1" 6275.85050496311 0.0731475560529828 0.193814890539672 0.377409371639637 0.705869403400902 1 0.999963374829175
"DLG2" 1959.66144148792 -0.370650990836507 0.29731690745859 -1.24665291995926 0.212524788590284 1 0.999963374829175
"DLG3" 9361.56338317256 -0.119227434400325 0.133272393099744 -0.894614643192399 0.370993121368805 1 0.999963374829175
"DLG4" 29293.4796633513 -0.221252961443189 0.21026255905004 -1.0522698974216 0.292675738577356 1 0.999963374829175
"DLG5" 26344.1093704199 -0.120113031345289 0.174120078380252 -0.689828723158395 0.490301903435198 1 0.999963374829175
"DLG5-AS1" 156.056890010097 0.168894031937615 0.272619518126572 0.619522890724208 0.535571946831474 1 0.999963374829175
"DLGAP1" 3622.97824637582 0.0502551315505844 0.242697717002896 0.207068826897885 0.835956106994703 1 0.999963374829175
"DLGAP1-AS1" 60.9473725435803 0.5909825111144 1.03860501121992 0.569015655355108 0.56934551571898 1 0.999963374829175
"DLGAP1-AS2" 40.1852983789554 0.28389613803109 0.793835992405743 0.357625681812101 0.720623456449258 1 0.999963374829175
"DLGAP2" 551.218998395357 -0.381770761414551 0.317376678131019 -1.20289481780054 0.229017025981233 1 0.999963374829175
"DLGAP3" 4547.40346329903 -0.23934268344983 0.272381294524345 -0.878704552262997 0.379561489760255 1 0.999963374829175
"DLGAP4" 12823.7451852817 -0.0910369956833999 0.129379062309227 -0.703645505374073 0.481653565060331 1 0.999963374829175
"DLGAP5" 3331.96728569762 0.589999590196312 1.23058693878528 0.479445678806491 0.631621603885661 1 0.999963374829175
"DLK1" 1291.30707261467 0.237971144571414 1.0522635555852 0.226151654980648 0.821083470236278 1 0.999963374829175
"DLK2" 743.509656312267 -0.262303615946938 0.324996539297694 -0.807096643286624 0.419610805886409 1 0.999963374829175
"DLL1" 4405.02755626353 0.31949260664269 0.803970741366584 0.397393325657123 0.691077436524924 1 0.999963374829175
"DLL3" 3132.41387364386 -0.20077966450393 0.445153245149468 -0.45103493390577 0.651964371297521 1 0.999963374829175
"DLL4" 380.347185145582 -0.131318678576094 0.255750470236706 -0.513464074785684 0.607626734604979 1 0.999963374829175
"DLST" 12259.3896157121 -0.096007223761482 0.0767234407287459 -1.2513414785569 0.210809918449035 1 0.999963374829175
"DLX1" 1767.30207647322 0.233185521048431 1.74348271419603 0.133746964710206 0.893602666293762 1 0.999963374829175
"DLX2" 750.022960373589 0.101988644933418 1.53894899689866 0.0662716211771466 0.94716157656114 1 0.999963374829175
"DLX5" 473.003279555119 0.245478606134349 2.23808845473091 0.109682262832576 0.912661367744079 1 0.999963374829175
"DLX6" 380.771992355303 0.132770713847824 2.27768164502677 0.0582920418829047 0.953516006395278 1 0.999963374829175
"DLX6-AS1" 1364.1557458338 0.636127254801229 2.38828268275378 0.266353417622972 0.789967037069295 1 0.999963374829175
"DMAP1" 3968.33554550893 0.00784264400123244 0.145758078211243 0.0538058960263342 0.957089811976839 1 0.999963374829175
"DMC1" 85.5557959732368 0.521333317071053 0.90486787281331 0.576143028981882 0.564518509310141 1 0.999963374829175
"DMD" 3534.18523143342 -0.0270698625514859 0.283920353635434 -0.0953431559409957 0.924042265276263 1 0.999963374829175
"DMGDH" 81.5469511339062 0.568152488407707 0.383169988711755 1.48276875837243 0.138135859230863 1 0.999963374829175
"DMKN" 31.1702072390508 -0.0990305173205333 0.72268806815962 -0.137030790577077 0.891006457310409 1 0.999963374829175
"DMPK" 7684.75231661275 0.0390127794791296 0.210548143192088 0.185291491473935 0.853000411300262 1 0.999963374829175
"DMRT2" 16.6412139031013 -1.13662476016165 0.697738931454152 -1.62901152411378 0.103310579383486 1 0.999963374829175
"DMRT3" 85.8837180779916 3.93367863056529 1.77135474038186 2.220717590265 0.0263700952752366 1 0.999963374829175
"DMRTA1" 263.239349160636 1.27701388369011 0.702728526024373 1.817222208005 0.0691830958091816 1 0.999963374829175
"DMRTA2" 536.177891169491 3.2119401024883 1.67425046769861 1.91843464550639 0.055055921568175 1 0.999963374829175
"DMTF1" 9721.64204357311 0.141515720932541 0.146012168849365 0.969204978240805 0.332442927738938 1 0.999963374829175
"DMTN" 11144.11278449 -0.289610837588949 0.316202175625851 -0.915904000393832 0.359717248434706 1 0.999963374829175
"DMWD" 6872.76040437995 -0.0542086149947648 0.135340667543158 -0.400534561996885 0.688762832446152 1 0.999963374829175
"DMXL1" 7082.19267602343 0.115579663696547 0.154644619401519 0.74738884640051 0.454828876043653 1 0.999963374829175
"DMXL2" 21823.2773058255 -0.021567874363611 0.192466529758585 -0.112060389880069 0.910775523845745 1 0.999963374829175
"DNA2" 1709.00526421917 0.400918661896353 0.544467755356647 0.736349688208325 0.461517914575829 1 0.999963374829175
"DNAAF1" 40.8765480508411 -0.333520279569164 0.421675849692174 -0.79093995971701 0.428979028591696 1 0.999963374829175
"DNAAF2" 2565.63906340971 0.0825605728930158 0.0906028498263395 0.911235938508132 0.362171071944782 1 0.999963374829175
"DNAAF3" 123.726317352928 0.455402529342466 0.819281956411151 0.555855680426979 0.578309517857268 1 0.999963374829175
"DNAH1" 1088.51835706429 0.372026526460094 0.223960623737375 1.6611247113526 0.0966884024059646 1 0.999963374829175
"DNAH10" 117.006485343837 -0.112359033116758 0.404864134859604 -0.277522811833459 0.781378692146962 1 0.999963374829175
"DNAH11" 34.547173910771 -0.249192280534985 0.805713494226402 -0.309281503066105 0.757107400102653 1 0.999963374829175
"DNAH12" 47.5792885973376 0.292941549487844 0.521586902827528 0.561635171243383 0.574364612160961 1 0.999963374829175
"DNAH14" 794.789088718662 -0.00513998733261308 0.24608262572691 -0.020887241906778 0.983335603888745 1 0.999963374829175
"DNAH17" 17.065930614571 0.443314898401616 0.784538705309639 0.565064407149486 0.572029956786852 1 0.999963374829175
"DNAH2" 385.570475681042 0.264937089482658 0.388561981548631 0.681839969074533 0.495340147779438 1 0.999963374829175
"DNAH3" 17.3221264279881 -0.46504135404883 0.875934540439409 -0.530908798065599 0.595481980691364 1 0.999963374829175
"DNAH5" 238.305335353723 0.26487469958895 0.422562511643391 0.626829622341139 0.53077092380401 1 0.999963374829175
"DNAH6" 827.627385817916 0.161890019965634 0.248025085058418 0.652716316688304 0.513939181392029 1 0.999963374829175
"DNAH7" 326.941224582954 -0.0305803989836858 0.246445710362553 -0.124085742611215 0.901247386659043 1 0.999963374829175
"DNAH9" 359.584104465287 -0.327262494471598 0.400210164629924 -0.817726593161918 0.413513322021853 1 0.999963374829175
"DNAI1" 310.928620418304 0.526009536904793 0.46993544162789 1.1193229756893 0.263002377457834 1 0.999963374829175
"DNAI2" 13.103137929365 -0.242611598898073 1.00112345802127 -0.242339340821758 0.808517232517743 1 0.999963374829175
"DNAJA1" 47472.4210381703 -0.0871651048138152 0.102847560653864 -0.847517474013518 0.396706751480042 1 0.999963374829175
"DNAJA1P5" 36.9772687287401 -0.311611999328949 0.783756229581119 -0.397587907525138 0.690933975665605 1 0.999963374829175
"DNAJA2" 12992.4818121263 -0.0729539575239254 0.104439795921067 -0.698526427407635 0.484848036575484 1 0.999963374829175
"DNAJA3" 3950.01254266246 -0.12807147155531 0.0889448083838887 -1.43989822320545 0.149896195862398 1 0.999963374829175
"DNAJA4" 374.725080366363 0.650002933269851 0.467582613758999 1.39013494972436 0.164487902149314 1 0.999963374829175
"DNAJB1" 7670.17551504687 -0.125475692277118 0.115606647186455 -1.0853674536097 0.277758941299061 1 0.999963374829175
"DNAJB11" 7246.20656169659 -0.0242616462324576 0.171371700110616 -0.1415732365192 0.887417108128978 1 0.999963374829175
"DNAJB12" 4147.22505079661 0.0142737526552839 0.156896804866015 0.0909754195917071 0.927512122370699 1 0.999963374829175
"DNAJB13" 17.7658516661352 0.641289497968512 0.678027089209669 0.945816927043462 0.344241970409708 1 0.999963374829175
"DNAJB14" 7769.34636570034 0.0303003897448897 0.166246100549189 0.182262258451737 0.855376915935531 1 0.999963374829175
"DNAJB2" 13452.9359506661 0.0113473562825838 0.206861382289957 0.0548548799054153 0.956254078339661 1 0.999963374829175
"DNAJB4" 2328.3699880267 -0.0152096356373477 0.187635809897235 -0.081059343872994 0.935394758135264 1 0.999963374829175
"DNAJB5" 9453.92276620929 -0.0361552717498332 0.18789723325868 -0.192420458368633 0.847412868365211 1 0.999963374829175
"DNAJB6" 22778.3110018719 -0.0019757825639866 0.111495529111559 -0.0177207335552414 0.985861640259028 1 0.999963374829175
"DNAJB9" 5502.54731102135 0.0717654758413279 0.222782727898398 0.322132135279613 0.747352594321632 1 0.999963374829175
"DNAJC1" 3304.90911552071 0.0428798873476619 0.232698450313141 0.184272337396139 0.853799813864758 1 0.999963374829175
"DNAJC10" 11687.6532486575 0.0808217243802219 0.125475354620663 0.644124295361126 0.519494837003691 1 0.999963374829175
"DNAJC11" 6629.65515484615 -0.113415061973629 0.0954833213696392 -1.18779971566523 0.234912326458118 1 0.999963374829175
"DNAJC12" 3462.5402685659 -0.00803364921754601 0.29838311652891 -0.026923940305341 0.978520398834402 1 0.999963374829175
"DNAJC13" 8460.52437526486 0.00566893813921758 0.164415926700987 0.034479251815594 0.972494987162335 1 0.999963374829175
"DNAJC14" 6286.52350118348 -0.0987622624776396 0.119339321313157 -0.827575198106572 0.407911119050684 1 0.999963374829175
"DNAJC15" 1387.72595652879 0.0896242938234613 0.381095398955627 0.235175481176294 0.814072535548493 1 0.999963374829175
"DNAJC16" 3367.51948539142 -0.0179432142475169 0.150306798293428 -0.119377263378921 0.904976473664974 1 0.999963374829175
"DNAJC17" 952.813048329244 -0.0422770324299178 0.169834028969049 -0.248931457885996 0.80341380119329 1 0.999963374829175
"DNAJC18" 12230.1156315473 0.0552743366487517 0.116490579793672 0.474496193139851 0.635146112010298 1 0.999963374829175
"DNAJC19" 2595.12409478725 0.0815808002115907 0.152321916018175 0.535581499656666 0.592247817550336 1 0.999963374829175
"DNAJC2" 3476.4225955763 0.154455922910399 0.126363939905581 1.22231012285473 0.221590372616661 1 0.999963374829175
"DNAJC21" 5554.02857818089 -0.00745882341268204 0.133306928277729 -0.055952256263399 0.95537984151937 1 0.999963374829175
"DNAJC22" 336.642246609061 0.375833837874838 0.615353359685664 0.610761007410152 0.541357810953034 1 0.999963374829175
"DNAJC24" 2226.16722124342 0.243365940485161 0.218594896213648 1.11331940818647 0.265571273861085 1 0.999963374829175
"DNAJC25" 1417.97667479349 0.0673532899045672 0.198580576068982 0.339173605182666 0.734478952013721 1 0.999963374829175
"DNAJC27" 2564.76033293399 -0.0451160562398028 0.139388642375364 -0.323670963939145 0.746187155869556 1 0.999963374829175
"DNAJC27-AS1" 441.226229342016 -0.109394965851013 0.269420861922014 -0.406037472638916 0.684715067171339 1 0.999963374829175
"DNAJC28" 401.56130696756 -0.1372520020623 0.267813348059499 -0.512491266984227 0.608307230713595 1 0.999963374829175
"DNAJC3" 3801.27495707114 -0.0112557417939368 0.117194013702318 -0.0960436581899766 0.923485898587335 1 0.999963374829175
"DNAJC30" 1143.8786247769 -0.158235264569601 0.266393202801629 -0.593991374049553 0.552517882375898 1 0.999963374829175
"DNAJC4" 1237.47471016937 -0.012221741359916 0.210519388310758 -0.0580551817957732 0.953704673889832 1 0.999963374829175
"DNAJC5" 26805.1348565477 -0.129112907942689 0.182277574057083 -0.708331283267218 0.478739554525472 1 0.999963374829175
"DNAJC6" 35685.5937545601 -0.18917976960979 0.331425640522803 -0.570806076775988 0.568131103265628 1 0.999963374829175
"DNAJC7" 12051.3204766751 0.01475635166945 0.0767974864014836 0.192146284480021 0.847627620549461 1 0.999963374829175
"DNAJC8" 14124.3530542067 0.0332615940817138 0.0529073115458937 0.628676701004953 0.52956073445327 1 0.999963374829175
"DNAJC9" 6357.765464359 0.0541728054292122 0.165667442223823 0.326997294712998 0.74366993134843 1 0.999963374829175
"DNAJC9-AS1" 17.6444713678413 0.229716253601227 0.537835546493551 0.427112441895808 0.669297431153476 1 0.999963374829175
"DNAL1" 6099.88292099527 -0.0315816656579844 0.0979313082620309 -0.322487937907278 0.747083074234275 1 0.999963374829175
"DNAL4" 2399.80744136524 -0.0371099878812566 0.167778753526714 -0.221184071887552 0.824949110931041 1 0.999963374829175
"DNALI1" 3110.57355582153 0.0810534021060275 0.264697237354452 0.306211741822942 0.759443432859998 1 0.999963374829175
"DNASE1" 1562.31021227746 -0.155101799206067 0.121706920024611 -1.27438767799483 0.202526057057634 1 0.999963374829175
"DNASE1L1" 879.646804242254 -0.167344525092188 0.237145262272263 -0.705662527215334 0.480398029769543 1 0.999963374829175
"DNASE1L2" 241.876191801129 -0.00616839457181086 0.274017177151997 -0.0225109777274629 0.982040355259545 1 0.999963374829175
"DNASE2" 179.071821913867 0.39130718351045 1.20364247035832 0.325102506057267 0.745103492335906 1 0.999963374829175
"DNASE2B" 26.2341652158545 -0.273586838485083 1.06446027786999 -0.257019302808121 0.797163872013733 1 0.999963374829175
"DND1" 261.8265316196 0.0943553535090796 0.264318822358803 0.35697553684238 0.72111011956892 1 0.999963374829175
"DNER" 54359.4936915369 -0.149346530335983 0.230911106743496 -0.646770666176237 0.517780379940027 1 0.999963374829175
"DNHD1" 630.266926939279 0.572049621909407 0.405721159705461 1.40995757363184 0.158552210812551 1 0.999963374829175
"DNLZ" 903.885322302351 -0.0633307563256627 0.390470882148556 -0.162190727198881 0.871155661742755 1 0.999963374829175
"DNM1" 17954.6561781796 -0.0266625524286293 0.226272060050286 -0.117834046424927 0.906199152316175 1 0.999963374829175
"DNM1L" 20648.8819872157 0.0204361948937217 0.153050308187454 0.133525996358607 0.893777406227684 1 0.999963374829175
"DNM1P35" 104.805544512487 0.235016130519021 0.442445279546407 0.531175585735616 0.595297109588849 1 0.999963374829175
"DNM1P41" 124.131288682522 -0.0434718269694478 0.324556524333807 -0.133942237207153 0.893448250725918 1 0.999963374829175
"DNM1P46" 13.8966622577752 0.0515915382945271 0.703661443676119 0.0733186943212333 0.941552515818564 1 0.999963374829175
"DNM2" 7589.53687876885 -0.0227915053224952 0.113546851301359 -0.200723358343116 0.840914894101154 1 0.999963374829175
"DNM3" 30728.9941348863 -0.0844482588062488 0.345863294558335 -0.244166582967668 0.807101806836304 1 0.999963374829175
"DNM3OS" 94.9741786452795 -0.0465476732970922 1.92367074330496 -0.0241973183088085 0.980695217184868 1 0.999963374829175
"DNMBP" 1844.16396216297 0.169262666696067 0.309976429216852 0.546050121048574 0.585031484831185 1 0.999963374829175
"DNMBP-AS1" 10.9679118125505 -0.0879301112950467 0.851545668316313 -0.103259419390745 0.91775708203495 1 0.999963374829175
"DNMT1" 11602.4629952763 -0.0677789718823775 0.217491266051898 -0.311639971171091 0.755314153352957 1 0.999963374829175
"DNMT3A" 9557.48284971233 -0.212170076050967 0.144744581107449 -1.46582396679476 0.142696249975988 1 0.999963374829175
"DNMT3B" 1681.63694185411 0.0827663384949686 0.60331354348924 0.137186276336998 0.890883558243687 1 0.999963374829175
"DNPEP" 1851.50170156371 0.0172829046821515 0.12144840177315 0.142306563362058 0.886837862476534 1 0.999963374829175
"DNPH1" 802.627711834434 0.000208212590714331 0.289129887407205 0.000720135135739489 0.999425415343165 1 0.999963374829175
"DNTTIP1" 2336.12766727497 -0.012824715086993 0.137624416349225 -0.0931863358784387 0.925755529541354 1 0.999963374829175
"DNTTIP2" 7384.11059533373 0.0590448033576974 0.0886076343335379 0.666362484472164 0.505179435587882 1 0.999963374829175
"DOC2A" 1367.15825976982 -0.221280992694743 0.194459870454691 -1.13792625788209 0.255151275807199 1 0.999963374829175
"DOC2B" 666.672458152334 0.282753160952476 0.3843317575031 0.735700746639952 0.461912835186201 1 0.999963374829175
"DOC2GP" 42.66554227121 0.916060206989296 0.827894108563572 1.10649441458002 0.268512580229748 1 0.999963374829175
"DOCK1" 3724.83001933423 0.250117089046508 0.706011205841397 0.35426787418824 0.723138141206887 1 0.999963374829175
"DOCK10" 2490.23135386088 -0.498803083606699 0.628104116167581 -0.794140765467642 0.427113487854438 1 0.999963374829175
"DOCK11" 4264.88726900521 -0.0126878767202733 0.265770668126834 -0.0477399436502837 0.961923499949534 1 0.999963374829175
"DOCK2" 17.1616444972008 0.00177114898004321 0.67659692870396 0.00261773133294575 0.997911354970526 1 0.999963374829175
"DOCK3" 12503.354251037 -0.159120331241805 0.220734008789595 -0.720869122589438 0.470990042052459 1 0.999963374829175
"DOCK4" 6513.91871736302 -0.0194239019605823 0.167852161055947 -0.115720297185259 0.907874219495153 1 0.999963374829175
"DOCK5" 1418.55276770097 0.1981651870492 0.434073119670213 0.456524898845972 0.648012570341427 1 0.999963374829175
"DOCK6" 1094.19221672681 -0.286616010644501 0.361384276574497 -0.793105924146141 0.427716111584581 1 0.999963374829175
"DOCK7" 14252.8378252962 0.0178287050047422 0.10814734226813 0.164855692528619 0.869057567378158 1 0.999963374829175
"DOCK9" 1437.2258179329 -0.124421899611273 0.254243421113507 -0.489380999777078 0.624571985113868 1 0.999963374829175
"DOCK9-AS2" 58.6866429924007 0.00401725388479023 0.499102346172911 0.0080489581257117 0.9935779299241 1 0.999963374829175
"DOHH" 1592.67675641521 -0.19284280289368 0.268783146485067 -0.717466126189553 0.473086530371586 1 0.999963374829175
"DOK1" 391.766075826206 0.0275475220612417 0.514603310908673 0.0535315678645733 0.957308379181103 1 0.999963374829175
"DOK3" 622.347376011869 -0.180493943016739 0.306239687582609 -0.589387823771373 0.55560114271311 1 0.999963374829175
"DOK4" 12026.8604108724 -0.140867654224957 0.207971479774441 -0.677341212255343 0.498189488394235 1 0.999963374829175
"DOK5" 5360.69405910078 -0.14187373835491 0.167313646104868 -0.847950789775911 0.396465377196719 1 0.999963374829175
"DOK6" 21064.0072493853 0.0153296631427861 0.345096747587196 0.0444213492302265 0.964568544219227 1 0.999963374829175
"DOK7" 29.2532550872558 -0.0317680293641835 0.599060009831945 -0.0530297947497704 0.957708168328403 1 0.999963374829175
"DOLK" 2227.21243909944 -0.15567723734691 0.224136479619191 -0.694564479692937 0.487328278926788 1 0.999963374829175
"DOLPP1" 3318.44432458275 -0.034401149307537 0.13370389188264 -0.2572935523652 0.796952169423294 1 0.999963374829175
"DONSON" 2312.79031978621 0.294543957870861 0.33616215199153 0.876196074203743 0.380923450360277 1 0.999963374829175
"DOPEY1" 9291.71176405873 0.120719584744063 0.15205656456479 0.793912351561943 0.427246458569672 1 0.999963374829175
"DOPEY2" 6039.62679519674 -0.104238124764449 0.112489711606739 -0.926645852990209 0.354110439479056 1 0.999963374829175
"DOT1L" 8087.42497110744 0.127457266102292 0.237273305645816 0.537174907878389 0.591146801934374 1 0.999963374829175
"DPAGT1" 1725.78740565795 -0.0971590436718427 0.159756615618267 -0.608169140888667 0.54307529922053 1 0.999963374829175
"DPCD" 2331.34937686812 -0.155653626800572 0.185564252463041 -0.838812566184178 0.401574497955833 1 0.999963374829175
"DPEP1" 38.9562794374073 -0.709286833463107 0.558842617126773 -1.26920677078965 0.204367326825819 1 0.999963374829175
"DPF1" 5976.59847472618 -0.144498489427327 0.165737198392691 -0.871853095313928 0.383288524729576 1 0.999963374829175
"DPF2" 9241.4254650319 -0.109727044167535 0.139946332466663 -0.784065164363444 0.433001874675145 1 0.999963374829175
"DPH1" 1468.59526219638 0.0686542936834949 0.14764795839955 0.464986407043363 0.641941190848894 1 0.999963374829175
"DPH2" 2019.39870503697 0.141905010133213 0.153215843662875 0.926177128557609 0.354353936462214 1 0.999963374829175
"DPH3" 7522.86279822242 -0.0544980095872597 0.111409457422869 -0.489168611425917 0.624722329740873 1 0.999963374829175
"DPH5" 2759.11497873299 0.104439082786249 0.270325526364489 0.386345618894424 0.699240719184506 1 0.999963374829175
"DPH6" 562.240776925434 0.174857569222848 0.283146999875584 0.617550492499234 0.536871687687756 1 0.999963374829175
"DPH6-AS1" 210.991110703806 -0.059979314636634 0.574159351276087 -0.104464578523938 0.916800676686326 1 0.999963374829175
"DPH7" 2889.92022385414 0.0882822500917095 0.123058420302657 0.71740113252375 0.473126621014246 1 0.999963374829175
"DPM1" 2769.50758382349 0.177971144131625 0.107569251369865 1.65447971297756 0.0980300819554226 1 0.999963374829175
"DPM2" 2641.19705716651 -0.0193099853986093 0.127078795788955 -0.151952851604591 0.879224122687568 1 0.999963374829175
"DPM3" 1026.9503624133 0.117600498218903 0.281643921261345 0.417550280127573 0.676275955311478 1 0.999963374829175
"DPP10" 5646.45480839587 0.00974100440766782 0.337901605833186 0.0288279316804334 0.977001823874098 1 0.999963374829175
"DPP10-AS1" 226.996377337823 -0.0688335295382147 0.584411725341074 -0.117782594964264 0.906239920749904 1 0.999963374829175
"DPP3" 5458.20478003229 -0.0990056162958412 0.156515057140473 -0.63256288631057 0.527019129782965 1 0.999963374829175
"DPP4" 61.7601750780398 1.78308067899507 1.39870609916351 1.27480725226081 0.202377473147861 1 0.999963374829175
"DPP7" 1492.08466677044 -0.318571614563088 0.373111619323619 -0.853823890932687 0.393202574926811 1 0.999963374829175
"DPP8" 3589.99432875606 0.0337244414652745 0.185574343817807 0.181730086020858 0.85579455387665 1 0.999963374829175
"DPP9" 3032.20120038027 -0.0575490824681552 0.13311716410986 -0.432319024019025 0.665509562353959 1 0.999963374829175
"DPPA4" 766.546406763174 -0.1086334555246 1.12371532884835 -0.0966734658998857 0.92298571225425 1 0.999963374829175
"DPY19L1" 3011.25062023317 0.407591430234078 0.44732007548169 0.911185195064562 0.36219780333979 1 0.999963374829175
"DPY19L1P1" 260.028558429402 0.195056434898169 0.248114924540745 0.7861535748372 0.431777520557224 1 0.999963374829175
"DPY19L2" 1246.15140287678 0.426875542915555 0.294021311464233 1.45185238712699 0.146542653849084 1 0.999963374829175
"DPY19L2P1" 87.9522167066995 0.104430470247034 0.478280554963009 0.218345632418845 0.827159822523084 1 0.999963374829175
"DPY19L2P2" 2868.40600540124 -0.0303149810564319 0.220869247807464 -0.137253064233089 0.890830768554235 1 0.999963374829175
"DPY19L2P3" 111.380298954227 -0.0180501803278826 0.320512158936946 -0.0563166788671926 0.955089532106177 1 0.999963374829175
"DPY19L2P4" 336.591352678878 0.128334919728665 0.314786534884401 0.407688720789132 0.683502219284764 1 0.999963374829175
"DPY19L3" 7050.02060293354 0.245076809630751 0.246288673833452 0.995079496820385 0.319697601716265 1 0.999963374829175
"DPY19L4" 4095.1485412406 0.165435100410199 0.325946553060679 0.507552845264791 0.611766967236805 1 0.999963374829175
"DPY30" 4350.52027135705 -0.0116690134257015 0.170809599154153 -0.0683159113040856 0.945534158330436 1 0.999963374829175
"DPYD" 339.880769763061 0.0149015922843817 0.473198572850572 0.0314912029311791 0.974877807711071 1 0.999963374829175
"DPYSL2" 128095.095042687 -0.215906836700858 0.142456025332528 -1.51560340250177 0.129619666195514 1 0.999963374829175
"DPYSL3" 273999.923946517 -0.185034116727103 0.127400039802722 -1.45238664770927 0.146394126840776 1 0.999963374829175
"DPYSL4" 16378.8587465538 -0.158333801536153 0.147082276920536 -1.07649816722443 0.281704520133024 1 0.999963374829175
"DPYSL5" 77004.8705396513 -0.193041991065791 0.152069868721241 -1.26942958976085 0.204287888258829 1 0.999963374829175
"DQX1" 40.0214724254145 0.509456352703568 0.573796145707318 0.887869945650405 0.374610712932946 1 0.999963374829175
"DR1" 12397.8791079055 -0.0777653900559315 0.107505210814243 -0.723363913869264 0.469456335390125 1 0.999963374829175
"DRAM1" 317.560461526963 0.249244857131846 0.77687736759251 0.320829087741658 0.748339914865029 1 0.999963374829175
"DRAM2" 1718.15777390961 0.0688750993441777 0.221796837236837 0.310532378199028 0.75615614133685 1 0.999963374829175
"DRAP1" 6248.71202959237 -0.199247077461601 0.241766645963005 -0.824129716768661 0.409865856651275 1 0.999963374829175
"DRAXIN" 3604.44656235685 0.16518355522624 0.30669222964072 0.538597131788266 0.590164867084828 1 0.999963374829175
"DRC1" 53.8247106118064 0.267917132548666 0.480908538748445 0.557106208273855 0.577454866086497 1 0.999963374829175
"DRD1" 20.9218850890552 0.101839944306795 1.03965910581892 0.0979551313856654 0.92196792192234 1 0.999963374829175
"DRD2" 6749.1091065861 -0.165991570710955 0.42972277031177 -0.386275948538928 0.699292311129111 1 0.999963374829175
"DRD4" 140.118935947062 0.186916968121281 0.364610551708034 0.512648268805335 0.608197382210952 1 0.999963374829175
"DRD5" 11.4176586351364 -0.556993858303046 0.95556219570538 -0.582896498842634 0.559962977699902 1 0.999963374829175
"DRG1" 6976.78557317372 -0.0137212871230973 0.0787686020218689 -0.174197418398866 0.8617103143401 1 0.999963374829175
"DRG2" 1742.92652466701 0.0808642410971838 0.178187608382557 0.453815177335864 0.64996185875298 1 0.999963374829175
"DRGX" 307.332396697662 -0.142140800366342 0.839354758986116 -0.169345320133812 0.865525030409073 1 0.999963374829175
"DRICH1" 48.3966947664048 0.0589484299631153 0.499267153012682 0.118069914288189 0.906012261596919 1 0.999963374829175
"DROSHA" 11600.1300350216 0.0395755748124124 0.15293228425878 0.258778419509158 0.795806209577059 1 0.999963374829175
"DRP2" 1341.69411330726 -0.00545438197862092 0.198720000796622 -0.0274475742590357 0.97810275375404 1 0.999963374829175
"DSC2" 597.783223877386 0.250727353923597 0.411279794406585 0.609627210802708 0.542108782149931 1 0.999963374829175
"DSCAM" 2461.57139070737 -0.56848039454652 0.276952892883208 -2.0526248656527 0.0401089740373589 1 0.999963374829175
"DSCAML1" 389.877856109683 0.00339454823130915 0.81145922660438 0.00418326407540392 0.996662247915419 1 0.999963374829175
"DSCC1" 719.91684656527 0.450105695449597 0.666643609387061 0.675181894961001 0.49956020791798 1 0.999963374829175
"DSCR3" 4248.32067757499 -0.0292494618087254 0.0685362645173402 -0.426773504723547 0.669544306428544 1 0.999963374829175
"DSCR9" 35.5289822851065 -0.120450254732304 0.342820388994264 -0.351350907353179 0.725325107709822 1 0.999963374829175
"DSE" 1178.20365162299 0.0374144411140711 0.278738683913979 0.134227659357169 0.893222554814215 1 0.999963374829175
"DSEL" 7613.69689646196 -0.0777190688793798 0.340150101171582 -0.228484626674198 0.819269506204056 1 0.999963374829175
"DSG2" 1152.94927843389 0.622398375395736 0.65733459162706 0.94685169976397 0.343714353002123 1 0.999963374829175
"DSG3" 20.8200594079481 0.518803605254161 0.648395418928827 0.8001345939662 0.42363281989509 1 0.999963374829175
"DSN1" 1164.8103506826 0.404954994658142 0.49185279908412 0.823325587273692 0.410322866680273 1 0.999963374829175
"DSP" 352.272238104978 1.64462988577383 0.902619599712888 1.82206312193638 0.0684454085250342 1 0.999963374829175
"DST" 62042.7582401493 0.0446351440546475 0.424932852655598 0.105040464100863 0.916343700592639 1 0.999963374829175
"DSTN" 30899.6754265963 -0.0907602306918369 0.184217926376694 -0.492678603418039 0.622239698406531 1 0.999963374829175
"DSTNP2" 341.790102802326 0.0775581812824193 0.179765851808705 0.431440012116158 0.666148461813105 1 0.999963374829175
"DSTYK" 6964.41654963805 -0.0700723558408759 0.126902457284095 -0.552174932940863 0.580828506853073 1 0.999963374829175
"DTD1" 10364.3339494829 -0.000136487880972808 0.143890156220764 -0.000948556069140688 0.999243161870872 1 0.999963374829175
"DTD2" 2695.81745873285 0.105163376817988 0.165460262091373 0.635580866902728 0.525049643423134 1 0.999963374829175
"DTL" 2272.43351638639 0.507397875377884 1.03743436797159 0.48908913280939 0.624778594766709 1 0.999963374829175
"DTNA" 16211.7776480602 -0.00663477459677558 0.334058118599515 -0.0198611386084278 0.984154145923232 1 0.999963374829175
"DTNB" 2995.64367868653 -0.00296342009437105 0.138299630251485 -0.0214275344697766 0.982904609274602 1 0.999963374829175
"DTNBP1" 2072.72357460392 -0.167012472947443 0.164600253151845 -1.01465501874637 0.310270302949953 1 0.999963374829175
"DTWD1" 1149.56792753796 0.450793840654788 0.31614635981897 1.42590236026415 0.153896528039786 1 0.999963374829175
"DTWD2" 838.524310990523 -0.0315493162123159 0.156949687424262 -0.201015476552257 0.840686472527549 1 0.999963374829175
"DTX1" 8302.3439480557 -0.169243432943973 0.274226775570155 -0.617165966350634 0.537125261472616 1 0.999963374829175
"DTX2" 474.495365029024 -0.197977424749711 0.19118248333533 -1.03554165264431 0.300416024709003 1 0.999963374829175
"DTX2P1-UPK3BP1-PMS2P11" 66.7510991606262 0.0566619508938726 0.306972929651128 0.184582891261026 0.853556206142662 1 0.999963374829175
"DTX3" 9823.38582042384 -0.165151798255136 0.173492687059281 -0.951923686551154 0.341135685850051 1 0.999963374829175
"DTX3L" 44.7743900826776 0.312118547688186 0.94527618368203 0.330187677502278 0.741258157136156 1 0.999963374829175
"DTX4" 29120.9744950264 0.0261348455442647 0.189843301584771 0.137665355196083 0.890504901188766 1 0.999963374829175
"DTYMK" 1753.659888532 0.166935567521774 0.282975425053911 0.589929558335218 0.555237876439931 1 0.999963374829175
"DUOX1" 23.0546953761724 -0.603056253273918 0.969398016572452 -0.622093549774502 0.533880356077425 1 0.999963374829175
"DUS1L" 3283.45135781649 0.107562263436136 0.142740457666158 0.753551342028783 0.451118671140706 1 0.999963374829175
"DUS2" 1210.61448022075 -0.0933222402400224 0.106977633199896 -0.872352822254371 0.383015929317294 1 0.999963374829175
"DUS3L" 1336.59573135603 0.307384721911949 0.198420358559441 1.54915918983115 0.121343457118489 1 0.999963374829175
"DUS4L" 1232.72123512596 -0.004008344776402 0.118387252390652 -0.0338579086469152 0.972990457962117 1 0.999963374829175
"DUSP1" 3997.649202287 0.0448248185043577 0.27703745832936 0.161800569405553 0.871462904631004 1 0.999963374829175
"DUSP10" 1921.75581753705 0.0778185470856595 0.337968439676919 0.230253887493312 0.817894490380929 1 0.999963374829175
"DUSP11" 1510.62859066556 -0.0597507688621057 0.0948134135002985 -0.630193204276076 0.528568184944865 1 0.999963374829175
"DUSP12" 3703.20023695394 0.0646024763631874 0.205254937285804 0.314742618216451 0.752957082875609 1 0.999963374829175
"DUSP14" 1265.95889751242 0.0498191761338054 0.158506088068419 0.314304496066428 0.753289783765899 1 0.999963374829175
"DUSP15" 4119.68837094126 0.0988013020902253 0.352265100681248 0.280474284563395 0.779113651976778 1 0.999963374829175
"DUSP16" 6032.51416381055 0.199458072234352 0.454708288447703 0.438650619093107 0.660914713003671 1 0.999963374829175
"DUSP18" 1655.40672988911 -0.0549049164507839 0.191829879877816 -0.286216706624406 0.774712148719608 1 0.999963374829175
"DUSP19" 555.563690241631 0.133558384834149 0.259020553131041 0.515628521442391 0.60611388610082 1 0.999963374829175
"DUSP2" 147.612136707108 -0.129668525923146 0.420919518133829 -0.308060140565682 0.758036570434047 1 0.999963374829175
"DUSP22" 5198.12906914126 -0.0987608689379437 0.133262046042851 -0.741102751087782 0.458631141680774 1 0.999963374829175
"DUSP23" 247.142402683153 -0.155632229792828 0.420114703126778 -0.370451756709555 0.711045916134532 1 0.999963374829175
"DUSP26" 323.466141555091 -0.121676562899065 0.505275439429867 -0.240812343929403 0.809700562050623 1 0.999963374829175
"DUSP27" 35.6938879783008 -0.374730268438362 1.68053555142296 -0.222982648668793 0.823549010899984 1 0.999963374829175
"DUSP28" 473.735047540714 -0.0249174970029876 0.224071549249934 -0.11120330575835 0.911455130278022 1 0.999963374829175
"DUSP3" 10702.1563226063 -0.0146841710499329 0.223431713649588 -0.0657210689121884 0.947599898108988 1 0.999963374829175
"DUSP4" 33694.3926766664 -0.188638630225028 0.16865255263449 -1.11850444762524 0.263351608037483 1 0.999963374829175
"DUSP5" 1496.35764519255 -0.228511804503921 0.420236102067066 -0.543770045885902 0.586599723941357 1 0.999963374829175
"DUSP5P1" 79.6775474444051 -1.31708618906094 0.727687570900956 -1.80996109007365 0.0703018213678925 1 0.999963374829175
"DUSP6" 21583.3701200705 -0.20633200209176 0.422650148993425 -0.488186275535822 0.625417904914793 1 0.999963374829175
"DUSP7" 3273.08968504523 -0.0814173957852819 0.207697955051411 -0.391999024569735 0.695058934525665 1 0.999963374829175
"DUSP8" 14186.0338656454 -0.124311124508699 0.332161858328026 -0.374248642316831 0.708219337695394 1 0.999963374829175
"DUSP9" 92.5576014760415 -0.140307813419153 0.517376956205873 -0.271190689372957 0.786244373563642 1 0.999963374829175
"DUT" 7598.87880307137 0.135756504049427 0.0740883574062274 1.83235947997972 0.0668978807813236 1 0.999963374829175
"DUXAP10" 101.0459792351 -0.0572408603267218 0.92756185087177 -0.061711098050145 0.950792901850133 1 0.999963374829175
"DVL1" 5405.62708336757 -0.0134154074473502 0.194711594657652 -0.068898862807516 0.945070123718161 1 0.999963374829175
"DVL2" 3702.71793197703 0.0624048830175181 0.324477239005642 0.192324377539569 0.847488124308419 1 0.999963374829175
"DVL3" 13285.6294263798 -0.0266697819230382 0.111158176956451 -0.239926406255176 0.810387309424729 1 0.999963374829175
"DXO" 1059.89122522957 0.102701166769574 0.139761796861493 0.734830039938258 0.462443009696077 1 0.999963374829175
"DYDC2" 128.919887872202 -0.00764610583516675 0.384649610637745 -0.0198781062653088 0.98414061036397 1 0.999963374829175
"DYM" 6904.34094037714 -0.0430373071461355 0.10568478563955 -0.407223299793776 0.683843990243707 1 0.999963374829175
"DYNC1H1" 136999.48286179 -0.196930631881321 0.236209902470641 -0.833710313672382 0.40444424484647 1 0.999963374829175
"DYNC1I1" 8851.10310932306 -0.279787532901877 0.338609232949071 -0.826284417778881 0.40864277061195 1 0.999963374829175
"DYNC1I2" 34288.3513971552 -0.042262914258428 0.0898884311975474 -0.470170784998427 0.638233005009466 1 0.999963374829175
"DYNC1LI1" 15062.3490322133 -0.0778646467114822 0.192952868351965 -0.403542312568526 0.686549313882306 1 0.999963374829175
"DYNC1LI2" 35702.1238515046 -0.0349754653102108 0.104769048364933 -0.333833950542183 0.738504862827617 1 0.999963374829175
"DYNC2H1" 5804.13186444753 0.11818599021935 0.217631752586164 0.543054902673535 0.587092001594706 1 0.999963374829175
"DYNC2LI1" 2018.18249641732 0.238987563313725 0.196339896661378 1.2172134516598 0.223523013471629 1 0.999963374829175
"DYNLL1" 14243.3426422441 -0.126260895678814 0.12712347192519 -0.993214657896666 0.320605356609076 1 0.999963374829175
"DYNLL1-AS1" 670.327838550709 -0.175392801875115 0.209506832628382 -0.837169841549858 0.402497106922205 1 0.999963374829175
"DYNLL2" 48914.5812908283 -0.0397358742947337 0.141108184936589 -0.2815986493809 0.778251275951744 1 0.999963374829175
"DYNLRB1" 10535.1148031387 -0.194870114286564 0.201505095802086 -0.967072884737172 0.333507599453841 1 0.999963374829175
"DYNLRB2" 21.9290834780479 0.334733855947814 0.683799367637417 0.48952056961437 0.624473195476615 1 0.999963374829175
"DYNLT1" 10209.0931295839 0.0338855029547422 0.175550963673815 0.193023736501405 0.84694037860835 1 0.999963374829175
"DYNLT3" 2728.70814018954 0.321872886191901 0.400412448453729 0.80385334530651 0.421481677110116 1 0.999963374829175
"DYRK1A" 12846.6642390556 0.080603663146406 0.105968008988293 0.760641479593252 0.446871237256179 1 0.999963374829175
"DYRK1B" 3635.74366606983 -0.167648108787599 0.164733445245605 -1.01769321061457 0.308823774805043 1 0.999963374829175
"DYRK2" 8284.71999948514 0.0500321006954725 0.148302026520572 0.337366264435585 0.735840812564505 1 0.999963374829175
"DYRK3" 794.001108273087 -0.121863104229763 0.334252438254205 -0.364584039734316 0.71542193042606 1 0.999963374829175
"DYRK4" 684.84086724258 0.00238209709486735 0.357676682336307 0.0066599172171575 0.994686194158098 1 0.999963374829175
"DYSF" 472.190103222073 -0.366097329528012 0.560496172944003 -0.653166510674084 0.513648937676898 1 0.999963374829175
"DYX1C1" 209.785128553792 0.563910895167549 0.291627826178985 1.93366628471678 0.0531541717200099 1 0.999963374829175
"DYX1C1-CCPG1" 10.1645101293377 -0.394519969464686 0.749342289885468 -0.526488328217784 0.598548959471277 1 0.999963374829175
"DZANK1" 1363.28209817019 -0.0380808115429978 0.118918609623149 -0.320225839031211 0.748797136967189 1 0.999963374829175
"DZIP1" 7661.87146970662 -0.201754681145717 0.125607692138456 -1.60622870869505 0.108223667715871 1 0.999963374829175
"DZIP1L" 231.584324704929 0.284368019928623 0.659119329530505 0.431436322966253 0.66615114373927 1 0.999963374829175
"DZIP3" 16807.0741039748 -0.112643615017442 0.195529081374903 -0.576096477441439 0.564549972294579 1 0.999963374829175
"E2F1" 1690.15601418398 0.244546619596113 0.751657561738773 0.325343124374902 0.744921396041151 1 0.999963374829175
"E2F2" 944.76362976732 0.392352615779646 1.12545044739341 0.348618294735543 0.727375891215879 1 0.999963374829175
"E2F3" 5356.80926070718 0.0884885021574493 0.158398268366423 0.558645640953276 0.576403584725168 1 0.999963374829175
"E2F4" 3444.90486096334 0.103188827557285 0.176506816150851 0.584616672645064 0.558805494463801 1 0.999963374829175
"E2F5" 2379.73025584221 0.191065879428208 0.253227431430124 0.754522834864874 0.450535339101506 1 0.999963374829175
"E2F6" 4326.34550940004 0.118509945162585 0.103928679132116 1.14030069613348 0.254161047902632 1 0.999963374829175
"E2F7" 1449.8522696694 0.578368470554522 1.04171761916778 0.555206574135298 0.57875337275382 1 0.999963374829175
"E2F8" 261.250007714727 0.656787125092869 1.38112378080449 0.475545446556786 0.634398248580405 1 0.999963374829175
"E4F1" 2771.35703287587 0.0557298323552921 0.144105880317746 0.386728371058909 0.698957310234516 1 0.999963374829175
"EAF1" 10177.6409200827 -0.0264576455433044 0.108764349662975 -0.243256596718392 0.80780662541471 1 0.999963374829175
"EAF2" 75.2789446528758 0.327219492964468 0.593542608708726 0.551299078049926 0.581428670396891 1 0.999963374829175
"EAPP" 3520.5874975224 0.0536396182422278 0.106589039283125 0.503237655606863 0.614797193123539 1 0.999963374829175
"EARS2" 3573.68872959368 -0.0188765384659974 0.0815361744635871 -0.231511210701054 0.8169176771078 1 0.999963374829175
"EBAG9" 2236.13620391734 0.12996796427243 0.122449180104861 1.06140330348582 0.288506656269303 1 0.999963374829175
"EBF1" 13732.6560207812 -0.00508324527632625 0.31897096506157 -0.0159363886783396 0.987285139716509 1 0.999963374829175
"EBF2" 8880.55794539316 0.165008986828775 0.36877339988434 0.447453603976121 0.654547579806348 1 0.999963374829175
"EBF3" 52423.4942375712 0.0787021874344244 0.374574867709974 0.210110699405925 0.833581274951511 1 0.999963374829175
"EBF4" 1431.86149834588 -0.103401741099029 0.306490831411502 -0.337373032083298 0.735835711480451 1 0.999963374829175
"EBLN2" 76.7437658275227 0.395610943315377 0.749452640543678 0.527866501382113 0.597591996513526 1 0.999963374829175
"EBNA1BP2" 5183.64572173407 0.00781709564659406 0.140223253222372 0.0557474988417033 0.955542959706237 1 0.999963374829175
"EBP" 4052.69157609056 -0.132108843484279 0.193149391789786 -0.683972350418059 0.493992625588869 1 0.999963374829175
"EBPL" 1799.77898261998 0.00122112716496825 0.127136669393618 0.00960483840572865 0.992336565556279 1 0.999963374829175
"ECD" 3669.26604114966 0.0239454565463821 0.0753682707393219 0.317712696755413 0.750702879258497 1 0.999963374829175
"ECE1" 4079.46682136978 -0.0616100927531886 0.08777046244905 -0.701945632210298 0.482713069638096 1 0.999963374829175
"ECE2" 240.48596527416 -0.33284578339109 0.245036290240851 -1.35835301401245 0.174351695824226 1 0.999963374829175
"ECEL1" 2898.65449531372 -0.0219104044143005 0.40931603360885 -0.0535293089330541 0.957310178967187 1 0.999963374829175
"ECH1" 5124.45867774658 -0.210936791669068 0.198494251224494 -1.06268463881356 0.287924989341041 1 0.999963374829175
"ECHDC1" 7566.22560479395 0.138588662337558 0.117380097014077 1.18068280622512 0.237728754353879 1 0.999963374829175
"ECHDC2" 33.4625531589925 0.371275373708024 0.510150939935398 0.727775535913038 0.46675100246417 1 0.999963374829175
"ECHDC3" 18.2007867953484 0.388579566723318 0.963360079276139 0.403358593616723 0.686684442853716 1 0.999963374829175
"ECHS1" 7719.94651180558 -0.11889498659579 0.0941445863713689 -1.26289775310913 0.20662592754348 1 0.999963374829175
"ECI1" 2690.22469907396 0.019855266108531 0.24353778439189 0.0815284829748668 0.935021674131662 1 0.999963374829175
"ECI2" 2103.17342960204 0.226294518942821 0.358112768400374 0.631908546443731 0.527446638434917 1 0.999963374829175
"ECM1" 323.528989199224 0.285476890484816 0.33027868324043 0.864351546045739 0.387394801892858 1 0.999963374829175
"ECM2" 28.2249629464692 -0.429908629692457 1.19112395446427 -0.360926860786555 0.71815412313244 1 0.999963374829175
"ECSIT" 3058.6221399862 -0.0367664231190133 0.180129303054861 -0.204111282814521 0.838266537528299 1 0.999963374829175
"ECT2" 3866.97580750539 0.459753497317088 0.784413155821978 0.586111405583602 0.557800652166115 1 0.999963374829175
"ECT2L" 10.1391718614971 -0.0183218401069464 0.643757681717966 -0.0284607712300252 0.977294655368571 1 0.999963374829175
"EDA" 476.39322173438 -0.220299660668516 0.161888616068957 -1.36081008052277 0.173573715439965 1 0.999963374829175
"EDA2R" 1237.29979249559 0.0740762521730837 0.437374294393989 0.169365811211473 0.865508913684133 1 0.999963374829175
"EDARADD" 117.999467270671 -0.543455082985568 0.377798956852817 -1.43847692834495 0.150298779112116 1 0.999963374829175
"EDC3" 7056.00778817764 -0.0400211209185363 0.0995538132044939 -0.402004901975264 0.68768041867051 1 0.999963374829175
"EDC4" 10798.2068191083 -0.038922559661453 0.117748674020867 -0.330556246047876 0.740979700447003 1 0.999963374829175
"EDEM1" 2773.24430518455 0.218743209588828 0.174416152314451 1.25414536833986 0.20978917273467 1 0.999963374829175
"EDEM2" 869.382415642447 -0.0588613725912032 0.156981742536226 -0.374956804786517 0.707692591635054 1 0.999963374829175
"EDEM3" 11440.8202732277 -0.0268896475204547 0.180671324268786 -0.148831850484755 0.881686317477342 1 0.999963374829175
"EDF1" 10616.176044105 -0.124643288018584 0.145544232031911 -0.856394556338417 0.391779574727314 1 0.999963374829175
"EDIL3" 42665.776325395 0.0867621475748439 0.538011273165757 0.161264553183653 0.871885040267913 1 0.999963374829175
"EDN1" 49.039743845425 0.298234305376307 0.578573651667233 0.515464720035051 0.606228316783778 1 0.999963374829175
"EDN3" 87.2907568341813 0.279250306133114 0.846668074042201 0.32982264797101 0.741533973472611 1 0.999963374829175
"EDNRA" 275.274421999382 -0.559666020577883 0.880977431570787 -0.635278499223295 0.525246793837566 1 0.999963374829175
"EDNRB" 4992.13949284643 0.389443830144298 1.38702312459782 0.280776739217827 0.778881645643846 1 0.999963374829175
"EDNRB-AS1" 17.7538590510332 0.462369037801982 1.39750890607369 0.330852301400362 0.740756052662385 1 0.999963374829175
"EDRF1" 3625.44661352099 0.164745187064406 0.123137834292651 1.33789251703803 0.180931476811437 1 0.999963374829175
"EEA1" 6673.55525988121 -0.0069379947093867 0.143085845766784 -0.048488336999419 0.961327059235785 1 0.999963374829175
"EED" 2307.09050800369 0.140696404674962 0.207572455050062 0.677818281048077 0.497886918536416 1 0.999963374829175
"EEF1A1" 871733.304375999 0.0169049393769375 0.237810864642727 0.0710856478417608 0.943329590635736 1 0.999963374829175
"EEF1A2" 25229.5979165745 -0.373656551228277 0.284228055567705 -1.31463641223577 0.188632126534487 1 0.999963374829175
"EEF1B2" 17281.9895476517 -0.13022323392671 0.136058757801646 -0.957110266408258 0.338511602299729 1 0.999963374829175
"EEF1D" 10367.6383926999 0.106520734302166 0.388945098114479 0.273870874883256 0.78418385461259 1 0.999963374829175
"EEF1DP3" 55.4732895723114 -0.193970906817965 0.445447274284093 -0.435452000755216 0.663234372313981 1 0.999963374829175
"EEF1E1" 1698.89577686737 0.153968911220536 0.205768906069451 0.748261310037622 0.454302556547163 1 0.999963374829175
"EEF1G" 122981.236195375 0.040195415959009 0.295112520345505 0.136203695837608 0.89166025354191 1 0.999963374829175
"EEF2" 192816.464934873 -0.0591984685949661 0.2240311757884 -0.264242101067575 0.791593371613889 1 0.999963374829175
"EEF2K" 3224.17954207635 -0.101319041807278 0.147577901035445 -0.686546163730463 0.492368764089301 1 0.999963374829175
"EEFSEC" 1867.61658003791 -0.222390258317943 0.16326582860667 -1.36213597306827 0.173154977434349 1 0.999963374829175
"EEPD1" 426.392852646445 -0.198791009394004 0.395012894906231 -0.503251949385584 0.614787144804409 1 0.999963374829175
"EFCAB1" 17.2734652810035 1.22793006038695 1.76573037324737 0.695423309805025 0.486790056717681 1 0.999963374829175
"EFCAB10" 30.5305244194911 -0.303997891648062 0.476309426085937 -0.638236144403352 0.52331997207254 1 0.999963374829175
"EFCAB11" 721.300465369408 0.118795836207184 0.136737113886793 0.868789992931523 0.384962007607431 1 0.999963374829175
"EFCAB12" 84.4346427976761 0.131280890319276 0.677002953787286 0.193914796951571 0.846242597324039 1 0.999963374829175
"EFCAB13" 120.997753435121 0.201426409335546 0.557165611422025 0.361519816022844 0.717710894208989 1 0.999963374829175
"EFCAB14" 4198.80579262877 0.179886418231618 0.293734257138636 0.612412116938458 0.540265126993245 1 0.999963374829175
"EFCAB2" 1957.95623768002 -0.153359366249758 0.241560979635034 -0.634868125147791 0.525514427391893 1 0.999963374829175
"EFCAB3" 60.7251421120477 0.260638912107016 0.59497099869754 0.438069944043633 0.661335581351988 1 0.999963374829175
"EFCAB4A" 438.153602729595 0.00405676201750322 0.342415550698478 0.0118474818366982 0.990547298293277 1 0.999963374829175
"EFCAB4B" 23.5591697196824 0.152900489899379 0.677966089893747 0.225528226527292 0.821568369323194 1 0.999963374829175
"EFCAB5" 224.581578260537 -0.212230107774703 0.287444621037618 -0.738333898921451 0.460311571753741 1 0.999963374829175
"EFCAB6" 371.593619469119 0.0754760467320817 0.211386121730854 0.357052989638464 0.721052136693066 1 0.999963374829175
"EFCAB7" 2329.50406171296 0.115624494256388 0.126766636730842 0.912105087254853 0.361713400589974 1 0.999963374829175
"EFCC1" 444.327522665756 0.0529902050461711 1.30362514414566 0.0406483453346543 0.967576241978674 1 0.999963374829175
"EFEMP1" 985.978977720757 -0.0432861247803035 0.425776994705066 -0.101663841209381 0.919023503926976 1 0.999963374829175
"EFEMP2" 286.936834163214 0.370220938564047 0.606800114817947 0.610120086538088 0.541782261631103 1 0.999963374829175
"EFHC1" 4077.5046036978 0.214883125611081 0.227344357982461 0.945187852991094 0.344562979756657 1 0.999963374829175
"EFHC2" 34.7023494988252 0.601528238695075 1.09778962955612 0.547944909024415 0.583729731140838 1 0.999963374829175
"EFHD1" 344.408631754724 0.868323599099135 0.736490757510214 1.17900135235179 0.238397637333489 1 0.999963374829175
"EFHD2" 1717.2588281594 -0.0788143995287646 0.278517291570138 -0.282978478946313 0.777193334338614 1 0.999963374829175
"EFNA1" 98.5159115362181 -0.0475035170617781 0.49347972144566 -0.0962623487802406 0.923312213494832 1 0.999963374829175
"EFNA2" 3265.01552522573 -0.115279657193441 0.136770887228774 -0.842866925331964 0.399302873164104 1 0.999963374829175
"EFNA3" 2979.71206727419 -0.226164739116857 0.240745509896317 -0.939434921192341 0.347507490643152 1 0.999963374829175
"EFNA4" 336.913888936609 0.652513676727091 1.04442177624633 0.624760696844368 0.532128129752438 1 0.999963374829175
"EFNA5" 5507.66125530786 -0.124128213596387 0.261342063681977 -0.474964542054878 0.634812246668844 1 0.999963374829175
"EFNB1" 4990.46815940149 0.438684817193218 0.783655594512637 0.559792873636078 0.575620725039159 1 0.999963374829175
"EFNB2" 13427.5491318433 0.503884399739254 0.446838807416351 1.12766481195477 0.259461503735845 1 0.999963374829175
"EFNB3" 13589.9086045966 -0.116602107965969 0.166531986519217 -0.700178448616023 0.483815868842304 1 0.999963374829175
"EFR3A" 4935.35692703084 -0.122872424085567 0.220534261333708 -0.557157982358299 0.577419494803179 1 0.999963374829175
"EFR3B" 48962.867212402 -0.111305729836661 0.287916782995191 -0.386589932961707 0.699059811922939 1 0.999963374829175
"EFS" 1485.04512415684 0.543130367341531 1.49939921421093 0.362231994117295 0.717178672815237 1 0.999963374829175
"EFTUD1" 3037.62738232997 0.0546564343003346 0.226008256066483 0.241833795152407 0.80890895125036 1 0.999963374829175
"EFTUD1P1" 42.6429735394101 0.296371070056701 0.4935992418759 0.600428535769944 0.548220674898812 1 0.999963374829175
"EFTUD2" 9452.8947250209 -0.00607919461415406 0.183460429271482 -0.0331362716106925 0.973565918059809 1 0.999963374829175
"EGF" 149.195202222321 0.634887810219953 0.931651907405089 0.681464616960097 0.495577548205569 1 0.999963374829175
"EGFEM1P" 525.185162792788 0.0780195364440188 0.391416582576187 0.199326088666243 0.842007672809313 1 0.999963374829175
"EGFL6" 78.4995970869115 -0.113238300101184 0.766047435522086 -0.147821524947744 0.88248362150761 1 0.999963374829175
"EGFL7" 436.127214693593 -0.288545259966895 0.290537123144142 -0.993144204239061 0.320639684600949 1 0.999963374829175
"EGFL8" 9.98850360993073 -0.674483685033362 1.08749674638421 -0.620216738372723 0.53511510293411 1 0.999963374829175
"EGFLAM" 96.1868576291131 -1.15812059846306 0.906369806009555 -1.27775725844386 0.20133502916057 1 0.999963374829175
"EGFR" 1183.23860703828 -0.0857906125600901 0.462821162437179 -0.185364498261756 0.852943152128504 1 0.999963374829175
"EGLN1" 9832.13079189711 -0.0650495609452941 0.191668233947652 -0.339386238426239 0.734318784210872 1 0.999963374829175
"EGLN2" 515.467171102128 0.0104652439509875 0.31411906158 0.0333161696662022 0.973422459388729 1 0.999963374829175
"EGLN3" 453.742925118889 -0.359318588109341 0.731410546692925 -0.491267988592728 0.623236917658185 1 0.999963374829175
"EGR1" 4144.35227440822 -0.355821391373652 0.383444304903656 -0.927961080196654 0.353427758619301 1 0.999963374829175
"EGR2" 61.9495931073275 0.531297950288515 0.893665424562675 0.594515503996937 0.552167375715162 1 0.999963374829175
"EGR3" 51.2500940240468 0.516428639008027 1.1441672528935 0.451357646971651 0.651731803174318 1 0.999963374829175
"EGR4" 8.90662657555339 0.0167937326544161 0.932426538060865 0.0180107836584547 0.98563025069165 1 0.999963374829175
"EHBP1" 12002.2978622149 -0.0685143210774461 0.112362222678875 -0.609762956302993 0.542018843622302 1 0.999963374829175
"EHBP1L1" 860.948395907415 0.0417340169069981 0.393677112433311 0.10601077784035 0.91557380089605 1 0.999963374829175
"EHD1" 7556.57436381093 -0.152932169250236 0.171129250883272 -0.893664691809765 0.371501322132905 1 0.999963374829175
"EHD2" 209.69983410098 -0.144335878701405 0.752556005871496 -0.191794202126202 0.84790341268867 1 0.999963374829175
"EHD3" 3464.25572150028 -0.234710786551691 0.248893493714769 -0.943016962993291 0.345672226492202 1 0.999963374829175
"EHD4" 697.633462271579 -0.412318747922844 0.240868289480001 -1.71180170213763 0.0869332182945261 1 0.999963374829175
"EHHADH" 936.266232583583 0.263398218642897 0.151879831262659 1.73425409057361 0.0828730093685593 1 0.999963374829175
"EHMT1" 9032.39695892404 0.0307252335568323 0.168070665298167 0.182811399611729 0.854946003752052 1 0.999963374829175
"EHMT2" 11760.6735731692 -0.0505368278148795 0.277660842894086 -0.182009199742136 0.855575506144162 1 0.999963374829175
"EI24" 12229.8835152853 -0.0164702531825685 0.0823674164314528 -0.199960784204944 0.841511251342352 1 0.999963374829175
"EID1" 25213.832882212 0.165327449915212 0.165536704094631 0.998735904640828 0.317922642656644 1 0.999963374829175
"EID2" 4806.19832890086 -0.0400440499571129 0.151745713494515 -0.263889167179411 0.791865323202308 1 0.999963374829175
"EID2B" 1801.23119911273 -0.0600831462904834 0.232147394094137 -0.258814648878287 0.795778254721262 1 0.999963374829175
"EID3" 80.7257900437403 0.140990707128176 0.421916803129895 0.334167082425417 0.738253482025823 1 0.999963374829175
"EIF1" 46299.3231941082 -0.0705365072586912 0.0793572897110884 -0.888847231495551 0.374085188159603 1 0.999963374829175
"EIF1AD" 4164.2919994873 -0.0950792158177271 0.0916581523882442 -1.03732415873922 0.299584810408099 1 0.999963374829175
"EIF1AX" 28304.6222680001 0.00650578906694531 0.131182736952493 0.0495933323094284 0.960446460141784 1 0.999963374829175
"EIF1AY" 2013.05960914912 0.100997663909027 0.161425450025514 0.625661343320177 0.531537093693561 1 0.999963374829175
"EIF1B" 11443.4775437601 -0.140454619956854 0.0932801948195132 -1.50572820123948 0.132136961330776 1 0.999963374829175
"EIF1B-AS1" 58.6045584825752 0.22620617591254 0.44826289387457 0.504628375454686 0.613819876073393 1 0.999963374829175
"EIF2A" 7562.86215862013 0.10845377956714 0.106262548833342 1.02062091261555 0.307434077554092 1 0.999963374829175
"EIF2AK1" 15738.9015222912 0.0255078435974216 0.06903708727004 0.369480298287313 0.711769755613072 1 0.999963374829175
"EIF2AK2" 2935.05215979509 0.054095150670597 0.203544835105916 0.26576528283043 0.790419982205349 1 0.999963374829175
"EIF2AK3" 4232.10502148413 0.108273451044276 0.110521589800692 0.979658827198655 0.327254556179627 1 0.999963374829175
"EIF2AK4" 6003.37134563492 -0.084252089185463 0.12728301517035 -0.661927194863381 0.508017882156322 1 0.999963374829175
"EIF2B1" 4349.3937912447 0.0812838707921257 0.0776064358377855 1.04738569571765 0.294921726326938 1 0.999963374829175
"EIF2B2" 2891.80870471823 -0.0822742355832256 0.0959855397975 -0.857152397713228 0.391360666301787 1 0.999963374829175
"EIF2B3" 3439.55684854986 -0.10429453021391 0.170554998711117 -0.611500870698972 0.540868042103076 1 0.999963374829175
"EIF2B4" 3111.35361075931 -0.10506590997102 0.131380218763061 -0.799708745808241 0.423879564583449 1 0.999963374829175
"EIF2B5" 5715.53594890934 -0.0472778660803737 0.100492455671478 -0.470461844767041 0.638025088092324 1 0.999963374829175
"EIF2D" 1888.83755301649 0.196497252963953 0.366657376123351 0.535915177928529 0.59201717415522 1 0.999963374829175
"EIF2S1" 8256.73198457307 0.0938508581350169 0.112226824641644 0.836260479031605 0.403008381270845 1 0.999963374829175
"EIF2S2" 11005.4080012482 0.111343956554297 0.100947265497184 1.10299130943179 0.270030939197088 1 0.999963374829175
"EIF2S3" 14717.1639558892 0.0600394469751485 0.172199286522811 0.3486625768754 0.727342642538016 1 0.999963374829175
"EIF3A" 32451.7316665099 0.0733885347729342 0.158089424277378 0.464221658775664 0.642488945183759 1 0.999963374829175
"EIF3B" 11012.2432455386 0.0798215134165396 0.157837990652045 0.505718002914183 0.613054628220932 1 0.999963374829175
"EIF3D" 9538.84509584949 0.180708618309739 0.28584152778783 0.632198616164243 0.527257101466389 1 0.999963374829175
"EIF3E" 23020.8315061753 0.223772209074564 0.310069429978069 0.721684201794389 0.470488657230035 1 0.999963374829175
"EIF3F" 14492.7913248943 0.0603084500961337 0.304013483757156 0.198374260742684 0.842752254209109 1 0.999963374829175
"EIF3G" 6337.02041901985 -0.02437774800688 0.223823871779073 -0.10891487048773 0.913270011868955 1 0.999963374829175
"EIF3H" 16218.3305780057 0.0402202318136908 0.220543668968498 0.182368562207224 0.855293495792252 1 0.999963374829175
"EIF3I" 11205.120589957 -0.0340907944964569 0.152479201271231 -0.223576685949555 0.823086706380012 1 0.999963374829175
"EIF3J" 12521.5637621669 0.0911217229605023 0.0807175569208155 1.12889594824944 0.258941730207003 1 0.999963374829175
"EIF3J-AS1" 2059.16484284842 0.0483410428865952 0.160040823020014 0.302054450698182 0.762610554622075 1 0.999963374829175
"EIF3K" 7046.10248521502 -0.0642989667462017 0.155341969968737 -0.413918831846551 0.678933551767958 1 0.999963374829175
"EIF3L" 35852.3769502087 0.0702445434668346 0.303412509896904 0.231514987601213 0.816914743265 1 0.999963374829175
"EIF3M" 9735.42462226278 0.0586451435135147 0.235686137837074 0.248827292312181 0.803494378726337 1 0.999963374829175
"EIF4A2" 74100.4069788308 -0.102902163284783 0.177253775055253 -0.580535806657471 0.561553347435601 1 0.999963374829175
"EIF4A3" 8490.55565614235 -0.0328697562547807 0.115516271902498 -0.284546546676337 0.77599156840368 1 0.999963374829175
"EIF4B" 53961.8669920118 0.100789752710534 0.231333989573298 0.435689337725266 0.663062142676606 1 0.999963374829175
"EIF4E" 14542.2827937442 0.0160090951493506 0.155933922239623 0.102665891548277 0.918228145157835 1 0.999963374829175
"EIF4E1B" 51.7472772752811 -0.383293376858731 0.496436403502663 -0.772089585200364 0.440061370212399 1 0.999963374829175
"EIF4E2" 12222.8120482311 -0.0321014245783592 0.0757083453412703 -0.424014346551305 0.671555350477814 1 0.999963374829175
"EIF4E3" 6566.59172052711 -0.0985446656823581 0.167493226210066 -0.588350155478918 0.556297286843732 1 0.999963374829175
"EIF4EBP1" 1132.63666109686 0.198503450435838 0.340263728935144 0.583381164536856 0.559636734682637 1 0.999963374829175
"EIF4EBP2" 35039.5422081743 0.0143227355216795 0.150614142326714 0.0950955554400095 0.924238928323887 1 0.999963374829175
"EIF4ENIF1" 6605.68955244397 -0.0638234448097217 0.0981940590778134 -0.649972568698327 0.515709940874157 1 0.999963374829175
"EIF4G1" 30268.8267920133 -0.115131539337104 0.115755397785518 -0.994610545509329 0.319925716579421 1 0.999963374829175
"EIF4G2" 226060.303082048 -0.0371077454025088 0.093589762087989 -0.396493639631456 0.691740899066796 1 0.999963374829175
"EIF4G3" 27890.2310220116 -0.0360582217847388 0.118792288100601 -0.303540089691701 0.761478300494655 1 0.999963374829175
"EIF4H" 30988.1240720561 -0.0613145204271365 0.114365805032049 -0.536126339599098 0.591871237367018 1 0.999963374829175
"EIF5" 37126.4941932723 0.0774361375247028 0.0760931880580309 1.01764874755475 0.30884491212644 1 0.999963374829175
"EIF5A" 21879.8314082333 -0.0643995087260753 0.179650034552789 -0.358472008571487 0.719990111853561 1 0.999963374829175
"EIF5A2" 677.421647523976 0.0256491553725394 0.168710318545773 0.152030744732312 0.879162686709627 1 0.999963374829175
"EIF5B" 15608.1216388545 0.0854843658743295 0.11764960209863 0.726601402380138 0.467470168905675 1 0.999963374829175
"EIF6" 5833.65161204674 -0.0786092471949392 0.145327559747944 -0.540910804057254 0.588569063689688 1 0.999963374829175
"ELAC1" 1257.67899178137 -0.103468550413987 0.138246786483751 -0.748433674631188 0.454198617085989 1 0.999963374829175
"ELAC2" 4946.9483862306 -0.144507387292799 0.086300862197027 -1.67446052813337 0.0940401256596914 1 0.999963374829175
"ELAVL1" 16027.1372399096 -0.0230958662042977 0.0791310949706939 -0.291868401579066 0.770387243953481 1 0.999963374829175
"ELAVL2" 29250.667688643 -0.013902502229552 0.280895680794254 -0.0494934709933652 0.96052604021752 1 0.999963374829175
"ELAVL3" 33977.4701949186 -0.139415520434561 0.151498155195883 -0.920245664076246 0.357444396420617 1 0.999963374829175
"ELAVL4" 20965.8909590778 0.00864335477271603 0.292219544625799 0.0295782911570281 0.97640337888456 1 0.999963374829175
"ELF1" 578.59691177168 0.048693173917858 0.501677270895315 0.0970607534819307 0.922678147838993 1 0.999963374829175
"ELF2" 5251.26152377311 0.145001045522556 0.195102052298165 0.743206151932008 0.457356879366584 1 0.999963374829175
"ELF3" 23.9523878270024 0.702753716388378 0.626996867264334 1.12082492446028 0.262362392566359 1 0.999963374829175
"ELF4" 63.7730594785835 0.49339878492375 0.849873349934505 0.580555661572132 0.561539962316981 1 0.999963374829175
"ELFN1" 6622.86376707473 -0.140802913623935 0.170767332952969 -0.824530729555364 0.409638062631032 1 0.999963374829175
"ELFN2" 4732.02230686763 -0.274388873703733 0.4109536442448 -0.66768813842245 0.504332683135683 1 0.999963374829175
"ELK1" 2986.57118089707 -0.02383359828784 0.118729559073798 -0.200738539532737 0.840903022853334 1 0.999963374829175
"ELK3" 150.37535484104 0.388372367664158 0.501882761761204 0.77383085703379 0.439030822284367 1 0.999963374829175
"ELK4" 3035.92548647657 0.408101457699082 0.28110481517878 1.45177683078653 0.146563668175755 1 0.999963374829175
"ELL" 1129.7551852925 -0.0628760024052211 0.162256668624964 -0.387509511553889 0.698379044730228 1 0.999963374829175
"ELL2" 975.397089492224 0.1188656061275 0.232502661938059 0.511244065494472 0.609180166377643 1 0.999963374829175
"ELL3" 32.2102435654979 -0.0789656548646039 0.690543357964486 -0.114352927957154 0.908958027187468 1 0.999963374829175
"ELMO1" 3257.91040325417 -0.205795938875609 0.329576687694002 -0.624425047522421 0.532348479808732 1 0.999963374829175
"ELMO2" 9301.54720356345 -0.100091251806013 0.0721002944080643 -1.38822251181845 0.165069299315338 1 0.999963374829175
"ELMO3" 178.574099921886 0.139333660342023 0.366195891231849 0.380489414759181 0.703582152573605 1 0.999963374829175
"ELMOD1" 5503.91571725741 -0.420769748795948 0.316044103124743 -1.33136402367827 0.183069261104224 1 0.999963374829175
"ELMOD2" 9815.36804893379 0.0189242492267458 0.145341132575582 0.130205736610072 0.896403656061793 1 0.999963374829175
"ELMOD3" 1985.35465757394 -0.0657347283499241 0.124923512337992 -0.526199809144596 0.598749386613618 1 0.999963374829175
"ELMSAN1" 3571.9462397709 0.0276145577389067 0.116946894717109 0.236129037933888 0.813332541926927 1 0.999963374829175
"ELN" 281.198579623626 0.046993323425114 0.888763951942534 0.052874920638267 0.957831566867586 1 0.999963374829175
"ELOF1" 3391.54712260883 -0.013514241354388 0.131059569090381 -0.103115258566647 0.917871494993141 1 0.999963374829175
"ELOVL1" 869.615977414945 0.0218802323211469 0.131094864292507 0.166903809994619 0.867445735260285 1 0.999963374829175
"ELOVL2" 4419.69092063557 0.0813837243236569 0.32511034564685 0.25032646734675 0.802334889912887 1 0.999963374829175
"ELOVL2-AS1" 98.0710315812716 -0.00855187618976291 0.302707557563841 -0.0282512807363897 0.977461737412922 1 0.999963374829175
"ELOVL3" 25.3949140599804 -0.459450363165838 0.675062064003053 -0.680604625360432 0.49612169941927 1 0.999963374829175
"ELOVL4" 13164.63750101 -0.152950654665588 0.292491988491969 -0.522922543807683 0.601028155750481 1 0.999963374829175
"ELOVL5" 14190.8704063014 0.0446147467210856 0.109829935780751 0.406216633051193 0.684583433793567 1 0.999963374829175
"ELOVL6" 10851.1980162661 -0.0985127050482249 0.140200682777814 -0.702654959279656 0.482270803194072 1 0.999963374829175
"ELOVL7" 151.232395181469 -0.428658415865429 0.287511804368932 -1.49092457892748 0.135981297465483 1 0.999963374829175
"ELP2" 6718.29169845071 0.132942771670225 0.0886934064596009 1.49890253376139 0.133898918978863 1 0.999963374829175
"ELP3" 5975.65590998028 -0.0967961347371682 0.090161745235776 -1.07358319744192 0.283009531722671 1 0.999963374829175
"ELP4" 1648.33169136385 0.168356592767165 0.236705250630535 0.71124992926307 0.476929373367489 1 0.999963374829175
"ELP5" 4406.73854752154 0.0385133937101213 0.098457064463861 0.391169429231335 0.695672003566574 1 0.999963374829175
"ELP6" 2299.41964662764 -0.0406082577787272 0.126546072892833 -0.320897020748456 0.748288431738035 1 0.999963374829175
"ELTD1" 56.0804936367729 0.305627390040196 0.623245635406291 0.490380313439272 0.623864804716412 1 0.999963374829175
"EMB" 5386.53898590686 -0.0533945754194686 0.370684360336272 -0.144043237678091 0.885466326901405 1 0.999963374829175
"EMBP1" 258.180783804529 0.349001271972701 0.414618536760631 0.841740638755347 0.399933145551088 1 0.999963374829175
"EMC1" 12861.2990498545 -0.118709294562685 0.0752699944299982 -1.57711310412126 0.114769502518596 1 0.999963374829175
"EMC10" 13756.8430274171 -0.0278234225369448 0.319571638132575 -0.0870647429776049 0.93062004995934 1 0.999963374829175
"EMC2" 3104.44735374273 0.0762367508507614 0.153606821085848 0.496310973118532 0.619675025549014 1 0.999963374829175
"EMC3" 3960.56191128259 -0.0534589818424231 0.15855544533469 -0.337162698698731 0.735994254766902 1 0.999963374829175
"EMC3-AS1" 690.658584381279 0.0642473365839793 0.234749323594438 0.273684863497095 0.784326810967456 1 0.999963374829175
"EMC4" 5383.43559201287 -0.0607269906958778 0.113893903675667 -0.533189123702428 0.593902669654101 1 0.999963374829175
"EMC6" 1605.44137037599 0.0283086912448599 0.227342616851432 0.124519949831314 0.900903605624694 1 0.999963374829175
"EMC7" 4965.33048628591 -0.0731420917425353 0.226697703523589 -0.322641520428656 0.746966745201494 1 0.999963374829175
"EMC8" 2606.89673807074 0.0750335216852796 0.109452319910058 0.685536147127245 0.493005658855621 1 0.999963374829175
"EMC9" 1127.79379921507 -0.087687215154704 0.20599138863095 -0.425683887746408 0.670338204176843 1 0.999963374829175
"EMD" 4213.77801049352 0.06380363442273 0.210607777169902 0.302950039547961 0.761927936047584 1 0.999963374829175
"EME1" 487.270140212712 0.410518957871677 0.891011343920803 0.46073370521326 0.644989670054447 1 0.999963374829175
"EME2" 571.410146268782 -0.0858118194933568 0.261856882661305 -0.327705037275453 0.743134694342252 1 0.999963374829175
"EMG1" 1102.75277160459 0.0447699123954465 0.147910389172399 0.302682675949587 0.762131701440039 1 0.999963374829175
"EMID1" 1298.655228272 0.191684396342115 0.384828723974654 0.498103141476363 0.61841134646088 1 0.999963374829175
"EMILIN1" 203.321053592074 -0.0609381316993781 0.582773808712841 -0.104565666452943 0.91672045950974 1 0.999963374829175
"EMILIN2" 71.6541988271427 0.809838404876061 0.707436247828453 1.14475107454833 0.252312287559615 1 0.999963374829175
"EMILIN3" 502.766724615591 0.389347424890421 0.726189982289036 0.536150916958607 0.591854252682845 1 0.999963374829175
"EML1" 7685.55147198217 -0.0911425071485306 0.120445621724324 -0.756710836340219 0.449223121253404 1 0.999963374829175
"EML2" 3784.09083882384 -0.353533034021864 0.304366286572982 -1.16153808623969 0.245423143960161 1 0.999963374829175
"EML3" 504.42982736612 0.412622747169524 0.427905098383953 0.964285652888584 0.3349027318728 1 0.999963374829175
"EML4" 10917.735283869 0.0482450311298034 0.141985974980205 0.339787300376179 0.734016712344118 1 0.999963374829175
"EML5" 1639.06664301125 -0.150865610810345 0.386037282803424 -0.390805804337733 0.69594078426743 1 0.999963374829175
"EML6" 1267.66190896878 -0.0130628280066332 0.228582333227371 -0.0571471461604146 0.95442798055582 1 0.999963374829175
"EMP1" 215.944621706014 -0.118408445552528 0.787189614698149 -0.150419217100485 0.880433880705421 1 0.999963374829175
"EMP2" 884.694070940818 0.197662406092037 0.993882767007826 0.198878995243189 0.842357400666502 1 0.999963374829175
"EMP3" 93.5538248298385 0.496342116454493 0.863387081704324 0.574877858346821 0.565373905506199 1 0.999963374829175
"EMR2" 6.57428195057264 -1.28291001305947 0.982176669350599 -1.30619068146642 0.191487720959361 1 0.999963374829175
"EMX1" 102.126164918233 3.46938960329657 1.75039910046348 1.98205632211415 0.0474729373183802 1 0.999963374829175
"EMX2" 1521.96318110065 2.46883028252559 1.40368466289311 1.75882115676688 0.0786078900996426 1 0.999963374829175
"EMX2OS" 1336.96442362889 2.47440482751311 1.37389257055126 1.80101769275911 0.07170009133827 1 0.999963374829175
"EN1" 64.457279399542 0.217086766969379 0.993507916406203 0.218505321784091 0.827035412311609 1 0.999963374829175
"EN2" 1800.84579082321 0.141017247986103 1.27248917844122 0.110819997824144 0.911759087057884 1 0.999963374829175
"ENAH" 35325.1942603896 0.0903505465785519 0.148277591374882 0.609333789015521 0.542303214935099 1 0.999963374829175
"ENAM" 32.9246364008603 -0.735963971804247 0.662967122058397 -1.11010628931222 0.266953227387696 1 0.999963374829175
"ENC1" 50498.3244634646 0.3851491123937 0.29335046874756 1.31293164124833 0.189205983722098 1 0.999963374829175
"ENDOD1" 7690.80205494639 -0.226687632560325 0.365426773210018 -0.620336683513999 0.535036148450458 1 0.999963374829175
"ENDOG" 1765.08204523418 -0.095648748850913 0.265981696635235 -0.359606506992415 0.719141416816996 1 0.999963374829175
"ENDOV" 1819.28079751006 -0.0676877587135022 0.161383138011725 -0.419422744825947 0.674907204332456 1 0.999963374829175
"ENG" 23.2041574805549 -0.800451076820253 1.1410241240257 -0.701519853932753 0.482978648799964 1 0.999963374829175
"ENGASE" 2964.61513709812 -0.0135663036058134 0.189654548288396 -0.0715316544119152 0.942974632498073 1 0.999963374829175
"ENHO" 2320.65462011603 -0.175062078655693 0.246627441331183 -0.709824007056096 0.477813279842922 1 0.999963374829175
"ENKD1" 1104.03541504903 0.0933956468948672 0.200337225375826 0.466192175316695 0.641077949668156 1 0.999963374829175
"ENKUR" 723.860024537272 0.140962280439626 0.727333461060855 0.193806950987825 0.846327044109244 1 0.999963374829175
"ENO1" 71361.9180193685 -0.213832187926576 0.5209983087148 -0.410427796692964 0.681492159109279 1 0.999963374829175
"ENO1-AS1" 13.8013352819875 -0.321136190829018 0.841176654488276 -0.381770213326211 0.702631814617854 1 0.999963374829175
"ENO2" 77400.0001510434 -0.274122182873601 0.32975905864933 -0.83128022015949 0.405815345928285 1 0.999963374829175
"ENO3" 322.837307515713 -0.0666981831421639 0.633774227588738 -0.105239658286397 0.916185642666792 1 0.999963374829175
"ENO4" 143.705286484816 0.504284919359192 0.317820981982863 1.58669486266449 0.112581770438208 1 0.999963374829175
"ENOPH1" 9791.96328457268 -0.0282753443890452 0.0803900343317035 -0.351726984869494 0.725043021111674 1 0.999963374829175
"ENOSF1" 747.187366958086 0.909664544461828 0.624283327677957 1.45713413146136 0.145079358423694 1 0.999963374829175
"ENOX1" 3845.2260026111 0.029171881207925 0.25169985757362 0.115899474434118 0.90773221223073 1 0.999963374829175
"ENOX2" 1928.21738669864 0.149646459693418 0.230213220701367 0.650034169356154 0.515670150341666 1 0.999963374829175
"ENPP1" 289.381569419116 0.0226557072382393 0.349508451116328 0.0648216292506723 0.948316020013667 1 0.999963374829175
"ENPP2" 4432.82449802267 0.285615129448767 0.772670258878688 0.369646852802717 0.711645636374637 1 0.999963374829175
"ENPP3" 16.6206440836625 0.158065731409659 0.74738081313573 0.211492894427506 0.832502676246436 1 0.999963374829175
"ENPP4" 2122.86916712672 -0.142746066931028 0.181369154552323 -0.787047098958862 0.431254295379929 1 0.999963374829175
"ENPP5" 176.201266552557 -0.342944674870646 0.287282918177987 -1.19375240632363 0.232574833944268 1 0.999963374829175
"ENSA" 21409.3325703502 -0.0168497466998904 0.11648532643873 -0.144651238186237 0.884986240405506 1 0.999963374829175
"ENTHD2" 1177.97371435113 0.0762175616960839 0.198761601312894 0.383462203929927 0.701377089308283 1 0.999963374829175
"ENTPD1" 307.508026924736 -0.203807853251354 0.384038439679939 -0.530696493354181 0.595629116419641 1 0.999963374829175
"ENTPD1-AS1" 195.980969817437 -0.33518856220365 0.286004048473082 -1.1719713898917 0.241208542894077 1 0.999963374829175
"ENTPD2" 22.5129207935458 -0.50040690771505 0.844072123234179 -0.592848518439007 0.553282533992246 1 0.999963374829175
"ENTPD3" 41.1399835961628 -0.898697678268417 0.706310470607656 -1.27238334368064 0.203236949181325 1 0.999963374829175
"ENTPD3-AS1" 102.676165966777 0.473705348599223 0.406025778928915 1.16668786363478 0.243336445735256 1 0.999963374829175
"ENTPD4" 15337.1552487806 -0.0356300977060897 0.139767397179761 -0.254924241454281 0.798781612705582 1 0.999963374829175
"ENTPD5" 692.90670821977 0.0294425040967143 0.14614597414028 0.201459563083507 0.840339245159944 1 0.999963374829175
"ENTPD6" 15516.5489441005 -0.14890660551251 0.258705573232161 -0.575583292049461 0.564896876966442 1 0.999963374829175
"ENTPD7" 3231.85000643478 0.0185103760120136 0.188186370517227 0.0983619374832414 0.921644897560261 1 0.999963374829175
"ENY2" 7658.48603362122 0.123041578486587 0.106344955075972 1.15700437692307 0.247270572115959 1 0.999963374829175
"EOGT" 788.8231364962 0.29907331465253 0.275303522838805 1.08634031111779 0.277328458678369 1 0.999963374829175
"EOMES" 659.69562044841 0.0843887193862579 0.979936665404026 0.0861165036124703 0.931373804375845 1 0.999963374829175
"EP300" 14801.7565775891 0.0153430497645511 0.13711037716207 0.111902906855949 0.910900391744764 1 0.999963374829175
"EP300-AS1" 40.9836649559703 0.0458383033175172 0.372385821560189 0.123093578389929 0.902032996311823 1 0.999963374829175
"EP400" 14113.9969349756 0.0691283215355044 0.111430861482001 0.620369623065959 0.535014466855264 1 0.999963374829175
"EP400NL" 389.489736073439 0.290755846311765 0.181194983014644 1.60465726740495 0.10856925101522 1 0.999963374829175
"EPAS1" 56.9948891818271 0.403881907688155 0.818794918323831 0.49326381814258 0.621826190283184 1 0.999963374829175
"EPB41" 21964.5510173679 -0.0263820176148021 0.203022542637213 -0.129946247702871 0.896608954089605 1 0.999963374829175
"EPB41L1" 44380.0877790726 -0.210215987380607 0.303747002926573 -0.69207592290688 0.488889651050321 1 0.999963374829175
"EPB41L2" 3398.63661875936 0.278381694517468 0.475541963443095 0.585398799512633 0.558279595785655 1 0.999963374829175
"EPB41L3" 8702.19645137035 -0.301364590849157 0.271819325551889 -1.10869449858755 0.267561995997562 1 0.999963374829175
"EPB41L4A" 3258.20058257747 -0.16101414142339 0.205845271091812 -0.782209572118728 0.434091419958102 1 0.999963374829175
"EPB41L4A-AS1" 3122.50689763456 0.010181312425881 0.187617403183073 0.05426635404364 0.956722955620781 1 0.999963374829175
"EPB41L4A-AS2" 111.892890049407 -0.0604925410796706 0.376750077540732 -0.160564110496117 0.872436723740327 1 0.999963374829175
"EPB41L4B" 2516.60603386453 -0.104399864591425 0.303843503616295 -0.343597488012334 0.731149014097824 1 0.999963374829175
"EPB41L5" 8551.35022535322 0.0549203575842115 0.234891596937565 0.233811504116129 0.815131318104803 1 0.999963374829175
"EPC1" 11099.0587808119 0.0855471813465576 0.130407563729075 0.655998616186743 0.511825014591608 1 0.999963374829175
"EPC2" 8656.0723420802 0.108255955126705 0.0923752106226189 1.17191565136413 0.241230922597374 1 0.999963374829175
"EPCAM" 387.725339537972 0.11361770443412 0.390373547250547 0.291048676925845 0.771014091320238 1 0.999963374829175
"EPDR1" 392.362141965223 -0.017355266696427 0.703974181548632 -0.0246532715990352 0.98033152760118 1 0.999963374829175
"EPG5" 5078.57165461446 0.0314960865160037 0.178306569106443 0.176640079352329 0.85979111030036 1 0.999963374829175
"EPHA1-AS1" 46.1404611617609 -0.249252602259386 0.490919502933707 -0.507726013674068 0.61164550245777 1 0.999963374829175
"EPHA10" 3923.48187083711 -0.0792281619074905 0.289748909516029 -0.273437308322665 0.784517077196196 1 0.999963374829175
"EPHA2" 974.53539985852 0.388074186210127 0.804036201098658 0.482657603824121 0.629338870844108 1 0.999963374829175
"EPHA3" 11905.5552808947 0.27745489498131 0.321268540913235 0.863622980926236 0.387795035604716 1 0.999963374829175
"EPHA4" 15186.5803919191 0.0622701841115182 0.381215374982823 0.163346465536245 0.870245650952338 1 0.999963374829175
"EPHA5" 11800.0920748458 -0.0174632895182918 0.269145068773872 -0.0648843004921037 0.948266120644201 1 0.999963374829175
"EPHA5-AS1" 475.22348830014 -0.104401931793498 0.310721086071823 -0.335998863525359 0.736871723480633 1 0.999963374829175
"EPHA6" 2703.61540322199 0.0614131039442499 0.47423684598408 0.129498803107154 0.896962971960266 1 0.999963374829175
"EPHA7" 4675.32343832644 0.267879013002736 0.491275675173225 0.545272291180061 0.585566258375687 1 0.999963374829175
"EPHA8" 2005.5001991866 -0.579691834873872 0.486820403745042 -1.19077144346125 0.23374332230157 1 0.999963374829175
"EPHB1" 11503.6241258029 0.00314073390314 0.209665594853729 0.0149797295323112 0.988048352059126 1 0.999963374829175
"EPHB2" 12673.8932130906 -0.0804864759073576 0.273770907872531 -0.293992069985875 0.768763962988863 1 0.999963374829175
"EPHB3" 2889.02633538841 -0.125891762924083 0.454744173724124 -0.276840848543684 0.781902313898293 1 0.999963374829175
"EPHB4" 1133.07869082396 0.431871981891754 1.01999916457863 0.423404250600699 0.672000344162635 1 0.999963374829175
"EPHB6" 2553.51453213988 -0.0673213061037788 0.242321523424606 -0.277818103618536 0.781151993367874 1 0.999963374829175
"EPHX1" 2081.35787793557 -0.214192932432513 0.246633061112358 -0.868468045064459 0.38513815834446 1 0.999963374829175
"EPHX2" 575.204263907737 0.130189401866116 0.29363420391497 0.443372741085082 0.657496149204509 1 0.999963374829175
"EPHX3" 8.3021812654044 -0.395367903933079 0.881217554190357 -0.448660948766885 0.653676259393541 1 0.999963374829175
"EPHX4" 48.4399628851309 0.115226266346186 0.412278958098402 0.279486168485669 0.779871751235054 1 0.999963374829175
"EPM2A" 1307.31616696622 0.11554353576963 0.10931293878879 1.05699779961893 0.290512591657605 1 0.999963374829175
"EPM2AIP1" 20254.7044467806 0.0307604084039729 0.11097753201938 0.277176900983896 0.781644275370963 1 0.999963374829175
"EPN1" 10298.3202071659 -0.22914801606104 0.227214300920629 -1.00851053447154 0.31320943301274 1 0.999963374829175
"EPN2" 8712.41574071991 -0.110911907473181 0.0924106063279141 -1.20020755063132 0.230058743604557 1 0.999963374829175
"EPN3" 20.1950225259445 -0.487711067204173 0.61952989023986 -0.787227662276874 0.431148606727848 1 0.999963374829175
"EPOR" 329.639651226497 -0.440126346459212 0.293093916461069 -1.50165636930807 0.133185877360557 1 0.999963374829175
"EPPK1" 456.653088428043 -0.360558749608547 0.49347587092029 -0.730651225025725 0.464992214797786 1 0.999963374829175
"EPRS" 24420.1617118652 0.00843689861091286 0.0790493285716698 0.106729541709688 0.915003545565408 1 0.999963374829175
"EPS15" 23088.7003457761 -0.0910230535609315 0.210920564380127 -0.431551346491218 0.666067526320694 1 0.999963374829175
"EPS15L1" 5361.51263450203 -0.120598309029615 0.10445280933582 -1.15457219194447 0.248265659693977 1 0.999963374829175
"EPS8" 2380.49788835554 0.198675275522886 0.497324718200375 0.399488037195929 0.689533636603195 1 0.999963374829175
"EPS8L1" 1452.15386941939 -0.224929264107988 0.423689051901699 -0.530882880023472 0.595499942051382 1 0.999963374829175
"EPS8L2" 221.94137819474 0.154443462335574 0.568878526899522 0.271487593629725 0.786016040379056 1 0.999963374829175
"EPT1" 24706.3154832019 -0.0716314455485434 0.267771861159165 -0.267509234310342 0.789077105215535 1 0.999963374829175
"ERAL1" 4197.88838411833 -0.0827085228533246 0.101206608586439 -0.81722452721736 0.41380012829255 1 0.999963374829175
"ERAP1" 3024.25704824942 0.0677542695299401 0.179649108585692 0.377147819231296 0.706063755946138 1 0.999963374829175
"ERAP2" 14.127742160283 0.00624890713137422 0.750989040510466 0.00832090322799741 0.993360956394255 1 0.999963374829175
"ERAS" 39.2019228701907 -0.520353887238765 0.441041889601022 -1.17982871810542 0.238068345098525 1 0.999963374829175
"ERBB2" 4828.66561350139 0.0956588421786457 0.431019249063851 0.22193635756735 0.824363426983325 1 0.999963374829175
"ERBB2IP" 8470.03805850024 0.299403709153867 0.341632125342467 0.876392139216218 0.380816890247324 1 0.999963374829175
"ERBB3" 160.624824634901 0.0932267836792186 0.934935772828365 0.0997146396454477 0.920570877714681 1 0.999963374829175
"ERBB4" 2125.5046482645 0.489983917602768 0.71689721915233 0.683478613827143 0.494304459444728 1 0.999963374829175
"ERC1" 22292.5026986922 -0.140436787559596 0.216630196842724 -0.64827890851041 0.516804573104982 1 0.999963374829175
"ERC2" 9321.36547437335 -0.131992075895433 0.244376960313174 -0.54011669400537 0.589116558579702 1 0.999963374829175
"ERC2-IT1" 16.7938047148499 0.0322272120036362 0.821525034418695 0.0392285209256465 0.968708194721865 1 0.999963374829175
"ERCC1" 4579.81578150235 0.0706765452996024 0.155471910775738 0.454593662269647 0.649401595124534 1 0.999963374829175
"ERCC2" 4709.91294035998 -0.16794606895628 0.0972451307113065 -1.72703833834997 0.0841607783649736 1 0.999963374829175
"ERCC3" 6436.02332153137 0.00348136250742973 0.063533172971381 0.0547959805029404 0.956301002687253 1 0.999963374829175
"ERCC4" 3164.30085826091 -0.00788500605042919 0.0826628395337878 -0.0953875537653924 0.924007001656179 1 0.999963374829175
"ERCC5" 468.458347034768 -0.0627766058231972 0.111150431435152 -0.564789583024002 0.572216893240624 1 0.999963374829175
"ERCC6" 2811.53361415549 0.0772480073824441 0.175501737268888 0.440155229142215 0.65982468338668 1 0.999963374829175
"ERCC6-PGBD3" 43.0200617537688 -0.0451137328819583 0.564580980803014 -0.0799065757011372 0.936311559902724 1 0.999963374829175
"ERCC6L" 577.134459731885 0.498967398612972 1.0969727006882 0.454858537773947 0.649211013485806 1 0.999963374829175
"ERCC6L2" 6543.96825729796 0.0615956055622441 0.145159154651049 0.424331525698913 0.671324050828587 1 0.999963374829175
"ERCC8" 2309.94643056689 0.0997399150485514 0.137697756223093 0.72433943576362 0.468857371921514 1 0.999963374829175
"ERF" 3576.00499609979 0.40748051927359 0.251248617709458 1.62182193473716 0.104841480414732 1 0.999963374829175
"ERGIC1" 13256.6139346982 0.025946637497057 0.118334593864109 0.219265023437298 0.826443606204357 1 0.999963374829175
"ERGIC2" 3762.22279890218 0.0868303563136174 0.0957385039929267 0.906953343662363 0.364431470342145 1 0.999963374829175
"ERGIC3" 12159.1171073857 0.0387023042414278 0.155637837588328 0.248668992329474 0.803616836061491 1 0.999963374829175
"ERH" 15017.7027434349 0.179958121608815 0.133279095648681 1.35023516428396 0.176940561987467 1 0.999963374829175
"ERI1" 1809.45785494977 0.225979344152368 0.386663926606812 0.584433479832113 0.558928707281433 1 0.999963374829175
"ERI2" 1473.33778445963 0.353802991643822 0.415152640366166 0.85222387440862 0.39408984816445 1 0.999963374829175
"ERI3" 6871.18473082559 -0.000176956622803489 0.148752023442453 -0.00118960817277183 0.999050830229413 1 0.999963374829175
"ERI3-IT1" 35.8474611977925 0.671355854969046 0.669772588433484 1.00236388673246 0.316167877213835 1 0.999963374829175
"ERICH1" 1633.08673287643 -0.093609301295055 0.138934387575945 -0.673766249870182 0.50045993508123 1 0.999963374829175
"ERICH2" 298.3159530379 -0.500958392349319 0.280271500651641 -1.78740396788319 0.0738722207851527 1 0.999963374829175
"ERICH3" 239.579127285985 0.299585123954196 0.457913917824726 0.654238956914314 0.512957866715885 1 0.999963374829175
"ERICH5" 64.9822617414652 -0.351059618718268 0.480764205189429 -0.730211639986684 0.465260828633606 1 0.999963374829175
"ERLEC1" 6997.61057923692 0.0295974371971195 0.127652294773827 0.231859813014407 0.816646898559046 1 0.999963374829175
"ERLIN1" 2244.60685837393 0.27239491542789 0.418832219978634 0.650367623201925 0.515454785720475 1 0.999963374829175
"ERLIN2" 5666.08740087727 0.0872098357650104 0.181168386595582 0.481374468271261 0.63025037930574 1 0.999963374829175
"ERMAP" 841.563393700963 0.0115972043617768 0.163721220977461 0.0708350713031473 0.943529019055877 1 0.999963374829175
"ERMARD" 900.476759822466 0.332735332546235 0.241094155298593 1.38010534570672 0.167554211605535 1 0.999963374829175
"ERN1" 465.419686146966 -0.00945433731246029 0.197228296663022 -0.0479360085364104 0.961767241702868 1 0.999963374829175
"ERN2" 22.6117641999471 -0.96928676230075 0.999732679448367 -0.969545941856761 0.332272869658335 1 0.999963374829175
"ERO1L" 7088.56558313707 -0.0387344015065091 0.196285317101672 -0.197337233769989 0.843563643842218 1 0.999963374829175
"ERO1LB" 1498.80652926162 0.0288081168253353 0.219214539425368 0.13141517392437 0.895446885705318 1 0.999963374829175
"ERP29" 9531.65030076506 -0.151145542897687 0.119190092637566 -1.26810492007328 0.204760484746741 1 0.999963374829175
"ERP44" 7111.08568304088 0.00984316898330561 0.108455179822189 0.0907579425846083 0.927684929030992 1 0.999963374829175
"ERRFI1" 5901.39197259746 0.11134224200277 0.138196054728093 0.805683217381573 0.420425528753178 1 0.999963374829175
"ERV3-1" 2670.17831503258 0.1241350131961 0.293164185806273 0.423431712351557 0.671980311553303 1 0.999963374829175
"ERVK13-1" 1928.94010798634 0.164882174619542 0.172020154220778 0.958504980805479 0.337808181099763 1 0.999963374829175
"ESAM" 32.6229000610619 0.35979529060192 0.631490438472448 0.56975572183207 0.56884339095801 1 0.999963374829175
"ESCO1" 3353.11688020799 0.126907783638299 0.157980830602676 0.803311282477519 0.421794838378024 1 0.999963374829175
"ESCO2" 767.348730797273 0.460754861569532 1.07518114416682 0.428536962417231 0.668260228978866 1 0.999963374829175
"ESD" 9888.49179369255 0.0325666507862346 0.0957357966252257 0.340172139724521 0.733726897715468 1 0.999963374829175
"ESF1" 4619.79439731419 0.19397081930829 0.162595253533182 1.19296729205385 0.232882182992668 1 0.999963374829175
"ESPL1" 1701.42249258631 0.348167682420944 1.15608200766332 0.301161751599839 0.763291154417839 1 0.999963374829175
"ESPN" 34.8855302898683 0.324385405548001 0.884654630324738 0.366680277736099 0.713857519479021 1 0.999963374829175
"ESPNL" 11.8744994981169 -0.45684403550345 0.685014838839121 -0.666911152286356 0.504828886937156 1 0.999963374829175
"ESR2" 80.0254212079638 -0.0407234213547073 0.346242542932438 -0.117615302295922 0.906372479627848 1 0.999963374829175
"ESRG" 25.622013494861 0.222012456958418 0.814413565726141 0.272604075253178 0.785157578956619 1 0.999963374829175
"ESRRA" 1438.6751443768 0.0689143775458321 0.162590701036526 0.423851899933382 0.671673825060169 1 0.999963374829175
"ESRRB" 715.431996686368 -0.470119806496522 0.431304051128962 -1.08999626891043 0.27571478761809 1 0.999963374829175
"ESRRG" 10620.769778111 0.457419958123963 0.498201495923346 0.91814248224245 0.358544276443436 1 0.999963374829175
"ESYT1" 6776.31360318289 -0.106615917789453 0.139519937295053 -0.764162598238448 0.444770352155143 1 0.999963374829175
"ESYT2" 7606.8353340248 0.039302011759092 0.185243416707525 0.21216414843581 0.831978975416842 1 0.999963374829175
"ESYT3" 32.9307680107052 -0.744750245483523 0.704498796843586 -1.05713487208251 0.290450038060344 1 0.999963374829175
"ETAA1" 1708.0591448627 0.21094395779534 0.219994780412675 0.958858921105504 0.337629821566969 1 0.999963374829175
"ETF1" 12961.0831277544 -0.00337363435647649 0.0704960486986082 -0.0478556517529059 0.96183128364118 1 0.999963374829175
"ETFA" 6417.39959071787 -0.058107569856738 0.153369035562923 -0.3788741948038 0.704781287689954 1 0.999963374829175
"ETFB" 7785.49734057543 -0.316790594446516 0.414113858359743 -0.764984286450318 0.444280901632214 1 0.999963374829175
"ETFDH" 1210.4984996962 -0.0804370241411726 0.151660515676622 -0.530375515224307 0.595851598688503 1 0.999963374829175
"ETHE1" 863.375945368466 -0.0243145202584448 0.157785768050103 -0.15409831037945 0.877532220490436 1 0.999963374829175
"ETNK1" 29702.0826868 0.0877591289514938 0.22895291807506 0.383306444352558 0.701492561590945 1 0.999963374829175
"ETNK2" 5555.47670035132 -0.252991118683474 0.230647485438858 -1.09687351761977 0.272696686771038 1 0.999963374829175
"ETS1" 156.837284419661 0.604861255018814 0.815929725435797 0.741315380679079 0.458502238079158 1 0.999963374829175
"ETS2" 4855.33807803156 -0.21305746961886 0.295576366139539 -0.720820383583296 0.47102003252428 1 0.999963374829175
"ETV1" 16149.4984256257 0.188969412413604 0.375535666494208 0.503199640603294 0.614823917471432 1 0.999963374829175
"ETV2" 35.2974514425715 -0.338168783125699 0.51449815841512 -0.65727889904875 0.511001601755846 1 0.999963374829175
"ETV3" 1173.20835735518 0.0233654856873954 0.108944777485291 0.214470911104941 0.830179848769677 1 0.999963374829175
"ETV3L" 59.7294803331711 -1.18713475834539 0.632576590636 -1.87666564953318 0.0605639334322831 1 0.999963374829175
"ETV4" 9168.56057799454 -0.506676215176387 0.41921185197334 -1.20864000574251 0.226801179762286 1 0.999963374829175
"ETV5" 6370.25475757728 -0.234444374897695 0.293182664642115 -0.799652923490133 0.423911915348963 1 0.999963374829175
"ETV6" 1418.71076733164 0.284931736715217 0.228219912908826 1.24849638703108 0.211849330695272 1 0.999963374829175
"EVA1A" 53.2760147564377 -0.0958641066177347 1.11778181448637 -0.0857628075312577 0.931654972795143 1 0.999963374829175
"EVA1B" 91.6349801799831 0.12773532322598 0.766966184645877 0.166546225613529 0.867727108316686 1 0.999963374829175
"EVA1C" 40.1562689891128 -0.955196271677502 0.616494995140675 -1.54939825822842 0.121286012228089 1 0.999963374829175
"EVC" 637.592208873759 -0.206306805475852 0.422659864619155 -0.488115439259293 0.625468075769132 1 0.999963374829175
"EVC2" 16.4802843331765 -0.900174894014517 0.942147486528993 -0.955450082800614 0.33935013722595 1 0.999963374829175
"EVI5" 2884.07408801677 0.0682881171919253 0.157054674775949 0.434804741019926 0.663704163327227 1 0.999963374829175
"EVI5L" 8359.10168290469 -0.173098995576154 0.206188383549101 -0.83951866054051 0.401178322154444 1 0.999963374829175
"EVL" 24284.3704112523 -0.136400158307758 0.131064395671588 -1.040711000183 0.298009696362236 1 0.999963374829175
"EVX1" 38.6277051682328 0.132743021440589 1.45272923327554 0.0913749227316693 0.927194687136818 1 0.999963374829175
"EVX1-AS" 26.5194263653807 0.657435271137624 1.89547799258708 0.34684405395829 0.728708478857934 1 0.999963374829175
"EVX2" 95.3744010429812 -0.735328421775801 0.941790226036134 -0.780777291425817 0.434933492331788 1 0.999963374829175
"EWSR1" 31285.5364974428 0.019843798664065 0.158942050775265 0.124849267813481 0.900642882423637 1 0.999963374829175
"EXD1" 10.9345481560445 -0.155029154302927 0.815304154440277 -0.190148858507114 0.849192484876502 1 0.999963374829175
"EXD2" 4507.24904163708 -0.0185945740289522 0.158920815166277 -0.117005277184722 0.906855871619898 1 0.999963374829175
"EXD3" 1529.14740943713 0.227351336748156 0.218659361692852 1.03975121388817 0.298455500152288 1 0.999963374829175
"EXO1" 943.953791997971 0.394465755875408 0.956080855412723 0.412586188335635 0.679909822188426 1 0.999963374829175
"EXO5" 1250.92828675146 -0.0108479604477106 0.115620336123382 -0.0938239829724632 0.925248980061184 1 0.999963374829175
"EXOC1" 9174.28945202207 -0.0579278082391892 0.105209839784908 -0.550593065797051 0.581912663394323 1 0.999963374829175
"EXOC2" 11333.2557569158 -0.133213100739389 0.117826932950903 -1.13058277427027 0.258230741095159 1 0.999963374829175
"EXOC3" 3981.64526205876 0.0195795257588684 0.114357007943296 0.171214043730288 0.864055465245246 1 0.999963374829175
"EXOC3L1" 83.6386738565039 0.0440794629603916 0.57607355770829 0.0765170738538086 0.939007730825573 1 0.999963374829175
"EXOC4" 14118.5221137754 -0.0437518274856013 0.096882407345209 -0.451597237150661 0.651559160743548 1 0.999963374829175
"EXOC5" 21348.1650598818 0.0107141595382617 0.143085194810884 0.0748795817234801 0.940310522365277 1 0.999963374829175
"EXOC6" 4374.53914102739 0.023570700573457 0.111333778508693 0.211712032854581 0.832331700030049 1 0.999963374829175
"EXOC6B" 4517.95985063755 -0.0827843640413703 0.129387669585223 -0.63981648565703 0.522291913567228 1 0.999963374829175
"EXOC7" 22634.670237477 0.00668624775817099 0.119639177860772 0.0558867745309316 0.955432006758769 1 0.999963374829175
"EXOC8" 4401.54974351885 -0.0267476501902091 0.185090164615631 -0.144511461458554 0.885096606515331 1 0.999963374829175
"EXOG" 2782.81180083942 0.0468041450715272 0.0854559031097396 0.547699379075345 0.583898338556233 1 0.999963374829175
"EXOSC1" 1326.55585049648 0.0108682607895669 0.123194797984235 0.0882201275329635 0.929701720228698 1 0.999963374829175
"EXOSC10" 7165.62765139282 -0.0037960114031938 0.122569782280395 -0.0309702059722185 0.975293300459877 1 0.999963374829175
"EXOSC2" 3312.43540740798 0.0813518262424238 0.169418176803482 0.480183577567292 0.631096863190875 1 0.999963374829175
"EXOSC3" 2242.03946978512 0.0353966810410396 0.127824344974331 0.27691658461577 0.781844157709818 1 0.999963374829175
"EXOSC4" 967.060901423665 -0.0527481185273324 0.248277274396118 -0.212456491056747 0.83175091803277 1 0.999963374829175
"EXOSC5" 1128.88639557375 0.0883151777309105 0.244432433687802 0.36130711623855 0.717869874542672 1 0.999963374829175
"EXOSC6" 2883.54163104699 -0.0701575789096992 0.186459825157076 -0.376261099947925 0.706722795759703 1 0.999963374829175
"EXOSC7" 2812.37314553962 0.00803461916347287 0.119446810763442 0.0672652464483543 0.946370543519116 1 0.999963374829175
"EXOSC8" 2522.38790052708 0.371606886319653 0.297966622852539 1.247142659007 0.21234519359352 1 0.999963374829175
"EXOSC9" 2887.35036030844 0.153409800240394 0.230324818490892 0.666058487511456 0.505373717088817 1 0.999963374829175
"EXPH5" 59.1120197197581 0.461281986084215 0.700285462202723 0.658705643600351 0.510084808238149 1 0.999963374829175
"EXT1" 5105.61575853342 0.0948863507256047 0.131061399530382 0.723983957638178 0.469075583967688 1 0.999963374829175
"EXT2" 8196.54926686965 -0.0833112911458108 0.083477639037164 -0.998007276040964 0.3182758304359 1 0.999963374829175
"EXTL1" 403.237043463113 -0.262695481744885 0.220052069353138 -1.19378782720427 0.232560974504165 1 0.999963374829175
"EXTL2" 5386.39041528226 0.148128894481269 0.192498216800884 0.769507878789809 0.441591869129352 1 0.999963374829175
"EXTL3" 16881.2389299462 -0.00355698285018676 0.156373487408195 -0.0227467130722848 0.981852313818762 1 0.999963374829175
"EYA1" 4193.4904292851 0.103816661136268 0.558842604557688 0.185770841896418 0.852624471271726 1 0.999963374829175
"EYA2" 369.800654937961 0.430122909460431 0.539203417902417 0.797700636122957 0.425044234623314 1 0.999963374829175
"EYA3" 5354.95199293872 0.0394103508612388 0.105973888164221 0.371887372860824 0.709976706965161 1 0.999963374829175
"EYA4" 122.378420181554 0.972412002370252 1.11977497232661 0.868399478825486 0.385175680077702 1 0.999963374829175
"EYS" 99.6975974337689 -0.702687562034872 0.577110356280915 -1.21759652098988 0.223377337149158 1 0.999963374829175
"EZH1" 4966.85058534332 0.0687207338157518 0.164621147715967 0.417447787050547 0.676350907556714 1 0.999963374829175
"EZH2" 5304.63800522219 0.375217386771785 0.647542177366812 0.579448567037875 0.562286541521883 1 0.999963374829175
"EZR" 4378.41444806714 0.546522275657038 0.717584847733861 0.761613455722986 0.446290741572229 1 0.999963374829175
"F10" 23.4198085649262 -0.0646416615382159 0.655603269524254 -0.0985987479670806 0.921456864155661 1 0.999963374829175
"F11R" 1300.04452716669 0.00875485258348507 0.335408057035141 0.0261020938521099 0.979175906980379 1 0.999963374829175
"F12" 254.233880699518 -0.516812930847792 0.479587344899281 -1.07762003385709 0.281203357975708 1 0.999963374829175
"F13A1" 7.74920494120135 -1.19686059321469 1.02316669794702 -1.16976109134141 0.242097125594685 1 0.999963374829175
"F2R" 12666.7134369747 -0.0170376715617562 0.128671249362015 -0.132412420383212 0.89465809113361 1 0.999963374829175
"F2RL1" 212.857206553414 0.681492205032784 0.523730086664021 1.30122790801203 0.193180455260915 1 0.999963374829175
"F2RL2" 480.470559629703 -0.683859120184156 0.828082667088071 -0.825834360944815 0.408898059413656 1 0.999963374829175
"F3" 231.097086286348 0.0413915607183198 0.985513018449784 0.0420000141483964 0.966498686839636 1 0.999963374829175
"F5" 35.4893157884991 2.18810999132196 1.19543302762332 1.83039111414899 0.067191475479311 1 0.999963374829175
"F7" 167.354416792865 -0.120600505119515 0.326981401983594 -0.368829861233411 0.712254545426791 1 0.999963374829175
"F8" 522.83673632298 -0.0688736729544269 0.217831418037096 -0.31617878437856 0.751866809990038 1 0.999963374829175
"F8A1" 512.733078730762 0.189058501956827 0.246367428884887 0.767384320291637 0.442853048239216 1 0.999963374829175
"FA2H" 7.01921835365984 -0.476166430800686 1.06736112822684 -0.446115581885318 0.6555137578257 1 0.999963374829175
"FAAH" 1680.99059983405 -0.0305686299215091 0.276088663924823 -0.11072033703576 0.911838118512705 1 0.999963374829175
"FAAH2" 369.280890686341 0.0244279426332462 0.211403722904942 0.115551146865234 0.908008282600331 1 0.999963374829175
"FABP3" 2343.28870362733 -0.521871656900022 0.691342871557057 -0.754866620269985 0.450329015829633 1 0.999963374829175
"FABP5" 11647.8113474258 0.0867693413350184 0.200985920499058 0.431718506050402 0.665946015527452 1 0.999963374829175
"FABP6" 1183.02930002293 -0.133859258812871 0.53582737280514 -0.249817880919553 0.802728191123354 1 0.999963374829175
"FABP7" 10438.2659202559 0.0175482661050951 1.3061279066455 0.0134353350968237 0.989280476051716 1 0.999963374829175
"FADD" 1932.17918697525 -0.10768147880533 0.114540472349645 -0.940117293009086 0.347157399414266 1 0.999963374829175
"FADS1" 28699.657335032 0.0137144169002947 0.239430551238318 0.0572793105531634 0.954322701076993 1 0.999963374829175
"FADS2" 43161.2604323768 -0.209125797233921 0.126284975862548 -1.65598319044332 0.0977252229945414 1 0.999963374829175
"FADS3" 2340.32364436691 0.00159328958944438 0.267961016714293 0.00594597531006978 0.995255826055943 1 0.999963374829175
"FADS6" 40.6031093154445 -0.382928993896309 0.974229213633161 -0.393058418427287 0.694276334767904 1 0.999963374829175
"FAF1" 6611.69426831085 -0.0399359584608402 0.0859165968817594 -0.464822396489947 0.642058647738693 1 0.999963374829175
"FAF2" 9359.67835507375 0.0208106494491991 0.0870181240744922 0.239153046224992 0.810986909973123 1 0.999963374829175
"FAH" 462.382140102661 -0.0659741412995111 0.199728939680208 -0.33031838753635 0.741159400707354 1 0.999963374829175
"FAHD1" 5233.45532357823 -0.137343522703076 0.195944742937356 -0.70092986749323 0.483346783918281 1 0.999963374829175
"FAHD2A" 1415.75151954966 0.100830763771539 0.245522377634525 0.410678508179125 0.68130828809174 1 0.999963374829175
"FAHD2B" 1138.41221895702 -0.040584784174962 0.279568866657642 -0.145169183751286 0.884577295966138 1 0.999963374829175
"FAHD2CP" 396.492261321941 0.165066535214173 0.198532369937106 0.831433862732137 0.405728575981211 1 0.999963374829175
"FAIM" 846.470728151283 -0.00111088526534875 0.428767250396287 -0.00259088179967573 0.997932777725937 1 0.999963374829175
"FAIM2" 14847.2131948445 -0.408314185626161 0.314075788483895 -1.30004986247801 0.193583879999798 1 0.999963374829175
"FAM101A" 19.6994951215629 0.0374914462353909 0.572160612693172 0.0655260872623124 0.947755136333551 1 0.999963374829175
"FAM101B" 2481.8793582087 0.104866579221395 0.209599743564608 0.500318261072064 0.616850997908513 1 0.999963374829175
"FAM102A" 2635.23001206145 0.0336667845581272 0.256953023596764 0.131023111099717 0.895757024990404 1 0.999963374829175
"FAM102B" 8885.49760182759 -0.194304408016411 0.354724381548567 -0.547761637269381 0.583855583201252 1 0.999963374829175
"FAM103A1" 5402.27689284518 -0.0340694090859879 0.127857904745464 -0.266463064241608 0.789882601849723 1 0.999963374829175
"FAM104A" 2466.97209151187 0.033886332265293 0.105799430877842 0.320288417282876 0.748749702736553 1 0.999963374829175
"FAM104B" 1850.09849292494 -0.0106384374366398 0.0921278315759451 -0.115474740419458 0.908068840752027 1 0.999963374829175
"FAM105A" 2611.1068162594 0.114915620372003 0.327411091749447 0.350982673671735 0.72560134695638 1 0.999963374829175
"FAM106A" 21.9948647784457 -0.248634405024184 0.744236640099694 -0.334079769293376 0.738319365674736 1 0.999963374829175
"FAM107A" 376.184755670523 0.10661341814827 1.36444581304318 0.0781367916036812 0.937719241177449 1 0.999963374829175
"FAM107B" 10084.0961360371 0.175560722450341 0.166645216699825 1.05349991993215 0.292111930960638 1 0.999963374829175
"FAM109A" 3029.1148635704 -0.125052915252352 0.16085288859608 -0.777436553013196 0.436901253690887 1 0.999963374829175
"FAM109B" 12.7176896346882 0.109783270647483 0.920053874494533 0.11932265456498 0.905019735971554 1 0.999963374829175
"FAM110A" 1298.95298867511 -0.117390597199674 0.257225948726057 -0.456371519984919 0.648122842032489 1 0.999963374829175
"FAM110B" 3115.97075810513 -0.162375618877182 0.141633755793877 -1.14644717261816 0.251610173655318 1 0.999963374829175
"FAM110C" 20.6368950719156 1.31136896632775 0.695201234622729 1.88631564648961 0.0592524320511162 1 0.999963374829175
"FAM110D" 42.2594080247221 0.210125264385468 0.529300805379698 0.396986481505036 0.691377429460169 1 0.999963374829175
"FAM111A" 527.272599719053 0.707731491147974 0.993226972337197 0.712557663917026 0.4761195171263 1 0.999963374829175
"FAM111B" 1474.26130949567 0.328676049142169 1.02215220752772 0.321552941647643 0.7477913989041 1 0.999963374829175
"FAM114A1" 283.956526954104 0.343769447789292 0.665182507673625 0.51680470220357 0.605292497244249 1 0.999963374829175
"FAM114A2" 2631.60604440982 0.248151463961038 0.12309260284447 2.01597381342714 0.0438027141355006 1 0.999963374829175
"FAM115A" 80686.8332610079 -0.0561165917299947 0.256986302959473 -0.218364134912063 0.827145407445528 1 0.999963374829175
"FAM115C" 173.239431819203 -0.0791364403604979 0.440572330267451 -0.179621902974383 0.857449408264561 1 0.999963374829175
"FAM117A" 451.750324573336 0.13452328130981 0.283490993453625 0.474524003993855 0.635126284802874 1 0.999963374829175
"FAM117B" 11995.0084801108 -0.0229586051428972 0.10863808120557 -0.211331099446187 0.832628917036615 1 0.999963374829175
"FAM118A" 2193.19499207607 0.00380294946638 0.0849539933055348 0.0447648111455195 0.9642947735988 1 0.999963374829175
"FAM118B" 2155.33276457148 -0.0446424954130609 0.10910289547912 -0.409177916104019 0.682409099714611 1 0.999963374829175
"FAM120A" 4891.44272951911 0.0863855130740666 0.23416901704229 0.368902402910398 0.712200472221223 1 0.999963374829175
"FAM120AOS" 3497.87900891879 0.0145938226546897 0.0914067282076965 0.159658079233832 0.873150425123466 1 0.999963374829175
"FAM120B" 6004.76744174051 -0.0234040451603174 0.12532450457787 -0.186747557783286 0.851858566247795 1 0.999963374829175
"FAM120C" 905.015313244195 0.076627991416948 0.293211279149105 0.261340531098671 0.793829912985232 1 0.999963374829175
"FAM122A" 2161.9911699032 -0.023519342941892 0.121843476785072 -0.193029151518545 0.846936137794956 1 0.999963374829175
"FAM122B" 8241.19083982295 -0.0218808041330228 0.562048955098355 -0.0389304240040687 0.96894586010113 1 0.999963374829175
"FAM122C" 471.075190855369 0.3166396913559 0.265430091194046 1.19293065052077 0.232896534104288 1 0.999963374829175
"FAM124A" 1218.81912033292 -0.0730017524906933 0.199336931630756 -0.366222916613961 0.714198743267673 1 0.999963374829175
"FAM124B" 29.4452421268012 -2.07445999315301 1.14207282523445 -1.81639904856956 0.0693091810495916 1 0.999963374829175
"FAM126A" 5459.22852074712 0.031110780108408 0.27932248932839 0.111379431649817 0.911315469733899 1 0.999963374829175
"FAM126B" 8463.36911646722 0.00756117685412865 0.199288990194829 0.0379407655522599 0.969734910222935 1 0.999963374829175
"FAM127A" 10898.5256474833 -0.136737570082507 0.179583007406285 -0.761417085376874 0.446407985696161 1 0.999963374829175
"FAM127B" 3955.6838462685 -0.051972239813176 0.222721138457687 -0.233351177050713 0.815488721737276 1 0.999963374829175
"FAM127C" 2376.06687943595 -0.00300333379390555 0.120783629983251 -0.0248654043128363 0.980162322055862 1 0.999963374829175
"FAM129A" 126.750825802467 0.538154386521448 0.586559555155625 0.917476122912473 0.358893199261489 1 0.999963374829175
"FAM129B" 3173.04337904669 0.0216499134056453 0.139203325761386 0.155527271257558 0.876405656160059 1 0.999963374829175
"FAM129C" 69.6195349288345 -0.293835784241899 0.315259833495019 -0.932043200633557 0.351314199883728 1 0.999963374829175
"FAM131A" 4470.90708736741 -0.0994627226443944 0.207156932621967 -0.480132242669861 0.631133362875519 1 0.999963374829175
"FAM131B" 16647.4246844345 -0.164224034671339 0.173355626817726 -0.947324512540984 0.343473443778792 1 0.999963374829175
"FAM131C" 880.089730877059 -0.460168969217084 0.43354442941504 -1.06141132948696 0.288503010372705 1 0.999963374829175
"FAM132A" 38.6001927430121 0.441299462748014 0.456312285143332 0.967099675191514 0.33349420787113 1 0.999963374829175
"FAM132B" 44.0094463985639 0.448147873573961 1.12706423820156 0.397624073574605 0.690907312469161 1 0.999963374829175
"FAM133A" 706.540127080846 0.0100572390626245 0.280144014203059 0.0359002461331714 0.971361899609459 1 0.999963374829175
"FAM133B" 514.801406802713 0.335438834997076 0.294874089381684 1.13756632771788 0.255301613697062 1 0.999963374829175
"FAM134A" 17708.6409783215 -0.189308818918318 0.212929345360954 -0.889068712428549 0.373966152630377 1 0.999963374829175
"FAM134B" 4024.03129628941 -0.189678270714125 0.32581822420071 -0.582159795325872 0.560459051466521 1 0.999963374829175
"FAM134C" 6559.8315663792 -0.023739840550981 0.0924879443154592 -0.25668037847191 0.797425519887886 1 0.999963374829175
"FAM135A" 6894.43478516469 0.0225740888637722 0.167490386112265 0.134778415572112 0.892787071983362 1 0.999963374829175
"FAM135B" 3036.82335337854 -0.188060961631182 0.401471304420379 -0.468429398466457 0.639477548656483 1 0.999963374829175
"FAM136A" 3988.09989909133 -0.00938180664722369 0.0961326742616183 -0.0975922777482687 0.922256056698504 1 0.999963374829175
"FAM13A" 1823.94791913963 -0.0426559039107169 0.237014911361925 -0.17997139363768 0.857175026051671 1 0.999963374829175
"FAM13A-AS1" 204.779534741121 0.521505091119789 0.485074355631533 1.07510340438596 0.282328435460661 1 0.999963374829175
"FAM13B" 17117.490257194 0.15503848373791 0.436307401513037 0.355342318741934 0.722333155606242 1 0.999963374829175
"FAM13C" 5353.02915884423 -0.0583641680543034 0.173135370463152 -0.337101355420179 0.736040495692965 1 0.999963374829175
"FAM149A" 1417.95340984311 -0.0866847411572609 0.225770131184475 -0.383951325635859 0.70101452402711 1 0.999963374829175
"FAM149B1" 2581.69875403939 -0.0104054493043694 0.13811874340376 -0.0753369821353747 0.939946597586787 1 0.999963374829175
"FAM151B" 154.230894493027 0.0808371612920782 0.310674311425833 0.260199051930228 0.794710235532405 1 0.999963374829175
"FAM153C" 16.8333863393204 0.103101301871332 0.79264414893596 0.130072620872474 0.896508971445339 1 0.999963374829175
"FAM154A" 5.90324768305829 -1.43269179208806 0.816751610029917 -1.7541340286254 0.0794075440936444 1 0.999963374829175
"FAM154B" 222.129162946178 -0.0872000180140978 0.274053099853986 -0.31818657793164 0.750343413379524 1 0.999963374829175
"FAM155A" 9396.84708152038 -0.18119765897212 0.336078089742264 -0.539153442317763 0.589780982481468 1 0.999963374829175
"FAM155A-IT1" 21.7426986271332 0.473070821994697 0.872446789237588 0.542234584195219 0.587656913399827 1 0.999963374829175
"FAM155B" 2597.13794529851 -0.314743179623912 0.153075504716142 -2.05613027510549 0.039769960748206 1 0.999963374829175
"FAM156A" 637.675024166241 0.158324153054499 0.206493582809183 0.766726747149347 0.443243997406632 1 0.999963374829175
"FAM157A" 31.0283145019994 -0.158159635248217 0.564909058817787 -0.279973621912181 0.779497742564064 1 0.999963374829175
"FAM157B" 33.8551116764468 0.954136473451936 0.457868143250873 2.08386734809185 0.0371722351440799 1 0.999963374829175
"FAM159A" 79.9646609048129 0.105364340862216 0.381815296790892 0.275956311200177 0.782581622325866 1 0.999963374829175
"FAM160A1" 15.7086220351513 -0.485183147819503 0.778265854267376 -0.623415694211886 0.533011387283473 1 0.999963374829175
"FAM160A2" 2920.05296568865 -0.0296336930612308 0.134943969004493 -0.219599981235501 0.826182706024962 1 0.999963374829175
"FAM160B1" 8225.92260188188 -0.012090598932274 0.165753529909985 -0.0729432364960191 0.941851287812683 1 0.999963374829175
"FAM160B2" 3889.74010940915 -0.00506679366254176 0.158894264994548 -0.0318878322179571 0.974561502189779 1 0.999963374829175
"FAM161A" 2563.700538594 -0.0110014452751037 0.218055960314167 -0.0504523942351921 0.959761884953241 1 0.999963374829175
"FAM161B" 4613.84961455877 -0.0904047336360996 0.144614039648694 -0.625144929605151 0.531875941926462 1 0.999963374829175
"FAM162A" 2577.04342410099 -0.193189678589499 0.586582621623913 -0.32934777040388 0.74189284068973 1 0.999963374829175
"FAM162B" 158.304837839698 0.495993686906334 0.761190776436895 0.651602334473969 0.514657741370545 1 0.999963374829175
"FAM163A" 36.6720438810045 -0.0403500470909933 0.644295772926088 -0.0626265898156407 0.950063855362134 1 0.999963374829175
"FAM163B" 36.9124502955731 0.194661760030493 0.836535889286715 0.232699830961794 0.815994500484609 1 0.999963374829175
"FAM166A" 55.4565082202677 -0.70675411361139 0.730331761301491 -0.967716524270991 0.333185963210343 1 0.999963374829175
"FAM166B" 13.3668902353269 0.348566177694921 0.619115826703179 0.563006407946397 0.573430520498458 1 0.999963374829175
"FAM167A" 2706.66883454807 -0.0473379317974894 0.283803367657089 -0.166798344178517 0.867528721589698 1 0.999963374829175
"FAM167B" 15.4674953593151 0.37136856588709 1.06603061025712 0.348365762027714 0.727565511975289 1 0.999963374829175
"FAM168A" 29396.3408551298 -0.0366628395746324 0.155938905126924 -0.235110279534099 0.814123140388082 1 0.999963374829175
"FAM168B" 40013.825696413 0.0490932196685645 0.0502269372976588 0.977428095558056 0.328357259365866 1 0.999963374829175
"FAM169A" 12311.5185580682 -0.0215647433557284 0.179957188426996 -0.119832630995325 0.904615732391279 1 0.999963374829175
"FAM171A1" 13714.6413686758 -0.06673832846186 0.130737701969185 -0.510475000375867 0.609718724564021 1 0.999963374829175
"FAM171A2" 15469.5395997329 -0.128943877216087 0.240490068564408 -0.536171318781728 0.591840153758023 1 0.999963374829175
"FAM171B" 23840.7727469991 -0.0746033188115542 0.302178802306454 -0.246884686292109 0.804997468118789 1 0.999963374829175
"FAM172A" 6270.4291198601 0.0958373906950508 0.117232357373649 0.81749947575986 0.413643048754704 1 0.999963374829175
"FAM173A" 1675.71808723746 -0.0240152362023653 0.295688642795961 -0.0812179865120385 0.935268595601735 1 0.999963374829175
"FAM173B" 980.87910518233 0.382959369987713 0.266268880944591 1.43824305953126 0.1503651016148 1 0.999963374829175
"FAM174A" 1487.05647767994 -0.0296016615757078 0.288317819596276 -0.102670246386985 0.918224688763816 1 0.999963374829175
"FAM174B" 1219.38564794761 0.0035705059156005 0.233809436480313 0.0152710086014904 0.987815971570916 1 0.999963374829175
"FAM175A" 873.234585501954 0.244765051940925 0.344290477393523 0.710926000027469 0.477130093323271 1 0.999963374829175
"FAM175B" 3186.90104958474 -0.0499958470208389 0.0592055815516482 -0.844444826155872 0.398420882342763 1 0.999963374829175
"FAM177A1" 8179.83939491876 -0.0309461046190252 0.205981287924707 -0.150237455697126 0.88057727586861 1 0.999963374829175
"FAM178A" 8955.23694032607 -0.00734108210806406 0.191786162371311 -0.0382774336651632 0.969466482924538 1 0.999963374829175
"FAM179A" 27.330802015428 0.489406523510693 0.738483271652296 0.662718496541819 0.507510861299497 1 0.999963374829175
"FAM179B" 3550.32924955039 0.043213181526172 0.116379644174242 0.3713121983899 0.710405013378137 1 0.999963374829175
"FAM181A" 837.385670180151 0.186534455951279 1.47828285830184 0.126183196202084 0.899586912528505 1 0.999963374829175
"FAM181A-AS1" 59.3638349223323 0.745144218090428 1.40573979855256 0.530072648478529 0.596061561994475 1 0.999963374829175
"FAM181B" 1627.04529746808 -0.0349787378761705 0.468785326592143 -0.0746156841777667 0.94052049474219 1 0.999963374829175
"FAM182A" 61.688348762261 0.133959968487506 0.527345671947179 0.254026866273256 0.799474802440059 1 0.999963374829175
"FAM182B" 72.1709224368969 0.112936828707782 0.524176799710913 0.215455603472086 0.829412122474913 1 0.999963374829175
"FAM183A" 30.2156317547198 1.23837231432034 1.09078835795782 1.13530026726617 0.256249530282983 1 0.999963374829175
"FAM184A" 3495.65347401371 -0.113651706846763 0.124630031638307 -0.911912685512227 0.361814683140214 1 0.999963374829175
"FAM184B" 155.536468628048 -0.0206672828167517 0.47134649433217 -0.0438473247712052 0.965026103623069 1 0.999963374829175
"FAM185A" 971.351827786685 0.0238445808825479 0.158304977663512 0.150624328018486 0.880272069357141 1 0.999963374829175
"FAM186B" 12.6859470323076 -0.162614050195113 0.674854495821533 -0.240961646105884 0.809584842724513 1 0.999963374829175
"FAM188A" 6189.27239617344 -0.0525381900449733 0.199283863341211 -0.263634943462624 0.792061229816611 1 0.999963374829175
"FAM188B" 34.2829456411312 0.0685469278683185 0.478582787731159 0.143228986970639 0.886109337538432 1 0.999963374829175
"FAM189A1" 4733.36178110001 -0.378298554465765 0.411987026166944 -0.918229289852617 0.358498837465607 1 0.999963374829175
"FAM189A2" 258.666753847773 0.277932517465964 0.390551437474968 0.711641261040751 0.476686949681663 1 0.999963374829175
"FAM189B" 4991.99069098069 -0.185043762533792 0.208119821296154 -0.889121283025103 0.373937901862113 1 0.999963374829175
"FAM192A" 11460.9332333977 0.00693305672540064 0.120708451565236 0.0574363819227166 0.954197582241421 1 0.999963374829175
"FAM193A" 6532.80652187585 0.0309260861373121 0.123451878804876 0.250511263471274 0.802191995350871 1 0.999963374829175
"FAM193B" 4732.78806385352 0.0409243378755106 0.183463314394749 0.223065510456525 0.823484520731292 1 0.999963374829175
"FAM195A" 869.855337419184 -0.105669148476042 0.423974520460624 -0.249234667123955 0.803179264844998 1 0.999963374829175
"FAM195B" 9283.9671195039 -0.0932854910056189 0.241977400718948 -0.385513236890945 0.699857201314139 1 0.999963374829175
"FAM196A" 2548.40175719979 -0.0283155622954021 0.455773623290075 -0.0621263733758914 0.950462194643743 1 0.999963374829175
"FAM196B" 592.374389882408 -0.170552639877989 0.431625877494945 -0.395139978325295 0.692739586039443 1 0.999963374829175
"FAM198A" 12.7432977622752 0.654126815205868 0.902616345579602 0.724700830435139 0.468635585563508 1 0.999963374829175
"FAM198B" 243.638674181031 0.152064715513187 0.81790551047618 0.185919661336742 0.852507763494625 1 0.999963374829175
"FAM199X" 12594.7172927277 -0.000488296854184236 0.1616329707239 -0.0030210225797207 0.997589576392291 1 0.999963374829175
"FAM19A1" 686.076535527189 -0.0998179783037607 0.518611359240439 -0.192471638974423 0.847372781386003 1 0.999963374829175
"FAM19A2" 6013.4819113676 0.23176693139287 0.375983374574546 0.616428669632353 0.537611636302515 1 0.999963374829175
"FAM19A4" 161.463914882608 0.280922245431275 0.594902760248893 0.472215400906434 0.636773047987572 1 0.999963374829175
"FAM19A5" 7134.31930449616 -0.187490700749541 0.327321280213981 -0.572803273367903 0.566777902484065 1 0.999963374829175
"FAM200A" 2027.82558494247 0.0504026719617735 0.115146808829612 0.437725304540197 0.661585423780157 1 0.999963374829175
"FAM200B" 5103.89388483919 0.0140270808001182 0.132181215698282 0.106120077092773 0.915487081873621 1 0.999963374829175
"FAM201A" 15.8320112648976 -0.0476078942565829 0.697881503498656 -0.0682177332654791 0.945612310750113 1 0.999963374829175
"FAM203A" 153.405005797511 0.154874831253234 0.314412939090109 0.492584152870527 0.622306447599074 1 0.999963374829175
"FAM204A" 5108.01077125273 0.132109292240866 0.0932301084790185 1.41702390350213 0.156475938929395 1 0.999963374829175
"FAM206A" 2622.87013228201 0.10148517738615 0.118949828100152 0.85317632658286 0.393561529410975 1 0.999963374829175
"FAM207A" 1035.12808071422 -0.0526140828136454 0.145911129400093 -0.360589922303843 0.71840602401942 1 0.999963374829175
"FAM208A" 8702.4886429793 0.0405015520955238 0.208049148597649 0.194673000916004 0.845648949653265 1 0.999963374829175
"FAM208B" 8218.97838404471 0.038466203705629 0.12497392095277 0.307793845406883 0.758239205051116 1 0.999963374829175
"FAM20A" 13.2731195410366 -1.10476281152576 1.04358677141253 -1.05862094249282 0.289772445318613 1 0.999963374829175
"FAM20B" 14770.8815022179 0.0322025878885171 0.135324607807222 0.237965499478053 0.811907853050938 1 0.999963374829175
"FAM20C" 6756.8285135923 -0.162682707619069 0.279563254928041 -0.581917346973739 0.560622355369994 1 0.999963374829175
"FAM210A" 1843.17653111379 -0.110828928675515 0.119339895082093 -0.928682973948286 0.353053406922608 1 0.999963374829175
"FAM210B" 5120.36400276781 0.0172439388245259 0.177599975240372 0.0970942636742331 0.92265153626413 1 0.999963374829175
"FAM212A" 314.111978738869 -0.240955457484382 0.422612260298049 -0.570157281557442 0.568571026874428 1 0.999963374829175
"FAM212B" 2413.25364640878 -0.170082238481523 0.282200851459809 -0.602699239218086 0.546708787765891 1 0.999963374829175
"FAM212B-AS1" 1081.27761742625 -0.266493236804653 0.34574939290907 -0.770769934149211 0.440843311225094 1 0.999963374829175
"FAM213A" 8405.95266091868 -0.0892086180423689 0.211711594341765 -0.421368599673194 0.673485944552184 1 0.999963374829175
"FAM213B" 6760.66155908974 -0.107346418238999 0.171366079384837 -0.62641579141185 0.531042254441485 1 0.999963374829175
"FAM214A" 6914.71494774006 0.113284667849877 0.168154471382526 0.673694055938431 0.500505841662169 1 0.999963374829175
"FAM214B" 3537.95388336981 -0.0385847419729401 0.172588688097393 -0.223564721409589 0.823096017077344 1 0.999963374829175
"FAM216A" 3534.40460596579 -0.0599763749328883 0.334514312225092 -0.17929389787224 0.857706938012029 1 0.999963374829175
"FAM217B" 5671.2337808007 0.260673977593547 0.262520293694038 0.992966958574858 0.320726056783011 1 0.999963374829175
"FAM218A" 1481.75840162252 0.390383633922961 0.237286896975304 1.64519675927825 0.0999292416268562 1 0.999963374829175
"FAM219A" 22686.4012640764 -0.146057026436361 0.279287428055721 -0.522963126028073 0.600999913923869 1 0.999963374829175
"FAM219B" 12459.1183483225 0.00428793288447808 0.0928699754679885 0.046171357996709 0.963173671127409 1 0.999963374829175
"FAM21A" 4581.80389033482 -0.0675531074506017 0.132777665654634 -0.508768602893751 0.610914429337106 1 0.999963374829175
"FAM21C" 3489.41084279044 0.0964153496720772 0.108348207455987 0.889865664932604 0.373538022246007 1 0.999963374829175
"FAM21EP" 92.6834685482351 -0.168633407517264 0.302253632679681 -0.557920201064967 0.576898876451785 1 0.999963374829175
"FAM220A" 3627.97090438082 -0.0092425298737222 0.135214058969036 -0.0683547993765852 0.945503202499778 1 0.999963374829175
"FAM221A" 783.776931850544 0.161171996068425 0.199302853457259 0.808678818554843 0.418699914879046 1 0.999963374829175
"FAM222A" 2344.71291390554 -0.239619179488656 0.204283965652436 -1.17297105880712 0.240807411749938 1 0.999963374829175
"FAM222B" 8140.35935212113 -0.196347460444682 0.169342954926857 -1.15946636533825 0.246266138849546 1 0.999963374829175
"FAM227A" 1297.00859652667 0.208247936177028 0.219687239550217 0.947929140551769 0.343165528783575 1 0.999963374829175
"FAM227B" 377.789329206709 0.61126769382096 0.382748425726683 1.59704822471944 0.110254957959003 1 0.999963374829175
"FAM228A" 164.343930187315 0.247905336069013 0.231916809920487 1.06894078162772 0.285096354141249 1 0.999963374829175
"FAM228B" 792.255119549724 0.24670696127447 0.14820512956785 1.66463173031757 0.0959862508859941 1 0.999963374829175
"FAM229A" 208.458364636558 0.0529772282442793 0.319070250566462 0.166036251108419 0.868128421843154 1 0.999963374829175
"FAM229B" 4425.3857704522 -0.0104852396390916 0.109760214244453 -0.0955286003336264 0.92389497435173 1 0.999963374829175
"FAM24B" 297.346211338994 0.331437570712609 0.229035468288833 1.44710150436018 0.147868496766263 1 0.999963374829175
"FAM26E" 531.816103428153 0.258797134062367 0.675424812424613 0.383162017891151 0.701599638234085 1 0.999963374829175
"FAM26F" 97.4385120795119 0.428975155939714 0.452071283686885 0.948910429437568 0.3426661696736 1 0.999963374829175
"FAM27E2" 18.0445794572464 -0.0197307514832058 0.58583456401926 -0.033679732632773 0.973132540818717 1 0.999963374829175
"FAM27E3" 319.066440951284 0.109462978275882 0.420406299213007 0.26037425814217 0.794575097366133 1 0.999963374829175
"FAM32A" 10670.560262279 -0.0466956816388636 0.101056966056393 -0.46207286307018 0.644029069829287 1 0.999963374829175
"FAM35A" 1974.04084805296 0.139200699571402 0.15960310311342 0.872167876789215 0.38311680113579 1 0.999963374829175
"FAM35BP" 23.066343570169 0.869028339967855 0.485703442842285 1.78921593572076 0.0735800462219132 1 0.999963374829175
"FAM35DP" 63.346490864425 0.260600568730561 0.514316538290428 0.506692959158555 0.612370271560019 1 0.999963374829175
"FAM3A" 2057.0174342591 -0.112014637378115 0.189777411047427 -0.590242204063587 0.555028281111881 1 0.999963374829175
"FAM3C" 20914.7279757361 0.0359595429999237 0.229774866135447 0.156499027089962 0.875639686064466 1 0.999963374829175
"FAM41C" 82.389871406235 0.0546147166562423 0.236891700420746 0.230547193334509 0.817666595988472 1 0.999963374829175
"FAM43A" 278.581203984769 -0.147740758705418 0.454190843656199 -0.325283437059445 0.744966565167511 1 0.999963374829175
"FAM43B" 152.519029199271 -0.517240785523467 0.380564424239909 -1.35914119286515 0.174101851790462 1 0.999963374829175
"FAM45A" 55.0371696437802 0.476649971866987 0.470736435901228 1.01256230772627 0.311269271238017 1 0.999963374829175
"FAM45B" 179.499869114192 0.179948890380845 0.297284890421786 0.605307892121711 0.544974438512766 1 0.999963374829175
"FAM46A" 1582.38516056327 -0.349077909274931 0.330720629614096 -1.05550690829978 0.291193551653543 1 0.999963374829175
"FAM46B" 38.4082271289096 -0.28308327567575 0.969694376795553 -0.291930408641974 0.770339832951443 1 0.999963374829175
"FAM46C" 24.170844419314 -0.836304422869548 0.612176779898394 -1.36611588405616 0.171902593484084 1 0.999963374829175
"FAM47E" 150.891513577436 0.207436789211603 0.320287562202746 0.647657960193574 0.517206200565908 1 0.999963374829175
"FAM47E-STBD1" 16.9569060109719 0.492600871051179 0.703075778014655 0.700636953305639 0.483529610788817 1 0.999963374829175
"FAM49A" 7897.7347543579 -0.199362233479062 0.26008364442994 -0.766531220815639 0.443360282365044 1 0.999963374829175
"FAM49B" 19236.8660250698 -0.0779016623297535 0.185097389524132 -0.420868508897027 0.673851101718912 1 0.999963374829175
"FAM50A" 4746.80853173629 0.00473208366269291 0.102574177851448 0.0461332838518689 0.963204017563014 1 0.999963374829175
"FAM50B" 131.478220994914 1.65142179534167 0.617783421745079 2.67314035504034 0.00751448030503623 1 0.999963374829175
"FAM53A" 25.8984011492824 0.0359002400024601 0.536364728399038 0.0669325145775647 0.946635428179046 1 0.999963374829175
"FAM53B" 6091.40871503014 0.00917583394173521 0.236122996911678 0.03886039929083 0.969001689491878 1 0.999963374829175
"FAM53C" 9781.90488088071 -0.00527969039242578 0.0776818253239545 -0.06796558101471 0.9458130332753 1 0.999963374829175
"FAM57A" 1519.2813713859 0.0685613179140317 0.148135052764434 0.462829807223673 0.643486363964792 1 0.999963374829175
"FAM57B" 8764.88933591941 -0.267982095616476 0.278674917906995 -0.961629764275779 0.336235614711667 1 0.999963374829175
"FAM58A" 1454.72334629168 -0.0557739646302843 0.219401143590871 -0.254209999626478 0.799333325724291 1 0.999963374829175
"FAM60A" 9788.53740345533 0.241334064773932 0.354470162128556 0.680830407063731 0.495978807419915 1 0.999963374829175
"FAM63A" 1905.59533439365 0.00342490518968595 0.20308581404795 0.0168643250920387 0.986544853169931 1 0.999963374829175
"FAM63B" 7770.38025292243 -0.0682939181298616 0.231302139534577 -0.295258479957348 0.76779643152766 1 0.999963374829175
"FAM64A" 2304.06765559323 0.379271273400651 1.06294914629249 0.35681036550387 0.721233775839795 1 0.999963374829175
"FAM65A" 7548.7550023257 -0.100617070310132 0.162386479740664 -0.619614825512696 0.535511403740011 1 0.999963374829175
"FAM65B" 6888.60215500682 0.102109236065235 0.219862937461911 0.464422231613843 0.642345265173621 1 0.999963374829175
"FAM65C" 10.9683441888036 -0.687089787704221 1.18875067421561 -0.577993184447694 0.563268720702078 1 0.999963374829175
"FAM66A" 140.424686848149 0.134079812796678 0.390123660970816 0.343685416216546 0.73108287999487 1 0.999963374829175
"FAM66C" 675.970457440491 -0.0101919901983034 0.174003037794921 -0.0585736336989451 0.953291711875807 1 0.999963374829175
"FAM66D" 304.607314656457 0.082120250457291 0.352359731507546 0.233057989078222 0.815716376527323 1 0.999963374829175
"FAM66E" 15.2885023221992 -0.277132041784446 0.576026556463341 -0.481109835431838 0.630438438164891 1 0.999963374829175
"FAM69A" 2147.54805485456 -0.201679223504344 0.183890052702898 -1.09673808093463 0.272755904527054 1 0.999963374829175
"FAM69B" 5489.42912155794 0.0127212691968705 0.19629527764341 0.0648068020259764 0.948327825604321 1 0.999963374829175
"FAM69C" 75.501412582548 -0.229741804985742 1.89127722562995 -0.121474420498676 0.90331527413449 1 0.999963374829175
"FAM71E1" 231.872550812036 0.178506644373741 0.386395235262932 0.461979414037733 0.644096083105411 1 0.999963374829175
"FAM71F1" 16.9456492459875 0.546646207072855 1.02078937377856 0.535513222526394 0.592295016801507 1 0.999963374829175
"FAM71F2" 107.845516767189 0.40801242062736 0.477763129067705 0.854005668925404 0.393101848364305 1 0.999963374829175
"FAM72B" 217.639142345837 0.757095775526798 0.771920445008584 0.980795081180132 0.326693804396144 1 0.999963374829175
"FAM73A" 3910.23582815698 -0.0122314598364236 0.238862551930854 -0.0512071052475581 0.959160490105835 1 0.999963374829175
"FAM73B" 2655.96946660451 -0.0276882689223938 0.145090191177461 -0.190834877931396 0.848654962174639 1 0.999963374829175
"FAM76A" 1037.65459347318 0.233054456795446 0.108468420571956 2.14859270160426 0.0316667007415796 1 0.999963374829175
"FAM76B" 4433.69341097288 0.249200980373786 0.157344675425791 1.58379036150682 0.113241433403278 1 0.999963374829175
"FAM78A" 233.153462019877 -0.0423145393324001 0.241248196111381 -0.175398365726491 0.860766624642837 1 0.999963374829175
"FAM78B" 1215.42014461818 -0.210518760156765 0.346815755992974 -0.607004602642764 0.54384785764811 1 0.999963374829175
"FAM81A" 755.64678247672 -0.297753993435771 0.179862042346182 -1.65545764715982 0.0978317007578385 1 0.999963374829175
"FAM83B" 6.51317967427792 -1.30909628928273 1.08813184300796 -1.20306771435339 0.228950117874282 1 0.999963374829175
"FAM83D" 898.224964182284 0.414520848353786 1.04300183862978 0.397430601750762 0.69104995283561 1 0.999963374829175
"FAM83E" 21.533293738145 0.322990680247279 0.663896049125236 0.486507911400978 0.6266070974713 1 0.999963374829175
"FAM83G" 43.6201487307255 -0.053257228220096 0.57357702915512 -0.0928510479203534 0.926021895765174 1 0.999963374829175
"FAM83H" 1692.25900751682 -0.118109812249482 0.420002344512477 -0.28121226891383 0.778547594980986 1 0.999963374829175
"FAM83H-AS1" 137.041022187931 0.111456239320358 0.243986324361544 0.456813469410688 0.647805123541581 1 0.999963374829175
"FAM84A" 2273.52435906081 -0.254611201337523 0.350072797287218 -0.727309300552783 0.467036501950379 1 0.999963374829175
"FAM84B" 1451.09092247429 -0.566666069489647 0.309392372517023 -1.83154505354998 0.067019229485887 1 0.999963374829175
"FAM86A" 870.147156523596 -0.102453197936198 0.147979868203957 -0.692345514154596 0.488720373831191 1 0.999963374829175
"FAM86B1" 294.622237274157 -0.0503825318856892 0.290925414077477 -0.173180236059651 0.862509758249276 1 0.999963374829175
"FAM86B2" 33.5907021175445 -0.309010452230401 0.377660233052985 -0.818223432561002 0.413229617319627 1 0.999963374829175
"FAM86B3P" 183.52897234312 0.0849901966032729 0.299388455405384 0.283879338260364 0.776502851068204 1 0.999963374829175
"FAM86C1" 419.650543754629 0.0912813633676657 0.232353193424508 0.392856074075536 0.694425786264826 1 0.999963374829175
"FAM86C2P" 333.225663994562 0.0810594215611927 0.253504101636836 0.31975585814117 0.749153412215633 1 0.999963374829175
"FAM86DP" 478.416639793386 -0.122845168311616 0.208404572324429 -0.589455245350276 0.555555926084763 1 0.999963374829175
"FAM86EP" 257.85675425719 0.0930202429153912 0.250771122145773 0.370936821271305 0.710684589082307 1 0.999963374829175
"FAM86FP" 120.083833877003 -0.103859566968625 0.347627894700772 -0.298766492999717 0.765118218574281 1 0.999963374829175
"FAM86HP" 557.949626584127 -0.0793262556050013 0.380534223689527 -0.208460240016999 0.83486962452855 1 0.999963374829175
"FAM86JP" 131.066807645395 -0.05041710949922 0.363159589774159 -0.138829073825569 0.889585218858091 1 0.999963374829175
"FAM89A" 503.00703181553 0.546843985932194 1.02810719620194 0.531893938640214 0.594799455622359 1 0.999963374829175
"FAM89B" 6499.18110900859 -0.114713320246855 0.208229430205597 -0.550898689650121 0.581703125785309 1 0.999963374829175
"FAM8A1" 12561.455460766 0.0245555803132366 0.177782217757211 0.138121689688735 0.890144244175767 1 0.999963374829175
"FAM90A25P" 15.8290088598124 0.0994025301712968 0.57189790525044 0.173811670332605 0.862013472402904 1 0.999963374829175
"FAM91A1" 6191.29282456543 0.00347781419859158 0.154443564848446 0.0225183496768178 0.982034474785597 1 0.999963374829175
"FAM92A1" 3007.11955700242 0.151673429890804 0.11403902325727 1.3300134073284 0.183513853901019 1 0.999963374829175
"FAM92B" 15.6927390532296 0.490658330532364 1.44290820231932 0.340048195542643 0.733820233399649 1 0.999963374829175
"FAM95A" 64.1376122151396 -0.918661306911392 1.43459472118392 -0.640362949442092 0.521936664459559 1 0.999963374829175
"FAM95C" 31.5380954556674 0.547748654898263 0.547856691300602 0.999802801710639 0.317405949698371 1 0.999963374829175
"FAM96A" 2214.33385683556 0.0692613659847069 0.219909110187286 0.314954509732317 0.752796193300201 1 0.999963374829175
"FAM96B" 3430.71585710703 -0.0700395707727696 0.222090149731294 -0.315365498458667 0.75248415950146 1 0.999963374829175
"FAM98A" 3606.54316446941 0.0777440268024076 0.125366573562628 0.620133617702885 0.535169820972629 1 0.999963374829175
"FAM98B" 8747.98402979308 0.277338064916934 0.27006915472899 1.02691499588407 0.304460492412971 1 0.999963374829175
"FAM98C" 1208.06903157532 -0.187635894900776 0.262384946536428 -0.715116844078271 0.474536846549604 1 0.999963374829175
"FAN1" 4233.81862114399 0.112194845455796 0.188240553376139 0.596018463840842 0.551162892105093 1 0.999963374829175
"FANCA" 1738.5034816746 0.477006041586544 0.670745659395107 0.711157850826375 0.476986424272929 1 0.999963374829175
"FANCB" 258.220706864021 0.467973425897226 0.578298573488966 0.809224589771801 0.41838597324663 1 0.999963374829175
"FANCC" 2834.6906073007 -0.203993295415938 0.178834313249472 -1.14068319277951 0.254001783202902 1 0.999963374829175
"FANCD2" 2385.40974537067 0.485166129365731 0.796460322200779 0.609152918032526 0.542423084463812 1 0.999963374829175
"FANCE" 1779.7000554905 -0.0958802677801213 0.131930905047721 -0.726746077770333 0.467381520873979 1 0.999963374829175
"FANCF" 2590.10310195881 -0.0546442644102657 0.150856524905229 -0.362226721347281 0.717182612731371 1 0.999963374829175
"FANCG" 2502.26815387931 0.142319945767223 0.335621797421392 0.424048577478216 0.671530386426614 1 0.999963374829175
"FANCI" 4947.54925068845 0.42892063704906 0.960854261505157 0.446395103017148 0.655311869515439 1 0.999963374829175
"FANCL" 2853.67254180886 0.258773827218317 0.172269642310914 1.50214410239083 0.133059897155079 1 0.999963374829175
"FANCM" 1122.90662889011 0.128562383842175 0.292115867951662 0.440107498246036 0.659859251433238 1 0.999963374829175
"FANK1" 89.4711371430631 0.459545773994097 0.390839298136006 1.17579213806228 0.239677948827287 1 0.999963374829175
"FAR1" 9355.96422738197 0.0880043006201772 0.15355716259802 0.573104498228805 0.566573941728792 1 0.999963374829175
"FAR2" 2658.57548885911 -0.0805016143536699 0.404809856606018 -0.198862782217327 0.842370083492781 1 0.999963374829175
"FAR2P1" 3752.08222688942 0.58857648422571 0.425791485675563 1.38231153986527 0.166876064211241 1 0.999963374829175
"FAR2P2" 2565.43452028404 0.118175758307193 0.594823299278908 0.198673721171405 0.842517981692031 1 0.999963374829175
"FARP1" 29904.7169031958 -0.147180956370551 0.206050392823303 -0.714295927097623 0.475044210201885 1 0.999963374829175
"FARP2" 1543.29478563763 0.104130566420884 0.119492276506439 0.87144181586726 0.383512962147121 1 0.999963374829175
"FARS2" 1286.86269330602 -0.018780476380387 0.164355191578043 -0.114267618808191 0.909025650780588 1 0.999963374829175
"FARSA" 6304.57198833496 -0.183527022926212 0.192904038445849 -0.95139025810354 0.341406303812249 1 0.999963374829175
"FARSB" 9547.34161673186 0.00226719800980527 0.106005832305225 0.0213874836931356 0.982936557849372 1 0.999963374829175
"FAS" 276.21568732399 0.254979780273931 0.536638190918408 0.475142814262914 0.634685183762603 1 0.999963374829175
"FASN" 63851.2175111722 -0.242358077141427 0.184359625973042 -1.31459410303244 0.188646353037648 1 0.999963374829175
"FASTK" 2992.00924807421 0.084376002754678 0.179687871504835 0.469569827101032 0.638662385934122 1 0.999963374829175
"FASTKD1" 3345.4772358506 -0.0119042143206618 0.157938877737464 -0.0753722863628913 0.939918508750751 1 0.999963374829175
"FASTKD2" 7238.11038614268 -0.0255001686345214 0.0643353169398282 -0.396363457078657 0.691836920225226 1 0.999963374829175
"FASTKD3" 928.330036572654 0.254368272312093 0.115763571492485 2.19730843677888 0.0279984255233011 1 0.999963374829175
"FASTKD5" 3823.09991528895 -0.140199628433258 0.141711154536721 -0.989333753518523 0.322499874840219 1 0.999963374829175
"FAT1" 14586.5002976782 0.258011539442379 0.481409111915961 0.535950676993875 0.59199263909893 1 0.999963374829175
"FAT2" 148.260111435457 0.0668482620003889 0.708208907715218 0.0943905975654145 0.924798884514848 1 0.999963374829175
"FAT3" 20721.3419471342 -0.0643636003072287 0.295030919679003 -0.218158830190602 0.827305361230555 1 0.999963374829175
"FAT4" 8214.80962515934 0.693648089264162 0.776511610847735 0.893287466116431 0.371703248388352 1 0.999963374829175
"FAU" 15996.9010237995 -0.0690898447278271 0.200684011114692 -0.34427179496797 0.730641893651103 1 0.999963374829175
"FAXC" 9006.58141967693 -0.0670680101595606 0.229413321775106 -0.292345752376609 0.77002228057644 1 0.999963374829175
"FAXDC2" 333.913258066276 0.410433315115051 0.94006418101551 0.436601376165272 0.662400464452534 1 0.999963374829175
"FBF1" 609.713116882994 0.269752491189836 0.353701839240057 0.76265504236396 0.44566914905099 1 0.999963374829175
"FBL" 6823.90200583447 0.327339890119577 0.652935759342674 0.501335522577471 0.616135009251706 1 0.999963374829175
"FBLIM1" 1563.86943876634 -0.305680662167482 0.252322235997351 -1.21146937747766 0.225715564043102 1 0.999963374829175
"FBLL1" 2923.77640807076 -0.0793712505361622 0.354306565328587 -0.224018571212624 0.822742852701779 1 0.999963374829175
"FBLN1" 3021.7153060619 0.299159610381684 0.739527084685912 0.404528267559993 0.68582429546217 1 0.999963374829175
"FBLN2" 262.388375387638 -0.269109097471397 0.597865858880721 -0.450116181538118 0.652626669611828 1 0.999963374829175
"FBLN5" 143.511408623009 -0.264256800504728 0.801847111740112 -0.329560082758491 0.741732388299908 1 0.999963374829175
"FBLN7" 198.830540482765 0.172517521866765 0.840174992538949 0.205335225874112 0.837310224089502 1 0.999963374829175
"FBN1" 2231.72414680817 0.378429289496742 0.39027119958984 0.969657227831456 0.332217377136638 1 0.999963374829175
"FBN2" 3859.57662589643 0.680189344121851 1.01770860418476 0.668353732419035 0.503907821937969 1 0.999963374829175
"FBN3" 6216.75656938414 0.355608346110978 0.155752296400046 2.28316599068053 0.0224205925960578 1 0.999963374829175
"FBP1" 10.5263254461688 -2.03130036159606 1.01155272921246 -2.00810131091983 0.0446325270031707 1 0.999963374829175
"FBP2" 12.0279522500984 -0.0179894620556227 0.761276899146966 -0.0236306422482811 0.98114722999182 1 0.999963374829175
"FBRS" 4881.32528683533 -0.0908444631019829 0.122525711126193 -0.741431837179214 0.458431646628126 1 0.999963374829175
"FBRSL1" 6611.3861950552 -0.0120871566958056 0.140881552904331 -0.0857965890254895 0.931628118045155 1 0.999963374829175
"FBXL12" 1783.2590033684 0.0103002520169013 0.121794256451082 0.0845709175213717 0.932602520668015 1 0.999963374829175
"FBXL13" 294.992019592942 0.0078113204623216 0.192449811948718 0.040588870330531 0.967623657035702 1 0.999963374829175
"FBXL14" 2407.04522811121 0.0101349133925014 0.135544205237602 0.0747720153342997 0.940396107998042 1 0.999963374829175
"FBXL15" 1925.18528034625 -0.140621568639275 0.240869126717342 -0.583809019261705 0.559348809479026 1 0.999963374829175
"FBXL16" 12396.8928480133 -0.103406873925205 0.40011482250823 -0.258442997130101 0.796065036468235 1 0.999963374829175
"FBXL17" 7659.62163948663 -0.095102735608915 0.181891684178225 -0.522853675463961 0.601076083721473 1 0.999963374829175
"FBXL18" 4381.26910459977 -0.141091610480343 0.181761578348272 -0.776245517685803 0.437604035067902 1 0.999963374829175
"FBXL19" 16486.2729936847 -0.189579019276487 0.213939103330243 -0.88613542978091 0.375544553152362 1 0.999963374829175
"FBXL19-AS1" 483.379229613681 0.662716030028116 0.321532101322933 2.06111933241313 0.0392916568892501 1 0.999963374829175
"FBXL2" 5264.2919911697 -0.18897214930099 0.244695131401835 -0.772275885582142 0.439951044624357 1 0.999963374829175
"FBXL20" 5874.82284874198 0.0585000674691067 0.100270398791688 0.583423105662926 0.559608507187823 1 0.999963374829175
"FBXL21" 11.5044434608763 -0.386947258471099 1.16222285756696 -0.332937229681705 0.739181665842586 1 0.999963374829175
"FBXL22" 66.2328925698457 0.430294364022072 0.354506950769535 1.21378258758544 0.224830757203032 1 0.999963374829175
"FBXL3" 5071.53215023073 0.0797969163696491 0.123713623120458 0.645013171200653 0.518918650289451 1 0.999963374829175
"FBXL4" 1223.54480612127 -0.0155068336441984 0.177137542744991 -0.0875412033152239 0.930241335613445 1 0.999963374829175
"FBXL5" 8162.89161126954 -0.019542932958572 0.163442305958692 -0.11957083475995 0.904823124421033 1 0.999963374829175
"FBXL6" 1474.8223318325 0.124760344359215 0.245632058285655 0.507915559678801 0.611512562253569 1 0.999963374829175
"FBXL7" 1954.85062457272 0.264840026013418 0.532913950130425 0.496965834631654 0.619213144418497 1 0.999963374829175
"FBXL8" 26.5879308448124 -0.342177150922253 0.516809023071176 -0.662095930308723 0.507909743844975 1 0.999963374829175
"FBXO10" 3399.1942059182 -0.0995663095360856 0.0797449420335791 -1.24855955747212 0.211826212173944 1 0.999963374829175
"FBXO11" 18643.4515241992 0.0366825928179985 0.105395627403599 0.348046628894074 0.727805165259306 1 0.999963374829175
"FBXO15" 124.046552667806 0.276119660791649 0.325130945653601 0.849256782483666 0.395738423226585 1 0.999963374829175
"FBXO16" 911.023413902226 -0.0793581103845442 0.0944327355918436 -0.840366530601688 0.400702908987588 1 0.999963374829175
"FBXO17" 177.143640056793 0.383720602507804 0.884721097635907 0.433719285697105 0.664492300135788 1 0.999963374829175
"FBXO18" 5313.49956838492 0.0424819497926502 0.105918077667249 0.401083089197587 0.688358950893265 1 0.999963374829175
"FBXO2" 1164.0747081092 -0.291788367375522 0.396737082059318 -0.735470367077748 0.462053080595246 1 0.999963374829175
"FBXO21" 13945.0482235468 0.0153561069558142 0.0969188300552542 0.158442966625367 0.874107758882634 1 0.999963374829175
"FBXO22" 3979.85191900645 -0.0189527004441728 0.152991669971337 -0.123880603746097 0.901409810605863 1 0.999963374829175
"FBXO22-AS1" 34.7563114182825 -0.00651216578790636 0.688805280794397 -0.00945429132075745 0.992456679296893 1 0.999963374829175
"FBXO24" 34.9877684731341 0.361172201918493 0.638835900183408 0.565359901994866 0.571828992412963 1 0.999963374829175
"FBXO25" 2551.52272573321 0.114775571677452 0.211127080455882 0.543632637886242 0.586694295584144 1 0.999963374829175
"FBXO27" 545.557798561993 -0.144833062477571 0.377184669331383 -0.383984488909132 0.70098994395575 1 0.999963374829175
"FBXO28" 5420.91392017108 0.0284804459787119 0.106715556171992 0.266881858656206 0.789560124892908 1 0.999963374829175
"FBXO3" 6938.58241897493 -0.00096712437526033 0.120136824581068 -0.00805019092716004 0.993576946322725 1 0.999963374829175
"FBXO30" 5605.00329162356 0.017343289439839 0.182689562673924 0.0949331159700367 0.924367952554918 1 0.999963374829175
"FBXO31" 4737.40207231099 -0.13903429658309 0.143174570715132 -0.971082335980742 0.331507279221157 1 0.999963374829175
"FBXO32" 723.174326607738 0.625181971552368 0.778911242705486 0.802635701316685 0.422185326958578 1 0.999963374829175
"FBXO33" 1819.25238902458 0.11710841198025 0.106735133946073 1.09718709904293 0.272559611534233 1 0.999963374829175
"FBXO34" 4355.5564879728 -0.0515457187452343 0.093671707899399 -0.550280547895989 0.582126964070185 1 0.999963374829175
"FBXO36" 474.566364152562 0.129775356862035 0.245924969658996 0.527703051227308 0.597705455150866 1 0.999963374829175
"FBXO38" 5572.64711431926 -0.0137695130022465 0.115277564361465 -0.119446598984957 0.904921544875343 1 0.999963374829175
"FBXO4" 144.553570155202 0.771984468119961 0.362872416192189 2.12742670335982 0.0333846453802019 1 0.999963374829175
"FBXO41" 11209.5536553451 -0.222933449412135 0.295626089998005 -0.754106139324979 0.450785491244939 1 0.999963374829175
"FBXO42" 5138.52597094326 -0.152048078065629 0.0805596049542981 -1.88739850638402 0.0591067458750039 1 0.999963374829175
"FBXO43" 35.0143291495328 0.225654467047017 0.587115527117903 0.384344233160949 0.700723327566214 1 0.999963374829175
"FBXO44" 5704.01391375242 -0.184164181060055 0.237232018055854 -0.776304069616333 0.437569470765344 1 0.999963374829175
"FBXO45" 7775.94512828975 0.00178818927489947 0.117015951946013 0.015281585503184 0.987807533408998 1 0.999963374829175
"FBXO46" 1139.59605503264 0.0019791095333179 0.174334518179495 0.0113523675860922 0.990942315728313 1 0.999963374829175
"FBXO48" 287.538624791511 0.013068707379013 0.294169933409589 0.0444257073710411 0.964565070355397 1 0.999963374829175
"FBXO5" 2189.08067432027 0.289947720236261 0.549686333719036 0.527478495371259 0.597861346161304 1 0.999963374829175
"FBXO6" 125.726084860219 -0.315412291945889 0.565275755595446 -0.557979514995549 0.576858372529308 1 0.999963374829175
"FBXO7" 5933.81867141501 -0.0439063756328522 0.0672330997403188 -0.653047023005577 0.513725964028832 1 0.999963374829175
"FBXO8" 1143.70135278162 0.0642680779217443 0.239630162712136 0.268196946471003 0.78854772529026 1 0.999963374829175
"FBXO9" 8435.82131890227 -0.0754568522879853 0.254409260018865 -0.296596327831739 0.766774714753784 1 0.999963374829175
"FBXW11" 21086.8023125862 -0.0391684808854732 0.152690021005073 -0.256522860024834 0.79754713108254 1 0.999963374829175
"FBXW12" 19.9664768874959 0.569203319961946 0.748433528476852 0.760526216830959 0.446940104397718 1 0.999963374829175
"FBXW2" 16002.5550021282 -0.0296129410201507 0.163912007488378 -0.180663646757242 0.856631594862088 1 0.999963374829175
"FBXW4" 1999.4253883638 -0.175796385669081 0.431630945317441 -0.407284017923674 0.683799399637676 1 0.999963374829175
"FBXW4P1" 25.3953542067971 0.141364427635363 0.582792157224714 0.242564052866716 0.808343131269733 1 0.999963374829175
"FBXW5" 6381.26469931727 -0.0507362912311418 0.185734541734434 -0.273165619907605 0.784725906601516 1 0.999963374829175
"FBXW7" 12638.9121806933 -0.407215671205687 0.302203102760931 -1.34749004058979 0.177822458890402 1 0.999963374829175
"FBXW8" 4095.09088044483 0.0557808717245672 0.121599926972932 0.458724549538454 0.646431982442928 1 0.999963374829175
"FBXW9" 1072.10974108902 0.0126304881819279 0.182149253612607 0.0693414215618489 0.94471785542703 1 0.999963374829175
"FCER1G" 9.07244500034736 -0.232947715327615 0.965278809728183 -0.241326871552492 0.80930178575299 1 0.999963374829175
"FCF1" 4566.60733121974 0.12410821347068 0.125819924176347 0.986395551285921 0.323939047291458 1 0.999963374829175
"FCGBP" 68.3524410923939 -0.0837151366597364 0.447258579579523 -0.187173908968809 0.851524280931759 1 0.999963374829175
"FCGRT" 264.763129549568 0.194754074483602 0.618867890229704 0.314694101210059 0.752993923428089 1 0.999963374829175
"FCHO1" 2127.53795959223 -0.0755036919454797 0.236339331349598 -0.319471547602008 0.749368963589153 1 0.999963374829175
"FCHO2" 1871.02222827197 0.182056068355459 0.266467733001231 0.683219939258531 0.494467874989117 1 0.999963374829175
"FCHSD1" 1516.70127710025 0.0923915394794692 0.251892710907388 0.366789253832114 0.713776224032367 1 0.999963374829175
"FCHSD2" 7871.71711667814 0.0145524560341888 0.0928745955652711 0.156689307184779 0.87548971461349 1 0.999963374829175
"FCRLA" 27.3865821396023 0.0577883027162595 0.79122707085316 0.0730363063209502 0.941777226380697 1 0.999963374829175
"FCRLB" 105.448801046131 0.125346653125157 0.41750038030261 0.300231231009429 0.764000784362007 1 0.999963374829175
"FDFT1" 45176.1505305212 -0.0712586036166595 0.158372601078548 -0.449942749764634 0.652751721614482 1 0.999963374829175
"FDPS" 18562.1892738404 -0.148324488631115 0.138732299456639 -1.0691417154624 0.285005817040002 1 0.999963374829175
"FDX1" 2179.20069786813 0.116833725755485 0.099119875758326 1.17871138216868 0.238513121748076 1 0.999963374829175
"FDX1L" 948.348503363989 -0.100656062306418 0.207383892715782 -0.485361042211541 0.627420262041486 1 0.999963374829175
"FDXACB1" 617.31229654369 0.0732481782084961 0.133191116884304 0.549947923870348 0.582355092465517 1 0.999963374829175
"FDXR" 1310.65819214138 0.0992065004013876 0.510081487463384 0.194491474087283 0.8457910709623 1 0.999963374829175
"FECH" 3328.14710031512 0.03468221944869 0.22383599329874 0.154944783176143 0.876864848078495 1 0.999963374829175
"FEM1A" 4805.90076039595 -0.0622893241213284 0.139755958212362 -0.445700669353064 0.655813481014806 1 0.999963374829175
"FEM1B" 27594.833362901 -0.0959998407119246 0.143423335024837 -0.669346035603619 0.503274766985438 1 0.999963374829175
"FEM1C" 5205.54904376953 0.0856427128492522 0.151902067981633 0.563802152184048 0.572888786955348 1 0.999963374829175
"FEN1" 4324.76588275008 0.168447923311105 0.292628863490707 0.575636734195409 0.564860746195305 1 0.999963374829175
"FER" 2243.16646277597 0.034513166760193 0.188427467086148 0.183164202618156 0.854669181331275 1 0.999963374829175
"FER1L4" 395.657605963915 0.358941424725496 0.732076666680243 0.490305784984504 0.62391753402757 1 0.999963374829175
"FER1L5" 106.104498144273 -0.0842558690554066 0.373455398666973 -0.225611597412041 0.821503519972442 1 0.999963374829175
"FER1L6" 37.9827622762664 0.559581464054697 1.10851914052306 0.504800903835233 0.613698680935003 1 0.999963374829175
"FERMT1" 145.064258524705 -0.39709024103517 0.560258308618699 -0.708762788389849 0.47847169342224 1 0.999963374829175
"FERMT2" 6034.87659759277 0.0326454745583132 0.143305905294714 0.227802716790885 0.819799614530257 1 0.999963374829175
"FERMT3" 49.5772452039613 0.507600266573048 0.275002225988444 1.8458042103062 0.0649206390575277 1 0.999963374829175
"FES" 24.54616175055 -0.0882096047343598 0.769440784346126 -0.11464118685796 0.908729532515346 1 0.999963374829175
"FEV" 5.52032033740714 -1.89022917659786 1.57671483286345 -1.19884023236151 0.230590075323123 1 0.999963374829175
"FEZ1" 25661.1636058733 -0.0462369365634804 0.14689606209026 -0.314759537495771 0.752944235644802 1 0.999963374829175
"FEZ2" 6312.95496878147 -0.0200598833292854 0.0987518353568023 -0.203134283598949 0.839030075868263 1 0.999963374829175
"FEZF1" 892.632612618946 0.404602144696903 0.745522801934279 0.542709282193854 0.58732998226526 1 0.999963374829175
"FEZF1-AS1" 1562.81746490114 0.026420991450471 0.697835245012134 0.0378613600263363 0.969798221176967 1 0.999963374829175
"FEZF2" 424.353629480803 2.11199764652129 1.27852174862325 1.65190592087742 0.0985537308946302 1 0.999963374829175
"FFAR4" 101.323172334334 0.0714275572539592 0.934776591036162 0.076411367099795 0.939091826408773 1 0.999963374829175
"FGD1" 6301.09956353281 -0.155934848864949 0.144387968425229 -1.07997120927496 0.280155001088187 1 0.999963374829175
"FGD3" 463.868302967985 -0.103168957053693 0.996217657575237 -0.10356065892749 0.917518009361931 1 0.999963374829175
"FGD4" 11062.8150599746 -0.170890036171173 0.166769275201296 -1.02470935347595 0.30550034832467 1 0.999963374829175
"FGD5" 2922.62636966581 0.160223180590779 0.402448765843626 0.398120690604962 0.690541223426823 1 0.999963374829175
"FGD5-AS1" 30705.7462921893 0.122990122280104 0.0890482691522472 1.38116241282384 0.167229028892973 1 0.999963374829175
"FGD6" 2575.06940101726 0.215246417852325 0.275033599638675 0.782618625997351 0.433851100379908 1 0.999963374829175
"FGF1" 24.5927547081598 -1.37209768731379 0.658160925792339 -2.08474498187805 0.0370924552062971 1 0.999963374829175
"FGF10" 22.6245264393143 -0.625890591379307 1.16050845772915 -0.53932445490663 0.589662997599477 1 0.999963374829175
"FGF11" 2941.3079254438 -0.50061928352267 0.456039173459039 -1.09775500145194 0.272311485483561 1 0.999963374829175
"FGF12" 5341.00518462868 -0.115052505112587 0.300543381348287 -0.382814968662567 0.701856962027663 1 0.999963374829175
"FGF13" 19833.8282774461 -0.156386345017908 0.303153612657208 -0.515865021851948 0.605948685380877 1 0.999963374829175
"FGF13-AS1" 33.7830085273088 0.159603586765201 0.566706219956342 0.281633730396495 0.778224373567239 1 0.999963374829175
"FGF14" 7584.45390536988 0.128291323930659 0.325930995057579 0.393614985613735 0.693865315682608 1 0.999963374829175
"FGF14-AS2" 267.248519938666 0.163755815853041 0.264292854547165 0.619599860668265 0.535521258511601 1 0.999963374829175
"FGF17" 231.911503983452 0.389413927312197 0.416531040142552 0.934897738182789 0.349841002844563 1 0.999963374829175
"FGF18" 770.350512818899 0.245230788967322 0.56506440874983 0.433987321038109 0.664297648176103 1 0.999963374829175
"FGF19" 73.6062781302427 -0.53207724386853 1.64236132976829 -0.323970879138757 0.745960081310822 1 0.999963374829175
"FGF2" 2590.30170525742 0.170696598263519 0.312543038903916 0.546153895675136 0.584960154870817 1 0.999963374829175
"FGF20" 31.3676814554777 0.567815262425517 0.77808031949749 0.729764329204768 0.465534251902285 1 0.999963374829175
"FGF22" 36.3982651111525 -0.204913550532229 0.510822663685845 -0.401144203457368 0.688313957854133 1 0.999963374829175
"FGF23" 6.64244855760294 -2.30590253157391 1.51772965263419 -1.51931045662299 0.128684368911565 1 0.999963374829175
"FGF5" 368.059950302879 0.0662699297986725 0.531413298253495 0.124705064808258 0.900757047568717 1 0.999963374829175
"FGF7" 109.077007343896 0.134004359320784 0.369727606127158 0.362440772882664 0.717022675316905 1 0.999963374829175
"FGF8" 20.1182062447347 0.792361315114064 0.574833781442604 1.37841814572128 0.168074224128196 1 0.999963374829175
"FGF9" 2400.59124583524 0.0337541204500425 0.193560632040519 0.174385256414004 0.861562700469708 1 0.999963374829175
"FGFBP3" 21216.4053433258 0.188752605937185 0.628605165735787 0.300272120284358 0.763969597375305 1 0.999963374829175
"FGFR1" 15927.0369046937 0.0241447743620858 0.245501828857699 0.0983486537531291 0.921655445301662 1 0.999963374829175
"FGFR1OP" 2868.34949448423 0.26462871042611 0.15001361004319 1.76403134588869 0.0777267018855285 1 0.999963374829175
"FGFR1OP2" 2890.20562321165 0.137533883337276 0.156447594687461 0.879105131734568 0.379344275560375 1 0.999963374829175
"FGFR2" 4521.54835199324 0.414301357756456 1.18385862229849 0.349958474730776 0.726369861788079 1 0.999963374829175
"FGFR3" 4898.61327639978 0.640282173934378 1.41565098055721 0.452288157694319 0.65106140605602 1 0.999963374829175
"FGFR4" 303.839855600649 -0.0403643097025479 0.525872536610582 -0.0767568315369898 0.9388169928189 1 0.999963374829175
"FGFRL1" 1569.64862615187 0.460545926406843 0.805556543357921 0.571711483451032 0.567517453387236 1 0.999963374829175
"FGGY" 553.217104871467 0.123718255035762 0.164570249889064 0.751765614496908 0.452192023836603 1 0.999963374829175
"FH" 8553.86190979786 -0.117675599216385 0.056737923640341 -2.07402019083964 0.0380774357285402 1 0.999963374829175
"FHAD1" 308.28657132791 -0.350794177814039 0.36036522398561 -0.973440705333005 0.330334316450976 1 0.999963374829175
"FHDC1" 1959.98520291922 -0.21219911492523 0.208819774005252 -1.01618305036521 0.309542226246174 1 0.999963374829175
"FHIT" 181.233946556237 -0.456866151016876 0.352807745966815 -1.29494365200204 0.195339668443402 1 0.999963374829175
"FHL1" 14648.7093274442 -0.0608795212498372 0.146461203128756 -0.415669951832343 0.677651531814203 1 0.999963374829175
"FHL2" 82.7237464458398 -0.287620998670193 0.474598376217711 -0.606030304954634 0.54449462962633 1 0.999963374829175
"FHL3" 749.849831689981 -0.0865842332346113 0.270793104282656 -0.319743124419571 0.749163065927562 1 0.999963374829175
"FHOD1" 420.909967139251 0.484199981462836 0.675383126679796 0.716926381982888 0.473419522464266 1 0.999963374829175
"FHOD3" 8276.7897867595 -0.0770279455209401 0.150761084365086 -0.510927245219382 0.609402002523639 1 0.999963374829175
"FIBCD1" 228.609393545863 -0.457433127697355 0.478125780536645 -0.956721319615803 0.338707934334974 1 0.999963374829175
"FIBIN" 60.5697170731532 -1.86870164937281 2.08326318177892 -0.897006996387803 0.369715183715794 1 0.999963374829175
"FIBP" 7107.2201079841 -0.145843819250453 0.177438863560958 -0.821938420499123 0.41111194499082 1 0.999963374829175
"FICD" 242.676799149144 0.0419843873911928 0.158372628501714 0.265098759731316 0.790933382759362 1 0.999963374829175
"FIG4" 5409.59120088271 -0.0721380475544129 0.102867466483029 -0.701271743348651 0.483133444342119 1 0.999963374829175
"FIGN" 2605.40842400094 -0.0700754853063545 0.482645954401215 -0.145190246944662 0.884560666150617 1 0.999963374829175
"FIGNL1" 2438.06904904104 0.233473213019574 0.225408379167088 1.03577876688651 0.300305365568316 1 0.999963374829175
"FIGNL2" 2856.05855055723 -0.21762427922642 0.340889338296186 -0.638401542019875 0.523212327420225 1 0.999963374829175
"FILIP1" 1263.98402069999 0.368246644758854 0.298831026138401 1.2322905339431 0.217840574581768 1 0.999963374829175
"FILIP1L" 209.119104063173 -0.0650898060893052 0.45288686696947 -0.143721999546728 0.885719998428456 1 0.999963374829175
"FIP1L1" 5487.32821244268 -0.0763562497656423 0.1552023140319 -0.491978809993439 0.62273432347491 1 0.999963374829175
"FIRRE" 707.181127847206 -0.0586748587734889 0.384495898730276 -0.152602040664806 0.878712115632578 1 0.999963374829175
"FIS1" 6023.36183130764 -0.141344018091142 0.23070772663545 -0.612654028334666 0.540105125717111 1 0.999963374829175
"FITM1" 21.2400109842825 0.175870758699187 0.607218361431821 0.289633466096915 0.772096661616658 1 0.999963374829175
"FITM2" 752.394354152476 -0.1182197174828 0.217986539281344 -0.542325768703636 0.587594106824476 1 0.999963374829175
"FIZ1" 1891.7701091086 -0.00912570727196246 0.163601010551679 -0.0557802622440391 0.955516858906579 1 0.999963374829175
"FJX1" 6648.62001005511 0.0553268103414297 0.26000330231598 0.21279272166394 0.831488641009283 1 0.999963374829175
"FKBP10" 4514.02813615677 0.459347745744002 0.5507844715525 0.833988192240124 0.404287637676208 1 0.999963374829175
"FKBP11" 1127.64908727422 0.060389279044592 0.319244144325196 0.189163310018545 0.849964822832115 1 0.999963374829175
"FKBP14" 1099.76324005332 0.288300161966736 0.438869691759949 0.656915178650405 0.511235457821262 1 0.999963374829175
"FKBP15" 3324.1606655235 -0.00697163179232314 0.121688873496382 -0.0572906264312688 0.954313687114664 1 0.999963374829175
"FKBP1A" 15602.4935738133 0.0181578969941552 0.208599004813378 0.0870469013521904 0.93063423167525 1 0.999963374829175
"FKBP1A-SDCBP2" 21.4980205068114 -0.742317039801905 0.573976234096484 -1.29328880832568 0.195911189966784 1 0.999963374829175
"FKBP1B" 4362.26440092326 -0.0820336573078205 0.246885228667769 -0.332274465145148 0.73968201946078 1 0.999963374829175
"FKBP2" 2272.68852572115 -0.167672237870788 0.231307184015954 -0.7248898843506 0.468519587124642 1 0.999963374829175
"FKBP3" 14306.4076010865 -0.0902541976405961 0.111632022211697 -0.808497381418384 0.418804312879995 1 0.999963374829175
"FKBP4" 22799.0897426833 -0.144983834187513 0.128958967889831 -1.12426329521628 0.260901344724837 1 0.999963374829175
"FKBP5" 4270.5963439018 -0.00929786362455695 0.256882072395062 -0.0361950662335737 0.971126819988782 1 0.999963374829175
"FKBP7" 1702.16470058595 0.0149326465091081 0.232567707823329 0.064207738249077 0.948804815879515 1 0.999963374829175
"FKBP8" 19810.1691905084 -0.158790697367183 0.226712869529769 -0.700404426517711 0.483674772658584 1 0.999963374829175
"FKBP9" 3212.22046957351 0.0303095327409014 0.268313119195409 0.112963290173029 0.910059659071368 1 0.999963374829175
"FKBP9P1" 32.9670912786672 -0.0762134826545864 0.551797811765815 -0.13811849382058 0.890146769902513 1 0.999963374829175
"FKBPL" 460.706458497184 -0.048117105433533 0.197596578614692 -0.243511834925847 0.807608918053734 1 0.999963374829175
"FKRP" 4581.56727089651 0.0254523324320178 0.27905587291407 0.0912087323811862 0.92732673644087 1 0.999963374829175
"FKTN" 4681.43404524859 0.144134279171004 0.124254017203219 1.15999693543325 0.24605005382112 1 0.999963374829175
"FLAD1" 2693.30775422425 0.113127020822403 0.122417160314886 0.924110807107544 0.35542862715254 1 0.999963374829175
"FLCN" 3688.68365418259 -0.174993045061164 0.161643593693901 -1.082585712568 0.27899235179476 1 0.999963374829175
"FLII" 8189.03417351919 -0.128809247694868 0.142057480700432 -0.906740335389294 0.364544128046612 1 0.999963374829175
"FLJ10038" 8534.45392443878 0.00798016996790774 0.135356156067549 0.058956830629301 0.952986492433611 1 0.999963374829175
"FLJ16779" 230.566562135045 0.487078438353076 0.562569128281027 0.865810820158904 0.38659391453791 1 0.999963374829175
"FLJ20021" 210.12598072212 -0.230131472156266 0.25158650533487 -0.914721049326368 0.360338091060284 1 0.999963374829175
"FLJ22184" 10422.9723384256 -0.205508308445075 0.211944668250315 -0.969631886197592 0.33223001316357 1 0.999963374829175
"FLJ23867" 676.69365624659 -0.119948703881028 0.303409545020345 -0.39533596041939 0.692594963753642 1 0.999963374829175
"FLJ26850" 55.1984019270233 -0.0730915913440467 0.535499840552547 -0.13649227471035 0.891432131286076 1 0.999963374829175
"FLJ27354" 43.3282660308726 -0.0896653098735142 0.418632022371731 -0.214186457513502 0.83040165637617 1 0.999963374829175
"FLJ30403" 204.973174239486 -0.132292957451233 0.269425835129136 -0.491018084393521 0.623413656919306 1 0.999963374829175
"FLJ30679" 38.945142325803 -0.0299023750763882 0.548573729316445 -0.0545093092840015 0.956529391882096 1 0.999963374829175
"FLJ31104" 31.8482675776194 0.441174898952415 0.806144962484229 0.547264970301227 0.584196706144108 1 0.999963374829175
"FLJ31306" 4686.46508524164 0.289371161499973 0.162480557812199 1.78095869066648 0.0749191994630159 1 0.999963374829175
"FLJ32255" 237.764598441507 0.368653149543458 0.368249410095498 1.00109637500262 0.316780217413438 1 0.999963374829175
"FLJ33360" 57.794271533143 0.208977921925904 0.46332362899321 0.4510409330515 0.651960047612212 1 0.999963374829175
"FLJ34503" 10.9281687552412 -0.232882164999444 1.25498857364797 -0.185565167595517 0.852785771305685 1 0.999963374829175
"FLJ35934" 79.6338438458913 0.579728807321457 0.656980297162425 0.882414297392744 0.377552806838856 1 0.999963374829175
"FLJ37035" 120.659233667733 0.345706043673719 0.297398511155132 1.16243367302329 0.245059351989747 1 0.999963374829175
"FLJ37201" 229.243573518152 -0.138602502172116 0.373975082740635 -0.370619617639717 0.710920868325236 1 0.999963374829175
"FLJ37453" 1175.41196915936 0.130062319085232 0.145720411057646 0.892547023037014 0.372099800238797 1 0.999963374829175
"FLJ38576" 33.3015652655513 0.0159443701749063 0.499836482925891 0.0318991724685097 0.974552458579677 1 0.999963374829175
"FLJ41278" 67.4540293305971 0.659866837631029 0.433993803821902 1.52045220881038 0.128397361381199 1 0.999963374829175
"FLJ42351" 18.9098326821395 -0.186824986383938 0.505962451651079 -0.369246741085791 0.711943819250041 1 0.999963374829175
"FLJ42627" 5759.37817776726 -0.00649060543100765 0.191695232629367 -0.033858981999604 0.972989602041331 1 0.999963374829175
"FLJ43681" 281.657813585767 -0.0120906611093024 0.252509327475637 -0.0478820375871818 0.961810254898102 1 0.999963374829175
"FLJ44313" 62.5988676389167 0.235457181281376 0.415234025438847 0.567046934635304 0.570682294349899 1 0.999963374829175
"FLJ44511" 56.6140648348681 -0.100322263807398 0.363066353438327 -0.276319363822401 0.782302784490333 1 0.999963374829175
"FLJ44635" 73.9798198872258 -0.103050146098712 0.396426490424265 -0.259947679047446 0.794904132513491 1 0.999963374829175
"FLJ46906" 81.2784030891157 0.525505415821296 0.836491204817769 0.628225871108566 0.529855984682432 1 0.999963374829175
"FLNA" 24169.5540201499 0.298208648421224 0.591951538464857 0.503772064170297 0.614421560833451 1 0.999963374829175
"FLNB" 4200.05645174621 0.197022775903023 0.259856190628401 0.758199277171612 0.448331693891313 1 0.999963374829175
"FLNC" 1581.8101478602 -0.0367250385407788 0.682036110778986 -0.053846179051771 0.957057717299503 1 0.999963374829175
"FLOT1" 10740.790868941 -0.151751010219301 0.156716363096005 -0.968316308657176 0.332886422304278 1 0.999963374829175
"FLOT2" 11251.1806017549 -0.0558997006182502 0.148356176194078 -0.37679388922186 0.706326782320669 1 0.999963374829175
"FLRT1" 1528.24766654521 -0.0766732355099692 0.346435172438678 -0.221320586389193 0.824842821782357 1 0.999963374829175
"FLRT2" 4934.57416959074 -0.407186958947748 0.319929473154701 -1.27273975396088 0.203110405855937 1 0.999963374829175
"FLRT3" 4180.53946833528 -0.049165857046556 0.265837357810449 -0.184947132530609 0.853270502212959 1 0.999963374829175
"FLT1" 34.8622931611988 -0.45928046643263 0.792986853512397 -0.579177907424728 0.562469136181843 1 0.999963374829175
"FLT3" 57.2960027377857 -0.391469163765412 0.620631184798657 -0.630759738398275 0.528197632250045 1 0.999963374829175
"FLT3LG" 23.5494569059887 0.304371947562951 0.625970944845015 0.486239736955061 0.626797200576325 1 0.999963374829175
"FLT4" 354.041538765361 0.20954605346913 0.444075666487777 0.471870154756381 0.637019472101659 1 0.999963374829175
"FLVCR1" 9285.10584618326 -0.0916861921399256 0.231356563238118 -0.39629821111044 0.691885046767373 1 0.999963374829175
"FLVCR1-AS1" 259.079600980131 -0.174826670339465 0.22245427121626 -0.785899364321516 0.431926447008212 1 0.999963374829175
"FLVCR2" 61.0679559874038 0.101903428043262 1.09133620996403 0.0933749170172043 0.925605716763495 1 0.999963374829175
"FLYWCH1" 4909.0363681681 -0.113345776687847 0.137240907681709 -0.825889150709493 0.408866975568745 1 0.999963374829175
"FLYWCH2" 1770.05178993475 -0.170544214943288 0.207159569799847 -0.823250478402054 0.41036556867942 1 0.999963374829175
"FMN1" 1165.11228851056 0.110779200524299 0.764434335145747 0.144916568279443 0.88477674493037 1 0.999963374829175
"FMN2" 6165.35908329692 -0.0424696395269526 0.179308157524317 -0.236852801976916 0.812770986724942 1 0.999963374829175
"FMNL1" 846.49365740326 -0.160366907690424 0.272567407422276 -0.588356873652084 0.55629277843173 1 0.999963374829175
"FMNL2" 12065.0570115551 0.0910357061807373 0.119275619489926 0.763238175329082 0.445321365568865 1 0.999963374829175
"FMNL3" 3312.75889955785 0.088347051565132 0.22655570749671 0.389957298102565 0.696568123338249 1 0.999963374829175
"FMO4" 42.1388543953268 0.610844213360554 1.3451028399684 0.454124543648204 0.649739188859002 1 0.999963374829175
"FMO5" 29.6257267712341 -0.504122426929834 0.60574238095596 -0.83223898934436 0.405274060367554 1 0.999963374829175
"FMR1" 9814.74904664122 0.176649470375582 0.122243312659877 1.4450644909066 0.148439771842739 1 0.999963374829175
"FMR1-AS1" 29.9107118805608 -0.603003631756469 0.83837193967027 -0.719255503701172 0.471983506642721 1 0.999963374829175
"FN1" 8914.75712260516 0.926253823499928 0.913627380065453 1.01382012372875 0.310668591089589 1 0.999963374829175
"FN3K" 2998.79542514761 -0.299841972496114 0.237379577046253 -1.26313297979165 0.206541393494777 1 0.999963374829175
"FN3KRP" 3846.00202324573 -0.0245833027563653 0.0868812209074995 -0.282953007561192 0.777212859998876 1 0.999963374829175
"FNBP1" 9547.68366325019 -0.0353466554162367 0.19731924792014 -0.179134351001289 0.857832210032412 1 0.999963374829175
"FNBP1L" 55211.858111907 0.0622561210694395 0.198284016544691 0.313974480416114 0.753540421075573 1 0.999963374829175
"FNBP4" 6453.7477639806 0.249994175794688 0.234615620735951 1.06554787362622 0.286628073483907 1 0.999963374829175
"FNDC1" 35.7920225435855 0.00573738399077563 0.716314663630218 0.00800958612476127 0.993609343223173 1 0.999963374829175
"FNDC3A" 16347.3715214397 0.0477153013443802 0.186669234750639 0.255614169137835 0.798248776414455 1 0.999963374829175
"FNDC3B" 2740.88840376841 -0.0581257770965585 0.381636499706922 -0.152306650808285 0.878945079533857 1 0.999963374829175
"FNDC4" 3139.19790633556 -0.24282664667468 0.208428819993752 -1.1650339270834 0.244005259998906 1 0.999963374829175
"FNDC5" 5018.08360076103 0.131500431433897 0.275857948362843 0.476696184446826 0.633578480273059 1 0.999963374829175
"FNDC8" 13.39814083077 -0.140692045991423 0.981589739273259 -0.14333080345317 0.886028929344573 1 0.999963374829175
"FNDC9" 79.4702200056238 -0.376732706558299 0.818690960064868 -0.460164732402138 0.645397983261621 1 0.999963374829175
"FNIP1" 4502.5306677931 0.145463948677476 0.146699351748071 0.991578673962262 0.32140309664229 1 0.999963374829175
"FNIP2" 15264.998787435 -0.128258994345747 0.121601172350839 -1.0547512977564 0.291539083919223 1 0.999963374829175
"FNTA" 6125.01531034647 0.0197441381352632 0.0701420611183729 0.281487852230955 0.778336244094685 1 0.999963374829175
"FNTB" 252.730005305509 -0.174392150161236 0.235285385939385 -0.741194143720271 0.458575733735247 1 0.999963374829175
"FOCAD" 10491.8216560559 0.00454748199604867 0.175339305251671 0.0259353257361292 0.979308923653214 1 0.999963374829175
"FOLH1" 1589.27322802539 0.656487367200202 1.38321979529022 0.474608134900541 0.635066306902414 1 0.999963374829175
"FOLH1B" 57.5572707836315 0.0674439952058615 1.26847234905709 0.0531694642425554 0.957596885192556 1 0.999963374829175
"FOPNL" 3116.4748370207 0.106443839827956 0.102517545942458 1.03829875022274 0.299130990366731 1 0.999963374829175
"FOS" 1096.12539268349 -0.305455617627907 0.35605936235186 -0.857878348178509 0.390959641162439 1 0.999963374829175
"FOSB" 14.8452595299441 -0.560943279588411 0.705563856597639 -0.795028365389045 0.426597002247339 1 0.999963374829175
"FOSL1" 32.7834996829199 0.801421213953095 0.994113825289499 0.80616645052664 0.42014688043897 1 0.999963374829175
"FOSL2" 490.684864004114 -0.444104960833362 0.315917792002724 -1.40576115709727 0.159795059814799 1 0.999963374829175
"FOXA1" 22.3008420418929 -0.450279065868668 1.47408026942676 -0.30546441412161 0.760012468996044 1 0.999963374829175
"FOXA2" 11.3732167498521 -1.60150171985881 1.82369911759008 -0.878161153016898 0.379856270202558 1 0.999963374829175
"FOXB1" 206.460707069185 0.0125336257349164 1.27432161992601 0.00983552781255028 0.992152510735779 1 0.999963374829175
"FOXC1" 205.694696187479 0.988587650092599 0.840261577643583 1.17652368785561 0.239385672340712 1 0.999963374829175
"FOXC2" 21.252482206423 -0.973816788562784 0.716193534291093 -1.35971178450625 0.173921147442485 1 0.999963374829175
"FOXD1" 290.9635167654 -0.0370464666163665 0.3662131793689 -0.101160932220433 0.919422709146008 1 0.999963374829175
"FOXD3" 214.800518801575 -0.571492119031688 1.50201295391605 -0.380484147984005 0.703586061418105 1 0.999963374829175
"FOXD4" 392.643414977561 -0.204408996012488 0.577518100782797 -0.353943877664478 0.723380943121438 1 0.999963374829175
"FOXD4L1" 76.5925685896054 -0.418486568664323 0.628877105560168 -0.665450475083776 0.505762409940013 1 0.999963374829175
"FOXD4L5" 146.786219768099 -0.0570150740248785 0.510538622274994 -0.1116763189645 0.911080056581643 1 0.999963374829175
"FOXD4L6" 44.6503930675208 0.224889245967984 0.565734383117793 0.397517373309728 0.690985977682969 1 0.999963374829175
"FOXE1" 14.0468700726458 -0.391770682138759 0.636647044339418 -0.615365586979609 0.538313312549733 1 0.999963374829175
"FOXE3" 11.4637715029831 -0.390077818906628 0.789915180832132 -0.493822410775424 0.621431604446768 1 0.999963374829175
"FOXF1" 14.4821693577313 -0.603062915379317 1.20154960341351 -0.50190430229935 0.615734838795785 1 0.999963374829175
"FOXF2" 26.7162162983371 -0.278039568776459 0.642434020354032 -0.4327908547297 0.665166717847839 1 0.999963374829175
"FOXG1" 4736.5323814338 0.803542149604989 1.8856094361816 0.426144531410586 0.67000253302548 1 0.999963374829175
"FOXH1" 18.3150912839812 -0.646526473207937 1.06100685738089 -0.609351832846678 0.542291257381501 1 0.999963374829175
"FOXJ1" 374.28107082635 0.401330524903094 0.938799097046848 0.427493513964327 0.669019908312842 1 0.999963374829175
"FOXJ2" 4266.66702179812 -0.0812955568818415 0.137532540736054 -0.591100523896088 0.554453068868026 1 0.999963374829175
"FOXJ3" 9198.24992874236 0.108372892556386 0.0765481208985651 1.41574856814569 0.156849132849915 1 0.999963374829175
"FOXK1" 11268.3573957268 -0.0357713505481921 0.13137710118286 -0.272279950053114 0.785406771578504 1 0.999963374829175
"FOXK2" 12882.1905464569 -0.101075139453055 0.0836360941378603 -1.20851099629843 0.226850768655843 1 0.999963374829175
"FOXL1" 20.0560528662399 -0.230646865127549 0.647714341195173 -0.356093497485259 0.721770546747347 1 0.999963374829175
"FOXM1" 2701.56946580132 0.347173322818019 1.0719116037682 0.323882418659864 0.746027055030325 1 0.999963374829175
"FOXN2" 4128.79277674151 0.11391664881978 0.186347584284945 0.611312721100743 0.540992570887959 1 0.999963374829175
"FOXN3" 9335.39097261925 0.124295764511638 0.20141192215082 0.617122180178409 0.537154139855226 1 0.999963374829175
"FOXN3-AS1" 100.866407909765 -0.246958935343031 0.395224247799747 -0.624857752827352 0.532064422187167 1 0.999963374829175
"FOXN4" 324.566435498097 0.318989756741578 1.68100452490917 0.189761390891445 0.849496111714087 1 0.999963374829175
"FOXO1" 534.816584209757 -0.07348496896333 0.762601148164098 -0.0963609471874508 0.923233907372737 1 0.999963374829175
"FOXO3" 8656.31290297828 0.0250328837506057 0.137479766365188 0.182084130722995 0.855516702396561 1 0.999963374829175
"FOXO3B" 3835.21004594874 0.0961190179931401 0.219908624862419 0.437086167280955 0.662048858706631 1 0.999963374829175
"FOXO4" 929.966110059568 -0.131670844742499 0.212390430116355 -0.619947163675712 0.535292573248724 1 0.999963374829175
"FOXO6" 818.206974504262 -0.23047209549437 0.279192221297401 -0.82549612028362 0.409089984430514 1 0.999963374829175
"FOXP1" 3760.04132607553 0.139137647616691 0.205715986414057 0.676357973155476 0.498813393489191 1 0.999963374829175
"FOXP2" 3310.16645970045 0.328896937057463 0.875900609424672 0.375495728075239 0.707291822915882 1 0.999963374829175
"FOXP3" 77.3573043820138 0.0895026080881204 0.425711347680445 0.210242476682356 0.833478428743601 1 0.999963374829175
"FOXP4" 4386.2610923307 0.00250791698093333 0.679174452079028 0.00369259617062497 0.997053741221684 1 0.999963374829175
"FOXRED1" 2788.39068075316 0.0278541674303639 0.10175459686809 0.273738664273543 0.784285462412196 1 0.999963374829175
"FOXRED2" 3519.06095737644 -0.193361723780428 0.156602935832772 -1.23472604617649 0.216932478852627 1 0.999963374829175
"FOXS1" 16.1565187779811 -0.218442704963156 0.819061260629679 -0.26669886058977 0.789701031271035 1 0.999963374829175
"FPGS" 2505.73766913547 0.0763205727292069 0.179524256445261 0.425126800357912 0.67074424183216 1 0.999963374829175
"FPGT" 1602.81386843146 0.129671422210275 0.297430942836044 0.435971526613338 0.662857388274085 1 0.999963374829175
"FPGT-TNNI3K" 9.93227279948275 0.469406676415046 1.26399945895974 0.371366200426512 0.710364796610758 1 0.999963374829175
"FRA10AC1" 2303.18894448613 0.137509352875112 0.203280182364195 0.67645232937046 0.498753502634088 1 0.999963374829175
"FRAS1" 2673.97114151049 -0.0337829620655392 0.397248576792326 -0.0850423740679639 0.932227703073701 1 0.999963374829175
"FRAT1" 643.348134237282 0.153840944734828 0.218686738234331 0.703476333210392 0.481758950720946 1 0.999963374829175
"FRAT2" 1251.98394426252 0.12919045339121 0.18213852934446 0.709297773821844 0.47813970961702 1 0.999963374829175
"FREM1" 592.337655975086 -0.30668169605406 0.449635139428903 -0.682067901640398 0.495196016019228 1 0.999963374829175
"FREM2" 507.70556718317 0.387652036771555 1.06025250975129 0.365622371280677 0.714646879409787 1 0.999963374829175
"FREM3" 284.588918064905 -0.653229351577579 0.600432460044593 -1.08793144116337 0.276625374783392 1 0.999963374829175
"FRG1" 4301.59178597897 0.117866152404111 0.115129864263861 1.02376697095707 0.305945354431751 1 0.999963374829175
"FRG1B" 4594.18716404375 0.308610659035934 0.14530461985118 2.12388745348916 0.0336795557735741 1 0.999963374829175
"FRK" 11.9479993599223 -0.0629120645414218 0.92133757927155 -0.0682834022586627 0.945560036366928 1 0.999963374829175
"FRMD3" 17093.1901552044 -0.0555505646776319 0.497048786223651 -0.111760789317442 0.911013078277416 1 0.999963374829175
"FRMD4A" 14379.7358257002 0.00808106694318932 0.128006422672023 0.0631301678033342 0.949662851770931 1 0.999963374829175
"FRMD4B" 2683.75220904379 0.326001852729943 0.376524612374627 0.865818175003084 0.386589880570166 1 0.999963374829175
"FRMD5" 3840.41788763839 -0.0137285122889281 0.155936053692387 -0.0880393723186694 0.929845383034645 1 0.999963374829175
"FRMD6" 622.968311001262 0.33755098473571 0.323085063278923 1.04477434304754 0.296127275637139 1 0.999963374829175
"FRMD6-AS1" 115.424927582318 0.0707283059383466 0.50876016764894 0.139020918766485 0.88943361877597 1 0.999963374829175
"FRMD7" 472.384620935371 -0.488917529098705 0.740940576684872 -0.659860648051194 0.509343259447579 1 0.999963374829175
"FRMD8" 795.162125240044 0.0375370346198204 0.149385569994996 0.251276174941648 0.801600593996533 1 0.999963374829175
"FRMPD1" 749.524370958305 -0.735516510166052 0.570954230962516 -1.28822324151292 0.197668263817725 1 0.999963374829175
"FRMPD2" 66.5642793051313 -0.078449277417273 0.576227177574175 -0.136142966646474 0.8917082612484 1 0.999963374829175
"FRMPD2P1" 11.6801433144916 0.0530784982063501 0.951939684539324 0.0557582576589782 0.955534388743318 1 0.999963374829175
"FRMPD3" 4468.61239057518 -0.212711662176021 0.281387403500935 -0.755938821459412 0.449685876754314 1 0.999963374829175
"FRMPD3-AS1" 8.09221105788735 -0.47425898629536 1.13710851979636 -0.417074516669959 0.676623903857842 1 0.999963374829175
"FRMPD4" 1643.99734305175 -0.591838037740864 0.492863531590917 -1.20081523546785 0.229822880578532 1 0.999963374829175
"FRRS1" 130.091101122951 0.58060681162997 0.971155791674313 0.597851360829532 0.549939116691601 1 0.999963374829175
"FRRS1L" 1351.34178531277 -0.0636111014884435 0.305405688609468 -0.208283944474214 0.835007267199875 1 0.999963374829175
"FRS2" 6508.83556579525 0.14806229129935 0.15218390918446 0.972916861531572 0.33059462397727 1 0.999963374829175
"FRS3" 2845.34659173798 -0.24738605477075 0.308612669004459 -0.801606931979763 0.422780366510203 1 0.999963374829175
"FRY" 16884.0982243431 -0.158907695884925 0.281982544948737 -0.563537349142707 0.573069034861704 1 0.999963374829175
"FRY-AS1" 140.363243906324 -0.061222682184668 0.366738478948545 -0.166938256275142 0.867418631340583 1 0.999963374829175
"FRYL" 8366.75547776509 0.0806805484382179 0.244110002336407 0.330508982286734 0.741015406727422 1 0.999963374829175
"FRZB" 441.124805630719 -0.238952898348522 1.04591053720665 -0.228463993666898 0.819285544838778 1 0.999963374829175
"FSCN1" 40067.9341429008 -0.168133871579205 0.165320619482022 -1.01701694625872 0.309145367887971 1 0.999963374829175
"FSCN2" 135.56398624813 -0.133205538210422 0.329579982139722 -0.404167563046808 0.686089504708883 1 0.999963374829175
"FSCN3" 22.706187979886 0.231118285070608 0.748863414798442 0.308625418872698 0.757606482713539 1 0.999963374829175
"FSD1" 6069.92547176938 -0.174277223605787 0.152947436606495 -1.1394582836597 0.254512058283659 1 0.999963374829175
"FSD1L" 9299.60280167631 0.0811311269746894 0.17012141786555 0.47690130962116 0.633432399381111 1 0.999963374829175
"FSIP1" 471.066016874673 -0.113586830395385 0.199052936044275 -0.570636297322037 0.568246208590189 1 0.999963374829175
"FSIP2" 4092.190106812 0.0998757564694919 0.351465273777182 0.284169629039397 0.776280388957659 1 0.999963374829175
"FST" 896.077482742696 0.163237575621553 1.08490292248482 0.150462840719131 0.880399465753754 1 0.999963374829175
"FSTL1" 11932.4825865385 0.0912794337370551 0.556650574543098 0.16397977099364 0.869747068645971 1 0.999963374829175
"FSTL3" 782.976937829878 -0.0027188416682911 0.149267118711862 -0.0182146054117882 0.985467651135973 1 0.999963374829175
"FSTL4" 671.31885468926 -0.0698756613589872 0.404807940614513 -0.172614354483545 0.862954568026504 1 0.999963374829175
"FSTL5" 5198.06212303051 -0.122490599444303 0.350672019349098 -0.349302461233332 0.726862250891062 1 0.999963374829175
"FTCD" 170.779623980285 -0.135514259721298 0.405818811996661 -0.333927988834615 0.738433898844969 1 0.999963374829175
"FTCDNL1" 28.7154080579648 0.640559947995189 0.734791207771526 0.871757774481106 0.383340534660436 1 0.999963374829175
"FTH1" 93374.897493187 -0.22242060887295 0.157813255500675 -1.40939117038872 0.158719533467044 1 0.999963374829175
"FTL" 37335.4755690784 -0.167636768149437 0.187711049959945 -0.893057538089572 0.371826360623588 1 0.999963374829175
"FTO" 16733.1688833263 -0.105095581918977 0.123970936658002 -0.847743711164365 0.396580717238899 1 0.999963374829175
"FTO-IT1" 31.1622031481843 -0.059234540371054 0.414270524975057 -0.142985167420783 0.886301895504164 1 0.999963374829175
"FTSJ1" 3462.12656980656 -0.0138288406604705 0.168003300486348 -0.082312910641861 0.934397888053057 1 0.999963374829175
"FTSJ2" 2995.59933215478 -0.00650751653309067 0.0839127929405887 -0.0775509467036579 0.938185263659625 1 0.999963374829175
"FTSJ3" 5920.85502218945 -0.0296250597959064 0.217624234799345 -0.136129415104992 0.891718974081945 1 0.999963374829175
"FTX" 412.837102692415 -0.0771416699207662 0.360410226777712 -0.21403851552843 0.830517022040331 1 0.999963374829175
"FUBP1" 23289.2721596941 0.0572183782771507 0.158134373377751 0.361833907802369 0.717476151795012 1 0.999963374829175
"FUBP3" 8102.9770557524 0.179228789602096 0.214422908677468 0.83586586296938 0.403230368783346 1 0.999963374829175
"FUCA1" 3437.15001188193 -0.158933398644818 0.228290501434022 -0.696189274833894 0.486310303447636 1 0.999963374829175
"FUCA2" 1210.73866247467 0.150352867957125 0.294531530464389 0.510481399801452 0.609714242324185 1 0.999963374829175
"FUK" 764.153752368618 0.109145984707771 0.211768883473753 0.515401426864014 0.606272535602502 1 0.999963374829175
"FUNDC1" 2029.54506655049 0.093360665211671 0.100087163214265 0.932793599233158 0.350926546678297 1 0.999963374829175
"FUNDC2" 5695.39772564283 0.176514491807527 0.0844378876070808 2.09046551032768 0.0365760034594838 1 0.999963374829175
"FUOM" 58.4837727396446 0.470858528231347 0.668276906586075 0.704585963678964 0.481067936074074 1 0.999963374829175
"FURIN" 2631.2074680167 -0.076573274222901 0.200732203878512 -0.381469802768892 0.702854674176754 1 0.999963374829175
"FUS" 50944.008804885 0.0166186726131302 0.142183839048483 0.116881586011075 0.906953890360163 1 0.999963374829175
"FUT1" 487.61570345068 -0.362658692348985 0.468928459541807 -0.773377441632228 0.43929903641611 1 0.999963374829175
"FUT10" 646.573011153154 0.243034075238801 0.421504536570243 0.576587092552679 0.564218420630468 1 0.999963374829175
"FUT11" 2394.32931286933 -0.2559735134084 0.210189832363024 -1.2178206268622 0.223292144074485 1 0.999963374829175
"FUT2" 10.807285205772 -0.827365423295849 1.07438784051845 -0.770080777251352 0.441251977957331 1 0.999963374829175
"FUT3" 101.159804386338 -0.108953347396579 0.661124602881187 -0.164800019424114 0.869101388752763 1 0.999963374829175
"FUT4" 339.695139335497 0.30100382485914 0.315078841436692 0.955328588510188 0.339411554524158 1 0.999963374829175
"FUT5" 46.9776935106637 -0.179148274593108 0.649042144349824 -0.276019479093409 0.782533105040117 1 0.999963374829175
"FUT6" 11.2563326289397 -1.19500304560663 1.02459702524622 -1.16631516211895 0.24348704518074 1 0.999963374829175
"FUT7" 123.599944129791 -0.146865227348297 0.378367697882023 -0.388154771589646 0.697901501285568 1 0.999963374829175
"FUT8" 7625.17908925875 -0.0187888356191036 0.145474169973618 -0.12915581936306 0.897234354366286 1 0.999963374829175
"FUT8-AS1" 406.352592437939 0.190766726263236 0.280894122190935 0.679141039959404 0.497048501023468 1 0.999963374829175
"FUT9" 7309.6268120773 0.335245771098175 0.554571507609413 0.60451315384614 0.545502526603126 1 0.999963374829175
"FUZ" 1322.03492782572 0.128960332910566 0.283167897689048 0.455420031589102 0.648807086751023 1 0.999963374829175
"FXN" 2144.1575854433 0.0785938211146046 0.29583702596009 0.265665938398148 0.790496498152615 1 0.999963374829175
"FXR1" 17597.9669597179 0.04239010545388 0.147474117289834 0.287440984444544 0.773774683543865 1 0.999963374829175
"FXR2" 11245.9383230423 -0.127872588100749 0.148498786875092 -0.861101903871492 0.389181920710393 1 0.999963374829175
"FXYD1" 73.6195451803557 0.417727267527052 0.698076651575039 0.598397420375761 0.549574786609791 1 0.999963374829175
"FXYD5" 56.8406288673291 -0.159944292690584 0.70620489415262 -0.226484259759347 0.820824800093906 1 0.999963374829175
"FXYD6" 37216.0483004302 -0.153896892889995 0.177897261694737 -0.865088599025627 0.386990161798869 1 0.999963374829175
"FXYD6-FXYD2" 12.9428025583431 0.149384049422417 0.731567372581546 0.204197255128086 0.838199356259309 1 0.999963374829175
"FXYD7" 4531.78337254527 -0.201459017028869 0.367072624495144 -0.548826045815723 0.58312483414367 1 0.999963374829175
"FYCO1" 548.3539284639 0.356219285980636 0.763227486751639 0.466727538203237 0.640694824767041 1 0.999963374829175
"FYN" 22558.2057809323 -0.0609039910901278 0.0798481356691235 -0.762747815960327 0.445613808054019 1 0.999963374829175
"FYTTD1" 17703.1926982183 -0.033709094171787 0.134394751501774 -0.250821507500179 0.801952112423186 1 0.999963374829175
"FZD1" 9884.76041498151 0.0180510879480688 0.287023997384862 0.0628905182581812 0.949853685232922 1 0.999963374829175
"FZD10" 487.380882301664 0.263245838389161 1.27919070623796 0.205790924766296 0.836954230466652 1 0.999963374829175
"FZD10-AS1" 218.685773305723 -0.00140714883670249 1.322305066189 -0.00106416353735831 0.999150920503628 1 0.999963374829175
"FZD2" 3316.17360712377 0.590626717796452 1.27365344790902 0.463726391795268 0.642843786134418 1 0.999963374829175
"FZD3" 30665.9222098715 0.0950673535228122 0.247054220463592 0.38480360037736 0.700382931439811 1 0.999963374829175
"FZD4" 835.636348799818 -0.0395709733722014 0.280006785730439 -0.14132148000976 0.88761598131297 1 0.999963374829175
"FZD5" 1700.12541003595 -0.302030503501085 0.595629118891768 -0.507078136245328 0.612099995100927 1 0.999963374829175
"FZD6" 330.133378042917 0.210280258106112 0.380006951942653 0.553358976805892 0.580017623821333 1 0.999963374829175
"FZD7" 4191.53483360211 0.213101132184297 0.627565141645056 0.339568146863111 0.734181769303843 1 0.999963374829175
"FZD8" 2646.58403641427 0.545779183467705 0.559947704877048 0.974696705985331 0.329710727394106 1 0.999963374829175
"FZD9" 255.044522779826 -0.0988927460254607 0.345860456964159 -0.285932502644293 0.774929819017885 1 0.999963374829175
"FZR1" 8515.04880050224 -0.116576820873027 0.137727439250778 -0.846431339369934 0.397312161704178 1 0.999963374829175
"G0S2" 95.1314991989554 -0.354120407284285 0.46802501098416 -0.756627101059499 0.449273300176796 1 0.999963374829175
"G2E3" 5574.80249299208 0.0675359738093518 0.273870855492986 0.2465978852981 0.805219441304093 1 0.999963374829175
"G3BP1" 10242.7266483748 0.122477847926283 0.320979134518755 0.381575731113844 0.702776088322602 1 0.999963374829175
"G3BP2" 64432.7112948946 -0.0947938794798087 0.158761582575869 -0.597083236018439 0.550451809719339 1 0.999963374829175
"G6PC3" 5197.90639028187 -0.208469357509677 0.256548922641338 -0.812591046430246 0.416452566703154 1 0.999963374829175
"G6PD" 3144.64487969341 -0.120942698954425 0.177216435018949 -0.682457577602737 0.494949658712376 1 0.999963374829175
"GAA" 4456.71379904639 0.121636663055118 0.21528227787723 0.565010107912758 0.572066889041034 1 0.999963374829175
"GAB1" 2768.79998804974 0.200503350206912 0.447830933534064 0.447721082205369 0.654354504633989 1 0.999963374829175
"GAB2" 15773.5298306306 -0.0754437276766198 0.225847004140631 -0.334047945261397 0.738343379531861 1 0.999963374829175
"GAB3" 46.055971413705 0.407643400333297 0.695096618242135 0.586455738145018 0.557569297387736 1 0.999963374829175
"GABARAP" 25488.6827911941 -0.0392372119070121 0.119341607872193 -0.328780654179156 0.742321486633423 1 0.999963374829175
"GABARAPL1" 21280.9628294824 -0.132859628518297 0.248993398636781 -0.533586951484227 0.593627337983487 1 0.999963374829175
"GABARAPL2" 15362.5075263181 -0.0394930717204939 0.173553124302755 -0.227556097760593 0.819991353410403 1 0.999963374829175
"GABBR1" 35557.2077693789 -0.0897368929885403 0.170363465800278 -0.526737892816419 0.598375617604094 1 0.999963374829175
"GABBR2" 11107.6151955449 -0.0863549335300801 0.349050096276598 -0.247399827277658 0.804598807844638 1 0.999963374829175
"GABPA" 5187.37669846988 0.292123156205003 0.276625508948577 1.05602392677136 0.290957283609002 1 0.999963374829175
"GABPB1" 2541.14191112277 0.278167338896718 0.156423151200796 1.77830031399662 0.0753545448215136 1 0.999963374829175
"GABPB1-AS1" 2386.60531642121 0.212727819294524 0.1661301245979 1.28048913349947 0.200373164018467 1 0.999963374829175
"GABPB2" 221.962497818515 0.449937723415908 0.347027272643017 1.29654859685554 0.19478654876955 1 0.999963374829175
"GABRA1" 230.293464931041 -0.327419670402373 0.561741540637202 -0.582865333460954 0.559983959208007 1 0.999963374829175
"GABRA2" 2498.56737828625 -0.296565876872453 0.332987602384001 -0.890621376739585 0.373132327112425 1 0.999963374829175
"GABRA3" 9301.1601793946 -0.289931181436607 0.239564256207285 -1.21024390711168 0.226185314585968 1 0.999963374829175
"GABRA4" 46.6282543780407 0.931259292647018 1.22267428115655 0.761657709660928 0.446264321907012 1 0.999963374829175
"GABRA5" 1371.43512962419 -0.372055068723027 0.245734635860217 -1.51405221091692 0.130012597898947 1 0.999963374829175
"GABRB1" 300.16257393514 -0.295049670416853 0.459818938421131 -0.641664894077563 0.521090787863869 1 0.999963374829175
"GABRB2" 1421.03307137595 -0.264391506026596 0.44281344625974 -0.597071991060345 0.550459317032758 1 0.999963374829175
"GABRB3" 35881.6207814729 -0.138069881714665 0.212928988189816 -0.648431586926916 0.516705845929799 1 0.999963374829175
"GABRD" 121.068210852702 0.190321787753973 0.531516364333949 0.358073242001623 0.720288503004339 1 0.999963374829175
"GABRE" 46.8413472254258 0.43177211474389 0.54904717247371 0.786402583221689 0.431631670570377 1 0.999963374829175
"GABRG1" 818.343870303069 0.367332103062753 0.470753854011694 0.780306098255815 0.435210724168668 1 0.999963374829175
"GABRG2" 3053.5064496356 -0.105235034666379 0.318574701858612 -0.330330795422305 0.741150026296628 1 0.999963374829175
"GABRG3" 217.162956808606 0.0831607551794034 0.508832732157 0.163434366391634 0.870176446170006 1 0.999963374829175
"GABRP" 123.283808061536 -0.76934177232161 0.508358211048519 -1.51338515952127 0.13018185242279 1 0.999963374829175
"GABRQ" 166.100512619261 -0.203782731382727 0.278247249092399 -0.732380039865391 0.463936638217567 1 0.999963374829175
"GABRR1" 910.243898071505 -0.2440169340932 0.487323505374415 -0.500728841112885 0.616561971627105 1 0.999963374829175
"GABRR2" 14.7346964974711 0.327947635503381 0.674010837619316 0.486561368451774 0.626569205880381 1 0.999963374829175
"GAD1" 996.690796110112 0.144123192563459 1.08053402903792 0.13338144721993 0.893891717273891 1 0.999963374829175
"GAD2" 742.665275041772 0.103738350261077 1.31091493283547 0.0791343112071308 0.936925792679987 1 0.999963374829175
"GADD45A" 2313.26467063763 0.146167674502739 0.227804531900418 0.641636376955987 0.521109307943747 1 0.999963374829175
"GADD45B" 122.963900363756 0.216105378892073 0.554976081085616 0.389395842915137 0.696983346736209 1 0.999963374829175
"GADD45G" 1069.66295971546 0.231877248092635 0.427197719811316 0.542786717576702 0.587276659424559 1 0.999963374829175
"GADD45GIP1" 2435.49684829436 -0.167676000269689 0.276509691162512 -0.606401893419138 0.544247911467455 1 0.999963374829175
"GAK" 6218.74687475794 -0.0184770751130934 0.112628187343217 -0.164053737780466 0.869688840196079 1 0.999963374829175
"GAL" 47.7674730509824 -1.5555519410948 0.6549645972646 -2.3750168292934 0.0175481500788795 1 0.999963374829175
"GAL3ST1" 109.15140533477 -0.231484190304607 0.719525327044363 -0.321717918194053 0.747666402209684 1 0.999963374829175
"GAL3ST2" 16.3470069959811 0.608625285331459 0.706656347243413 0.861274773382618 0.389086726130271 1 0.999963374829175
"GAL3ST3" 1065.84242661861 -0.0695752501914791 0.201511996168411 -0.34526604626224 0.729894370113955 1 0.999963374829175
"GAL3ST4" 1789.72317560924 0.216382982451624 0.442951000945524 0.488503202362638 0.62519345798886 1 0.999963374829175
"GALC" 6518.81584083201 -0.0811191965591347 0.176008319945351 -0.460882738863262 0.644882736392834 1 0.999963374829175
"GALE" 2439.84016565729 -0.0401566441227047 0.153336300539116 -0.261886089474688 0.79340926443518 1 0.999963374829175
"GALK1" 179.164553007525 0.0986403691211581 0.614578947356813 0.160500729068888 0.872486647358002 1 0.999963374829175
"GALK2" 1342.13040312825 0.011227546684432 0.142604775906154 0.0787319121192735 0.93724586205673 1 0.999963374829175
"GALM" 271.605618409434 0.381232402812624 1.09526637331603 0.348072772158981 0.727785531952104 1 0.999963374829175
"GALNS" 1576.42522771201 -0.0460590670404764 0.210449909879059 -0.218859998880235 0.826759107298184 1 0.999963374829175
"GALNT1" 14649.3156674388 0.0283879992487501 0.0917594339502854 0.309374175783719 0.757036912213374 1 0.999963374829175
"GALNT10" 3811.04198228191 -0.128715515669913 0.21986558285335 -0.585428214818715 0.558259821758553 1 0.999963374829175
"GALNT11" 9843.21028222249 -0.0658202817455446 0.2113127279984 -0.31148280734913 0.755433611026233 1 0.999963374829175
"GALNT12" 331.871609660215 0.429296712541119 0.376998448058604 1.1387227580162 0.254818807476284 1 0.999963374829175
"GALNT13" 11940.7581289558 0.025693427762515 0.397611019624175 0.0646195062370269 0.948476953437067 1 0.999963374829175
"GALNT14" 523.345078847761 -0.379429143066447 0.331176958843878 -1.14569909812269 0.251919677156595 1 0.999963374829175
"GALNT15" 987.063790823156 -0.223991038126045 0.377918081595214 -0.592697330544667 0.553383728266161 1 0.999963374829175
"GALNT16" 5499.30489052115 -0.0392909346369997 0.148439884105771 -0.2646925714992 0.791246300536191 1 0.999963374829175
"GALNT18" 1599.02317904723 -0.117441240583706 0.288174021000936 -0.407535836074983 0.683614479429281 1 0.999963374829175
"GALNT2" 16738.3424878113 -0.0585935552455458 0.117001613044551 -0.500792713201613 0.616517014448998 1 0.999963374829175
"GALNT3" 107.344780275856 0.476313783943452 0.465388443077729 1.02347574596711 0.306082961794796 1 0.999963374829175
"GALNT4" 14.9618663028392 0.593511675740887 1.03125963398012 0.575521096903834 0.564938926800288 1 0.999963374829175
"GALNT7" 2476.11354106718 0.285686270938207 0.452746928076645 0.631006536370898 0.528036250616189 1 0.999963374829175
"GALNT8" 409.589542955851 0.0534079774285996 0.172754806639154 0.30915479845465 0.757203776294414 1 0.999963374829175
"GALNT9" 3491.80892571441 -0.113588603813855 0.36103049143363 -0.314623297779647 0.753047687801861 1 0.999963374829175
"GALNTL6" 629.941228844548 -0.376668410923178 0.258969259562254 -1.45449082087919 0.145810276519391 1 0.999963374829175
"GALR1" 1577.5662871501 0.00970001628950342 0.639206376618451 0.0151750931222225 0.987892492183931 1 0.999963374829175
"GALR2" 12.6862898164541 -1.46374206921043 0.663110157638735 -2.2073890021873 0.0272868940576854 1 0.999963374829175
"GALR3" 133.498753746894 0.167921788519132 0.591322274417123 0.283976768310742 0.77642818425201 1 0.999963374829175
"GALT" 1975.67531283406 0.111593918397778 0.252697485728215 0.441610719141865 0.658770925946216 1 0.999963374829175
"GAMT" 1683.96683350768 -0.0932078537929514 0.174013184899298 -0.535636732623975 0.592209636852583 1 0.999963374829175
"GAN" 1389.69272648461 -0.124925424900677 0.287006140707879 -0.435270912993561 0.663365795248686 1 0.999963374829175
"GANAB" 31799.8409226941 -0.0268642028626431 0.148415555971264 -0.181006651808417 0.85636235487141 1 0.999963374829175
"GANC" 1040.77705929136 0.291384550200695 0.211010400057167 1.38090136847166 0.167309289139227 1 0.999963374829175
"GAP43" 89794.9180863949 -0.232478528785276 0.303554382996576 -0.765854627069899 0.443762806015397 1 0.999963374829175
"GAPDH" 186036.760063618 -0.177705123425148 0.190012800061001 -0.935227118215712 0.3496712658796 1 0.999963374829175
"GAPDHS" 15.5024343612514 -0.236149023640788 0.758991655876413 -0.311135203941215 0.755697839508447 1 0.999963374829175
"GAPVD1" 9770.22768886553 -0.0234065953058703 0.127128222570361 -0.184118009617538 0.853920878368026 1 0.999963374829175
"GAR1" 1561.94465923353 0.258698398343237 0.343598918990245 0.752908068231091 0.451505159439218 1 0.999963374829175
"GAREM" 5661.83768496526 -0.0780358497403165 0.347346229139069 -0.224663011122176 0.822241441855288 1 0.999963374829175
"GAREML" 11738.0164476112 -0.0513321510254642 0.176113954984328 -0.29147122969348 0.770690944493088 1 0.999963374829175
"GARNL3" 2950.76928151765 -0.224512760076955 0.219046000107742 -1.02495713213902 0.305383415114359 1 0.999963374829175
"GARS" 18690.0407630832 -0.131908091208493 0.128436574981362 -1.02702903147047 0.304406793999862 1 0.999963374829175
"GART" 9797.63909983057 -0.0119001751884743 0.142103624513187 -0.083742939205396 0.933260816478496 1 0.999963374829175
"GAS1" 1804.0575290796 1.3524349879913 1.11891104952373 1.20870643700137 0.226775647805339 1 0.999963374829175
"GAS2" 831.191948388908 -0.00133723876788249 0.616238824402783 -0.00217000084208984 0.998268591190007 1 0.999963374829175
"GAS2L1" 277.464221203917 0.019938899681924 0.329677525453794 0.0604800089253235 0.95177333726612 1 0.999963374829175
"GAS2L2" 58.3580512128972 0.0280423611722777 0.414302821742162 0.0676856629997313 0.946035862405006 1 0.999963374829175
"GAS2L3" 1426.65198444303 -0.00527344151039434 0.393221448832672 -0.0134108694376902 0.989299995064864 1 0.999963374829175
"GAS5" 9987.04782357004 -0.0408315095680769 0.142342255650445 -0.286854450784792 0.774223768367044 1 0.999963374829175
"GAS5-AS1" 132.542142720709 0.217234257454247 0.433425198192375 0.501203571827929 0.616227860785876 1 0.999963374829175
"GAS6" 3365.74253139374 -0.026701778743056 0.202774387880641 -0.131682206131346 0.895235660393554 1 0.999963374829175
"GAS6-AS1" 16.3894111510624 -1.86889121253155 0.706836003829234 -2.64402379393094 0.00819268968084415 1 0.999963374829175
"GAS6-AS2" 155.134936124681 -0.374201052588815 0.361916505562877 -1.03394304166048 0.301162791683841 1 0.999963374829175
"GAS7" 3409.11874055435 0.2257848309225 0.611647697665047 0.369141961597221 0.712021913345011 1 0.999963374829175
"GAS8" 2400.58723060347 0.0233489609503849 0.184917759286694 0.126266730899464 0.899520790340794 1 0.999963374829175
"GATA2" 31.1101733820625 -0.275558554365715 0.859388790339556 -0.320644808802822 0.748479576573821 1 0.999963374829175
"GATA3" 25.2542714238995 0.00810304573466799 1.2357731637106 0.00655706562710698 0.994768256061888 1 0.999963374829175
"GATAD1" 3766.96369808439 0.094902113311883 0.152266817420842 0.623261948462403 0.533112398671611 1 0.999963374829175
"GATAD2A" 10227.2199829 0.00666911340704027 0.135637280779248 0.0491687342058588 0.960784827606789 1 0.999963374829175
"GATAD2B" 10679.6685907333 0.065456087664146 0.106790146234999 0.612941268196276 0.539915174784803 1 0.999963374829175
"GATC" 6199.66196170406 0.0110718218659431 0.0743196436496132 0.148975712506673 0.881572797692498 1 0.999963374829175
"GATM" 1530.99501428536 0.00863093274346469 0.440721141756748 0.0195836594293188 0.98437549922106 1 0.999963374829175
"GATS" 16061.052305729 0.0312210086099402 0.118037035631121 0.264501801854033 0.79139327655914 1 0.999963374829175
"GATSL2" 10740.3237578276 -0.095287789295559 0.175750961199324 -0.542175067751069 0.587697909143859 1 0.999963374829175
"GATSL3" 198.135856440824 -0.0571461678021025 0.209633647307368 -0.272600169563018 0.785160581582483 1 0.999963374829175
"GBA" 1749.65032224043 -0.18683889847376 0.16262927054633 -1.14886390282697 0.250612104208351 1 0.999963374829175
"GBA2" 10263.6179750078 -0.191113627465939 0.0942534053019055 -2.02765753506495 0.0425952125017108 1 0.999963374829175
"GBAP1" 805.257135088367 0.0301254259611335 0.248007308983667 0.121469911852951 0.903318845070431 1 0.999963374829175
"GBAS" 6438.07233877313 0.133390384677604 0.0947112293846825 1.40839038352909 0.159015505186374 1 0.999963374829175
"GBE1" 3275.3941058187 -0.127500112356033 0.312419185171139 -0.408105898766078 0.683195929559798 1 0.999963374829175
"GBF1" 15682.7635411906 -0.106578524110716 0.0879934038369858 -1.21121038013441 0.225814785501123 1 0.999963374829175
"GBP4" 15.480715008923 0.0651922472740604 0.699764238851876 0.0931631593249509 0.925773941659131 1 0.999963374829175
"GBX2" 1741.8479805481 -0.364285105721007 0.327345131321487 -1.11284717829892 0.265774069214162 1 0.999963374829175
"GCA" 2044.6227965599 0.0701758839892226 0.205371324691668 0.341702446018598 0.732574831142244 1 0.999963374829175
"GCAT" 1229.63254229802 -0.0461484292847772 0.21848918292574 -0.211216082493485 0.832718661821093 1 0.999963374829175
"GCC1" 2726.64820907919 -0.0472614587769895 0.119444854706931 -0.39567597024543 0.69234408477243 1 0.999963374829175
"GCC2" 6004.06446654152 0.0704732380433178 0.112221929212752 0.627980988543815 0.530016394268096 1 0.999963374829175
"GCDH" 1050.25785017372 0.00876371020015467 0.239941737950646 0.0365243257592694 0.970864282496178 1 0.999963374829175
"GCFC2" 1054.23656964582 0.385007914732998 0.157501922649581 2.44446485640424 0.0145067213461635 1 0.999963374829175
"GCH1" 2716.20486555238 -0.216742550813277 0.59324560756815 -0.36535045190095 0.714849822198527 1 0.999963374829175
"GCHFR" 372.171522835529 -0.263930341888862 0.393822920338648 -0.67017516822512 0.502746131505949 1 0.999963374829175
"GCK" 951.044387980854 -0.358655412233007 0.296331581531152 -1.21031788235269 0.226156938430915 1 0.999963374829175
"GCKR" 27.0161542711586 -0.120017678208546 0.842158557928204 -0.142511973640452 0.88667562230416 1 0.999963374829175
"GCLC" 3021.75557658031 0.174354576838079 0.0879438899428933 1.98256612200457 0.0474159146964238 1 0.999963374829175
"GCLM" 1131.22001251436 0.142567783921393 0.136831556801483 1.04192181433872 0.297447929464697 1 0.999963374829175
"GCN1L1" 11263.0587313412 -0.00826211712282527 0.212990694479229 -0.0387909769627565 0.969057038762199 1 0.999963374829175
"GCNT1" 440.030505452351 0.405437383289739 0.292868375954182 1.3843672331258 0.166246036816469 1 0.999963374829175
"GCNT2" 3415.14337169433 -0.306378590729939 0.223526631318707 -1.37065811318518 0.170481558031943 1 0.999963374829175
"GCNT4" 412.54499906114 -0.0462495869338685 0.590384410178019 -0.0783380897878432 0.937559119276007 1 0.999963374829175
"GCSH" 6036.48080925527 0.0195830605435212 0.125151072833117 0.156475370927378 0.875658331254037 1 0.999963374829175
"GCSHP3" 1691.17694257524 -0.0127142020375553 0.243306679023012 -0.0522558693769059 0.958324816378574 1 0.999963374829175
"GDAP1" 20865.5922172159 -0.0962906920137986 0.118667068675326 -0.811435666935119 0.41711552356229 1 0.999963374829175
"GDAP1L1" 11539.2426213036 -0.222192917336803 0.218642756134239 -1.01623726880018 0.309516412992135 1 0.999963374829175
"GDAP2" 2012.34736863539 0.0871110349832077 0.210361619276845 0.414101371165838 0.678799868669513 1 0.999963374829175
"GDE1" 8695.55468066239 -0.0227945799909777 0.110688304075851 -0.205934856273136 0.836841797586676 1 0.999963374829175
"GDF10" 59.2331407396814 0.463232677445744 0.978789201436575 0.473271136181166 0.636019751977401 1 0.999963374829175
"GDF11" 10256.3838567612 -0.0237750316835096 0.177556757256239 -0.133901024387368 0.893480840237744 1 0.999963374829175
"GDF15" 128.861515104038 -0.1655152703002 0.622213951862769 -0.266010220125545 0.790231337998719 1 0.999963374829175
"GDF6" 172.361852223645 -0.213164658473776 0.629027805889513 -0.338879547895881 0.734700472203535 1 0.999963374829175
"GDF9" 148.903466996306 0.339874850415475 0.339614751153761 1.00076586561929 0.316940015673295 1 0.999963374829175
"GDI1" 70989.8039754843 -0.197557111191557 0.15446520407869 -1.27897484983683 0.200905912541816 1 0.999963374829175
"GDI2" 43062.6999682835 -0.0266228971179238 0.0871332656744045 -0.305542285278357 0.759953169659185 1 0.999963374829175
"GDNF" 103.172372727808 -0.2036549243949 0.569750959563725 -0.357445513651868 0.720758309197942 1 0.999963374829175
"GDNF-AS1" 33.8018612206299 -0.0641568131977149 0.604894437911933 -0.10606282547279 0.915532505705014 1 0.999963374829175
"GDPD1" 5190.48631938479 -0.057073419699775 0.140191765756188 -0.40710964293747 0.683927461326326 1 0.999963374829175
"GDPD2" 245.429276996663 -0.0251777328133383 1.19561475581497 -0.0210583991966345 0.983199070160977 1 0.999963374829175
"GDPD3" 243.188104177025 0.192304182850197 0.420453201299267 0.457373572744712 0.647402556081597 1 0.999963374829175
"GDPD5" 3418.45935778371 -0.358889528405317 0.173710398801732 -2.06602213155324 0.0388263899043545 1 0.999963374829175
"GDPGP1" 286.620959257528 -0.0236293503415526 0.220482556905813 -0.107171064564743 0.914653270326895 1 0.999963374829175
"GEM" 142.43971532642 0.235639153411678 0.728097798919576 0.323636678700777 0.746213115629445 1 0.999963374829175
"GEMIN2" 1842.74293776754 -0.0186795206971236 0.180661798502953 -0.103394967015222 0.917649506479413 1 0.999963374829175
"GEMIN4" 2313.97828122657 0.0120463060229053 0.19765345201393 0.0609466007305367 0.951401736383438 1 0.999963374829175
"GEMIN5" 4431.88067132672 -0.0539243925101401 0.145402844196832 -0.370862019983203 0.710740304703643 1 0.999963374829175
"GEMIN6" 758.377323205341 0.00752959241736249 0.126235455874985 0.0596472073964644 0.952436619209099 1 0.999963374829175
"GEMIN7" 1408.98457028958 -0.238247712771058 0.173587587943141 -1.372492789341 0.169910082067852 1 0.999963374829175
"GEMIN8" 1525.20729760373 0.101674966969958 0.130462666346341 0.779341476128039 0.435778588484635 1 0.999963374829175
"GEMIN8P4" 242.652010171996 -0.00344742409315765 0.242652616774685 -0.0142072405357934 0.988664643458292 1 0.999963374829175
"GEN1" 1935.64136957246 0.404348015976641 0.309344950060645 1.30711044708301 0.191175203700271 1 0.999963374829175
"GET4" 4137.95393229439 0.0263472337082481 0.1694920444105 0.155448202892854 0.876467985563709 1 0.999963374829175
"GFER" 2775.79297842799 -0.057163927782982 0.151435579778332 -0.377480165933641 0.705816801367611 1 0.999963374829175
"GFI1" 16.4034644994189 0.0407012252322278 0.595163622473459 0.0683866145297596 0.945477876942328 1 0.999963374829175
"GFM1" 8567.05171361636 -0.0460340173482546 0.136365131237143 -0.337579093208219 0.735680399410548 1 0.999963374829175
"GFM2" 5491.53087856443 0.00118051402555286 0.0926142634547976 0.0127465682014416 0.989829985425116 1 0.999963374829175
"GFOD1" 2251.39052709488 -0.244603921400663 0.341167914224949 -0.716960508892942 0.473398464245596 1 0.999963374829175
"GFOD2" 13599.6557592867 -0.10286011548238 0.176271820430241 -0.583531248677872 0.559535727245297 1 0.999963374829175
"GFPT1" 27271.196373374 -0.0812696452876637 0.215588987419689 -0.376965661652538 0.706199123660169 1 0.999963374829175
"GFPT2" 613.731100729684 0.00537251765056323 0.326894278531069 0.0164350311504538 0.986887332702367 1 0.999963374829175
"GFRA1" 14825.3885870384 -0.432113821566109 0.321755785951212 -1.34298694983415 0.179276199583084 1 0.999963374829175
"GFRA2" 2271.78028613786 -0.406339839104698 0.553873469654262 -0.733632971007516 0.463172460522292 1 0.999963374829175
"GFRA3" 266.95484871394 -0.553906057382017 0.518287048457153 -1.06872448198522 0.2851938365297 1 0.999963374829175
"GFY" 146.930836701683 -0.134228001219375 0.956195183765899 -0.14037719860785 0.88836197233082 1 0.999963374829175
"GGA1" 4029.58166378773 0.00711438848366736 0.138324958047368 0.0514324282768342 0.958980944931426 1 0.999963374829175
"GGA2" 6028.56840481322 0.111013200499342 0.243215576301243 0.456439518338424 0.648073953681845 1 0.999963374829175
"GGA3" 4955.77350475991 -0.126025453188659 0.112754136673169 -1.11770137138257 0.263694556867595 1 0.999963374829175
"GGACT" 208.064683545136 0.00520355734967345 0.281933412961132 0.0184566890991059 0.98527452876612 1 0.999963374829175
"GGCT" 3459.74084287493 0.152845603095474 0.147197037648841 1.03837417883442 0.299095886053435 1 0.999963374829175
"GGCX" 2524.07794649843 0.0808323536304805 0.160050540635251 0.505042677829462 0.613528860940574 1 0.999963374829175
"GGH" 2361.28534741004 0.0941749501800376 0.172630061055734 0.545530422709132 0.585388762640246 1 0.999963374829175
"GGN" 376.382225559457 -0.140803021211473 0.26825394149039 -0.524887054517025 0.599661709184445 1 0.999963374829175
"GGNBP2" 11452.8881549222 -0.0374827233299432 0.126900255278834 -0.295371536074405 0.767710074734078 1 0.999963374829175
"GGPS1" 6466.0100967081 0.040024729148203 0.106062442941216 0.377369481960604 0.705899043106778 1 0.999963374829175
"GGT1" 225.427038023876 0.123431598395281 0.327970474562266 0.376349726480781 0.706656915618691 1 0.999963374829175
"GGT5" 10.7219553351506 -0.983761958728668 1.08137244313723 -0.909734629333281 0.362962476824487 1 0.999963374829175
"GGT7" 7532.99224283495 0.0409337777861463 0.151661124130902 0.269902903731713 0.787234953200885 1 0.999963374829175
"GHDC" 246.529645216281 0.106079938280623 0.269309367952534 0.393896206014339 0.693657671570324 1 0.999963374829175
"GHITM" 25076.8749447515 -0.0561335108413281 0.156496379927744 -0.358688877450364 0.719827849968457 1 0.999963374829175
"GHR" 181.907985913909 -0.22426212918045 0.610603999680493 -0.367279168328079 0.713410791211924 1 0.999963374829175
"GHRH" 10.6347898390821 -0.685781053452129 0.845657525118665 -0.810944186130075 0.417397723827851 1 0.999963374829175
"GHRLOS" 71.95533906553 0.395058355532517 0.471262395051499 0.838298068508832 0.401863320414928 1 0.999963374829175
"GID4" 2359.99504428898 -0.0852982292822034 0.107346775404242 -0.794604485891548 0.426843608089228 1 0.999963374829175
"GID8" 12284.8526713109 -0.000275605344157229 0.0651346795003646 -0.0042313149657194 0.996623909191231 1 0.999963374829175
"GIGYF1" 7456.44555661631 0.172563766986523 0.253506494398301 0.680707480082922 0.496056602329293 1 0.999963374829175
"GIGYF2" 13620.0667075991 -0.0282764560434397 0.107868692262417 -0.262137747759565 0.793215245515768 1 0.999963374829175
"GIN1" 1346.39075968134 0.0583059553375262 0.115422509180922 0.505152381032828 0.613451813182998 1 0.999963374829175
"GINM1" 2158.7208619934 0.103479754481243 0.111683655548566 0.926543404878478 0.354163651072129 1 0.999963374829175
"GINS1" 2511.82520032374 0.299879500336784 0.547084172458992 0.54814142947859 0.583594795287246 1 0.999963374829175
"GINS2" 2238.01032416873 0.349851612247171 0.672953831718115 0.519874612131959 0.603150971409272 1 0.999963374829175
"GINS3" 852.013340439481 0.131100217497147 0.534260023361618 0.245386537948789 0.806157151589146 1 0.999963374829175
"GINS4" 1320.08284837336 0.374089496289418 0.917888980664146 0.407554185930789 0.68360100513294 1 0.999963374829175
"GIPC1" 4313.78904552335 -0.0593456001049463 0.129972639180514 -0.456600715959332 0.647958064499585 1 0.999963374829175
"GIPC2" 80.5979657040734 0.245791985465763 0.376090366724339 0.653545017934266 0.513404977007646 1 0.999963374829175
"GIPR" 250.336247247287 -0.196712338727421 0.424408033655079 -0.463498150667175 0.643007340120526 1 0.999963374829175
"GIT1" 10748.7888466161 -0.0478537383576138 0.148302801688924 -0.322675888874916 0.746940714069372 1 0.999963374829175
"GIT2" 6132.35632239693 -0.078999682409101 0.165168039018362 -0.478298845700521 0.632437517826762 1 0.999963374829175
"GJA1" 1430.73666736557 1.21868037318053 1.05082893583609 1.15973240897758 0.246157770763989 1 0.999963374829175
"GJA5" 22.8965962364172 -1.0121068797532 1.71987015882501 -0.588478656112422 0.556211056103895 1 0.999963374829175
"GJB7" 23.0816307874919 0.593666683227296 0.537441609411672 1.10461615332905 0.269325948674488 1 0.999963374829175
"GJC1" 5138.22084313478 0.282596484341162 0.552139013148433 0.511821258073628 0.608776111067348 1 0.999963374829175
"GJC2" 224.478984144408 0.0489076064504723 0.406384495941225 0.120348111059694 0.904207393919521 1 0.999963374829175
"GJD2" 269.326138267363 0.33437206355361 1.17871977500889 0.283673923728894 0.77666027999528 1 0.999963374829175
"GJD3" 54.5743581754599 -0.216886385828157 0.530585365985658 -0.40876812617184 0.682709833019998 1 0.999963374829175
"GK" 2019.14924026638 -0.0086324458598886 0.120942216638561 -0.0713766135582491 0.943098021804999 1 0.999963374829175
"GK5" 3024.99861185175 0.130132852031692 0.179540288398244 0.724811423623427 0.468567726604174 1 0.999963374829175
"GKAP1" 2559.68054185976 -0.0200959425590191 0.172700324937048 -0.116363084819583 0.907364790648404 1 0.999963374829175
"GLA" 1214.29694433194 0.133659084835712 0.181100236453016 0.738039261866939 0.460490590979609 1 0.999963374829175
"GLB1" 3764.35640808604 -0.0965572861835464 0.0830855332524776 -1.16214318430299 0.245177308523651 1 0.999963374829175
"GLB1L" 689.417848917562 0.167761952100661 0.192952158059427 0.869448436275026 0.384601899956504 1 0.999963374829175
"GLB1L2" 1146.84475410513 0.145364463243006 0.316911511645248 0.458691015950622 0.646456066492809 1 0.999963374829175
"GLB1L3" 192.328835768774 -0.233757497846355 0.451139524028775 -0.518149010219388 0.604354307591384 1 0.999963374829175
"GLCCI1" 10748.3005643137 -0.0580435608067945 0.191241091161663 -0.303509880926836 0.761501318506855 1 0.999963374829175
"GLCE" 2424.30038917844 0.55011609248923 0.415631952731191 1.32356544985129 0.185647406081639 1 0.999963374829175
"GLDC" 5281.69618804589 0.290693467326807 0.661997964811849 0.439115348956438 0.66057795795721 1 0.999963374829175
"GLDN" 288.4596099966 2.20167405297408 0.830288165169963 2.65169870574199 0.00800879726621056 1 0.999963374829175
"GLE1" 2726.7717808974 0.0880710588091811 0.348239692735715 0.252903562248488 0.800342736665254 1 0.999963374829175
"GLG1" 29587.0216711968 -0.0698734980584492 0.0707362177652843 -0.987803706020899 0.323248792194865 1 0.999963374829175
"GLI1" 141.430337758128 -0.508279445022454 1.64091511484503 -0.309753649304678 0.756748301561377 1 0.999963374829175
"GLI2" 2684.48277746561 0.373287640214233 1.15616290165432 0.322867685583153 0.746795449915993 1 0.999963374829175
"GLI3" 7148.55579644001 0.796442209486126 1.17387168246747 0.678474676049778 0.497470775075433 1 0.999963374829175
"GLI4" 804.448571678509 0.167684333850679 0.215936694884645 0.776543949328562 0.437427881676258 1 0.999963374829175
"GLIDR" 1662.96803191877 0.268659289388131 0.146309584582144 1.83623848126843 0.066322393714848 1 0.999963374829175
"GLIPR1" 111.486024222629 0.252845151006843 0.426882570127772 0.592306101725266 0.553645630716132 1 0.999963374829175
"GLIPR1L2" 84.993681373314 0.0435937058680939 0.376281809898739 0.115853875263929 0.907768351658963 1 0.999963374829175
"GLIPR2" 996.455709975094 -0.0939085951340285 0.240252199577301 -0.390875069195 0.695889582800064 1 0.999963374829175
"GLIS1" 17.5171440317343 -0.183644436436665 0.657337995313699 -0.279375964489966 0.77995631458366 1 0.999963374829175
"GLIS2" 2134.03376700431 0.00883139655091038 0.204379781101454 0.0432107153815105 0.965533563428775 1 0.999963374829175
"GLIS3" 490.430571394535 0.205294861049329 0.601886102387767 0.341085896874667 0.733038917976284 1 0.999963374829175
"GLMN" 2258.55403369606 0.0850882756857998 0.15824446233603 0.537701442626889 0.590783183132432 1 0.999963374829175
"GLO1" 14042.9227586661 0.105631503840606 0.226980203846148 0.465377605847095 0.641661068246505 1 0.999963374829175
"GLOD4" 10804.2975334547 -0.00154697281844559 0.0848541639530088 -0.0182309594058611 0.985454604702938 1 0.999963374829175
"GLP1R" 22.3981194005195 -1.57693580504773 0.743950760756337 -2.11967765641444 0.0340332385334507 1 0.999963374829175
"GLRA1" 17.1827121839048 -0.99887168041129 0.779961907992198 -1.28066726102383 0.200310563841108 1 0.999963374829175
"GLRA2" 11372.0822255865 -0.248494281145071 0.333588191936155 -0.744913300746059 0.456324133883414 1 0.999963374829175
"GLRA3" 754.831974020056 0.154567935355888 0.384102872602763 0.402412859629251 0.687380207529817 1 0.999963374829175
"GLRB" 2240.48139496343 0.206346744746659 0.418517010410503 0.493042671179035 0.621982436965994 1 0.999963374829175
"GLRX" 2119.94041719763 0.00162630444070169 0.263506454185483 0.0061717821892777 0.995075661540634 1 0.999963374829175
"GLRX2" 585.03786319016 -0.009788906021338 0.24359345629529 -0.0401854227540154 0.967945299200178 1 0.999963374829175
"GLRX3" 8345.08573396571 -0.0177658578751796 0.144633090905687 -0.122833977784271 0.902238567608678 1 0.999963374829175
"GLRX5" 3970.16349934217 0.0549761055860732 0.109914571388271 0.500171222902477 0.616954519318995 1 0.999963374829175
"GLS" 19109.5827074527 -0.0421506625384863 0.237246684996936 -0.17766597050252 0.858985311618912 1 0.999963374829175
"GLS2" 995.250190019586 -0.182586272808493 0.280743455848158 -0.650366977413167 0.515455202764706 1 0.999963374829175
"GLT1D1" 799.06451032836 -0.255992898677696 0.333389046888253 -0.76785035701398 0.442576093280606 1 0.999963374829175
"GLT8D1" 4543.64504868302 0.131712465870235 0.139342362030341 0.945243527891073 0.344534561786041 1 0.999963374829175
"GLT8D2" 288.591280432307 -0.110693429028851 0.312371049871229 -0.354365198293768 0.723065212288506 1 0.999963374829175
"GLTP" 2294.89828751095 0.0869278893724474 0.16234470720435 0.535452561832074 0.592336952339587 1 0.999963374829175
"GLTPD1" 1701.99253099264 -0.074372628968221 0.17920839168998 -0.415006397116053 0.678137220108855 1 0.999963374829175
"GLTPD2" 28.3252966842179 0.308970151797093 0.662074737353146 0.466669598408631 0.640736283946589 1 0.999963374829175
"GLTSCR1" 2152.0219037619 -0.0394387761682305 0.136763123594528 -0.288372882482252 0.773061323102813 1 0.999963374829175
"GLTSCR1L" 4508.7840715892 -0.0367353964259546 0.158736929602552 -0.231423125783857 0.816986100957207 1 0.999963374829175
"GLTSCR2" 11188.4425033632 0.0723707219125229 0.405693094931339 0.17838785726627 0.858418384858533 1 0.999963374829175
"GLUD1" 13664.3059602466 0.054436782433045 0.188236689966448 0.289193262178314 0.772433487679532 1 0.999963374829175
"GLUD1P3" 608.397773521175 -0.0618627457937722 0.217756110120315 -0.284091894181943 0.776339958670729 1 0.999963374829175
"GLUD1P7" 277.735163170612 -0.134764439642655 0.174581441674658 -0.771928782062622 0.44015660929861 1 0.999963374829175
"GLUD2" 35.8433724570676 0.361658059217365 0.791738237076109 0.456789936725765 0.6478220396284 1 0.999963374829175
"GLUL" 17978.3828068877 0.0753216736252621 0.338355613536307 0.222610976770982 0.823838292584975 1 0.999963374829175
"GLYATL1" 57.8120692445777 -0.0376022143747738 0.448373572660758 -0.0838635831091318 0.933164893993653 1 0.999963374829175
"GLYATL2" 153.799181028766 0.0918602301374458 0.388371610229488 0.236526635103853 0.813024041701229 1 0.999963374829175
"GLYCTK" 195.170474675181 0.374566531128626 0.339474265294885 1.10337238907715 0.269865482096772 1 0.999963374829175
"GLYR1" 16971.7083568677 -0.0754986116112828 0.11458205963737 -0.65890429837115 0.509957225491221 1 0.999963374829175
"GM2A" 1850.5790909692 -0.128182622634843 0.226102531780463 -0.566922544499869 0.570766806531039 1 0.999963374829175
"GMCL1" 1563.66646259963 0.296100907442542 0.262343593956598 1.12867595879444 0.259034554594064 1 0.999963374829175
"GMDS" 2025.94326594528 -0.0901696567002772 0.313645658119485 -0.287488936530811 0.773737971939324 1 0.999963374829175
"GMDS-AS1" 188.697295323465 0.15774279296535 0.240381509874687 0.656218496370968 0.511683549609776 1 0.999963374829175
"GMEB1" 1873.45229047866 0.178708731216282 0.140603526847696 1.27101172511741 0.203724477384159 1 0.999963374829175
"GMEB2" 2187.36528788553 0.0317211546520845 0.149526753672552 0.212143672439719 0.831994949335114 1 0.999963374829175
"GMFB" 11769.2217561916 0.1106735745469 0.169058170802264 0.654647888485361 0.512694483943948 1 0.999963374829175
"GMFG" 67.4648630751835 0.284038825476054 0.462180959928177 0.614561935914006 0.53884405856544 1 0.999963374829175
"GMIP" 3691.46211331312 -0.0261393809131886 0.284435082500152 -0.0918992857119678 0.9267780589809 1 0.999963374829175
"GMNC" 35.8651634635538 3.00526219711563 1.83305236872561 1.6394851824146 0.101112254144166 1 0.999963374829175
"GMNN" 1698.57594977621 0.252590216299812 0.585665255262842 0.43128769212449 0.666259198453865 1 0.999963374829175
"GMPPA" 878.060434744788 0.0444844895012101 0.184802915899539 0.240713136395491 0.809777456927718 1 0.999963374829175
"GMPPB" 1162.96722599585 -0.0150209948873428 0.199433985784761 -0.0753181300982182 0.9399615967214 1 0.999963374829175
"GMPR" 95.7723071650753 -0.162971508354431 0.522190991732065 -0.312091765148739 0.754970784667682 1 0.999963374829175
"GMPR2" 5987.32553989855 -0.0386728614119887 0.0734621297232019 -0.52643261987781 0.59858765632114 1 0.999963374829175
"GMPS" 7217.1776034844 0.168016761407392 0.286383283128724 0.58668494743065 0.557415319075995 1 0.999963374829175
"GNA11" 7670.06989390759 -0.0149584610781775 0.164721326050106 -0.090810713080511 0.927642997419433 1 0.999963374829175
"GNA12" 11961.0204204346 0.00236029691194108 0.099561317662793 0.0237069673980736 0.981086348388915 1 0.999963374829175
"GNA13" 13674.8708157217 -0.0532069961008469 0.101253770854086 -0.525481625543823 0.599248423318308 1 0.999963374829175
"GNA14" 135.533705146937 -0.195632549570284 0.370623272471797 -0.527847450770028 0.597605219958457 1 0.999963374829175
"GNAI1" 18539.0581387185 -0.0498502815091949 0.289530732952061 -0.172176131358908 0.86329906206219 1 0.999963374829175
"GNAI2" 18341.9870913129 0.0859115483854444 0.355946853798673 0.241360606137109 0.809275642038236 1 0.999963374829175
"GNAI3" 17196.1120497391 -0.018207176104602 0.119961103169826 -0.151775664140288 0.879363876943033 1 0.999963374829175
"GNAL" 37050.8407604244 -0.109667601402489 0.342832313367012 -0.319887003431578 0.749053990399416 1 0.999963374829175
"GNAO1" 41713.398525045 -0.211452723139289 0.174896016800371 -1.20901966212669 0.22665529157936 1 0.999963374829175
"GNAQ" 43968.663042461 -0.0526802383236487 0.186087150570189 -0.283094443448844 0.777104440933261 1 0.999963374829175
"GNAS" 157619.587733514 -0.223168067757768 0.156443566667525 -1.42650843694997 0.153721633307002 1 0.999963374829175
"GNAS-AS1" 51.4328130500206 0.780863709400807 0.51271717645505 1.52299112504819 0.127760925818565 1 0.999963374829175
"GNAT2" 9.10220870290746 -0.398084740541656 0.920698349862013 -0.432372601299131 0.665470628182994 1 0.999963374829175
"GNAT3" 395.289953523466 -0.182804804229805 0.87166688825622 -0.209718651348003 0.833887267571745 1 0.999963374829175
"GNAZ" 12086.2928239205 -0.111318547310522 0.227790455583687 -0.488688373818302 0.625062336025583 1 0.999963374829175
"GNB1" 105792.338547635 -0.112015462344257 0.11336950337406 -0.988056390920797 0.323125031599795 1 0.999963374829175
"GNB1L" 394.444492002209 0.0032595255297836 0.149762780958131 0.0217645900331863 0.982635740551838 1 0.999963374829175
"GNB2" 18548.3579274244 -0.240393901073148 0.17909314328542 -1.34228422519802 0.179503856243875 1 0.999963374829175
"GNB2L1" 53453.9651257153 0.0460453524149638 0.28160829502402 0.16350850890609 0.870118074171117 1 0.999963374829175
"GNB3" 1303.18436762271 0.230369838501694 0.400422521717743 0.57531688655635 0.565077003001561 1 0.999963374829175
"GNB4" 8154.77634927783 -0.101684032815881 0.187941493107313 -0.541040890623448 0.58847939861505 1 0.999963374829175
"GNB5" 8739.45258409504 -0.156956520589863 0.225320947023247 -0.696590896955841 0.486058854313427 1 0.999963374829175
"GNE" 6846.97620203845 -0.128435755419282 0.145959627207185 -0.879940281273612 0.378891661706331 1 0.999963374829175
"GNG10" 962.942202073524 0.184281521758005 0.210796297940259 0.87421612029558 0.382000568751006 1 0.999963374829175
"GNG11" 411.640797080321 0.0863206946685402 0.84789790294564 0.101805529142905 0.918911036835187 1 0.999963374829175
"GNG12" 1478.25600500443 0.412091786469778 0.461613244838874 0.892720889353204 0.372006660804543 1 0.999963374829175
"GNG13" 25.4061641235773 -0.950390878967623 0.649446675426126 -1.46338554792668 0.143361910945908 1 0.999963374829175
"GNG2" 122831.450729873 -0.0420072683368085 0.2245233634144 -0.187095310251861 0.851585905112717 1 0.999963374829175
"GNG3" 11775.1200496779 -0.258788431049302 0.310915717574381 -0.832342710327571 0.405215529219497 1 0.999963374829175
"GNG4" 14285.6501271829 -0.201803063458024 0.266012844455024 -0.758621501422064 0.448079006767926 1 0.999963374829175
"GNG5" 1911.50743419158 0.246573902790668 0.627363266866995 0.393032100878394 0.694295772231833 1 0.999963374829175
"GNG7" 1802.42564054623 -0.32349522933697 0.184251978765662 -1.75572187340469 0.0791359100588041 1 0.999963374829175
"GNG8" 46.9240310731729 0.26714522688087 0.483239797134905 0.552821246231696 0.58038581854791 1 0.999963374829175
"GNL1" 18928.8484438057 -0.0490484291510152 0.137217797783496 -0.357449470428059 0.720755347526181 1 0.999963374829175
"GNL2" 6257.02450480555 -0.0408456030005507 0.0958289498396449 -0.426234484139705 0.669936992137021 1 0.999963374829175
"GNL3" 7479.29601671175 0.165274074947344 0.0902699816651131 1.83088632454235 0.0671175119355197 1 0.999963374829175
"GNL3L" 3479.2583469007 -0.0533955805851253 0.185373707128251 -0.28804290215863 0.773313898492177 1 0.999963374829175
"GNMT" 82.1144397209453 0.052564416408356 0.401096410683937 0.131051824469645 0.895734310885254 1 0.999963374829175
"GNN" 122.474037265299 0.283533153555239 0.310341458948756 0.913616744973982 0.360918264517562 1 0.999963374829175
"GNPAT" 6066.18388096154 0.0569513017102757 0.185851972476336 0.306433668426776 0.759274476820546 1 0.999963374829175
"GNPDA1" 4175.26316871403 -0.0488074923084048 0.17761762803077 -0.274789686415301 0.783477822243278 1 0.999963374829175
"GNPDA2" 1369.58131619522 0.171958350542935 0.150960739187781 1.13909319382064 0.25466428599523 1 0.999963374829175
"GNPNAT1" 2364.35169434744 0.113182519119758 0.161430460772523 0.701122443547054 0.483226605077675 1 0.999963374829175
"GNPTAB" 17616.4403873073 -0.0197901184607447 0.209498274579298 -0.0944643506037748 0.924740299873706 1 0.999963374829175
"GNPTG" 2511.71704683395 -0.0176035195389026 0.254314396146743 -0.0692195164946351 0.944814888449585 1 0.999963374829175
"GNRH1" 157.142435274 0.192568478805477 0.748402355246583 0.257306083359437 0.796942496678035 1 0.999963374829175
"GNRH2" 47.6911253785859 0.0108826046620735 0.649320507654969 0.0167599891483117 0.986628089444389 1 0.999963374829175
"GNRHR" 6.72747037960883 -0.532817907548274 1.1721663082229 -0.454558285637871 0.649427050844532 1 0.999963374829175
"GNRHR2" 695.36743483458 -0.142999847783298 0.378313993767484 -0.377992488089636 0.70543617436124 1 0.999963374829175
"GNS" 12129.7431543229 -0.0327421076309092 0.100224058445631 -0.326689101785586 0.743903043897528 1 0.999963374829175
"GOLGA1" 4207.52636404511 0.124746737035162 0.0887294111804378 1.4059231924968 0.159746933584103 1 0.999963374829175
"GOLGA2" 10195.2757643674 -0.122704716140558 0.122554137247816 -1.00122867245548 0.316716267622039 1 0.999963374829175
"GOLGA2P5" 161.685698589107 0.292806659951792 0.361725168180364 0.809472731534655 0.418243281565512 1 0.999963374829175
"GOLGA2P7" 4278.76018174228 0.201150450945543 0.312135735798584 0.644432622977018 0.519294935615845 1 0.999963374829175
"GOLGA3" 12802.4703543865 -0.0848112005759085 0.143405679770626 -0.591407541957626 0.554247388252148 1 0.999963374829175
"GOLGA4" 13412.5003881929 0.117148586191185 0.157264979291477 0.744912101339871 0.456324859007687 1 0.999963374829175
"GOLGA5" 4715.78155173947 0.0558054146763641 0.124771793741501 0.447259857399984 0.654687447316767 1 0.999963374829175
"GOLGA6A" 12.1993764334017 -0.223672202784822 0.747951991565847 -0.299046202573192 0.764904793043622 1 0.999963374829175
"GOLGA6C" 56.1077010816437 0.388367836892778 0.646431183399962 0.600787596368918 0.547981466581458 1 0.999963374829175
"GOLGA6L10" 75.9147919818326 0.316622901353347 0.446307918433206 0.709427030703091 0.478059518488649 1 0.999963374829175
"GOLGA6L17P" 55.799054530916 0.154688328578491 0.327695125314832 0.4720495260034 0.636891438433144 1 0.999963374829175
"GOLGA6L4" 119.24359352228 0.269438741716336 0.354302465245631 0.760476621379248 0.446969738522846 1 0.999963374829175
"GOLGA6L5P" 572.83242945517 0.270731935637192 0.319005717603595 0.848674242176468 0.396062582766841 1 0.999963374829175
"GOLGA6L9" 160.792183345708 0.587658160813003 0.461256531043708 1.27403759353451 0.202650093345955 1 0.999963374829175
"GOLGA7" 9128.94231744987 0.0402676045710118 0.0601426884348267 0.669534495695974 0.503154583480238 1 0.999963374829175
"GOLGA7B" 5257.96324707205 -0.215185097758974 0.250559142031816 -0.858819582530538 0.390440061928366 1 0.999963374829175
"GOLGA8A" 7478.35274736845 0.580611579102208 0.386560230691766 1.50199511745732 0.13309836979262 1 0.999963374829175
"GOLGA8B" 5364.64551191907 0.528136353951534 0.333288800682444 1.58462076394442 0.113052524386564 1 0.999963374829175
"GOLGA8H" 83.6758399170104 0.7080843496392 1.20205335681175 0.589062328744939 0.555819462899684 1 0.999963374829175
"GOLGA8K" 35.5277261707922 0.992577279745575 1.11505333925764 0.890161254892428 0.373379305698648 1 0.999963374829175
"GOLGB1" 18658.4840752655 0.0893201125542585 0.132909206819499 0.672038564458233 0.501559145757336 1 0.999963374829175
"GOLIM4" 3003.72318580543 0.393675091386519 0.491918009365002 0.800285990534682 0.423545118038705 1 0.999963374829175
"GOLM1" 23025.1440189254 0.0405772556092016 0.0946258641537358 0.428817807605719 0.668055818508616 1 0.999963374829175
"GOLPH3" 11053.2378709547 0.017791284137831 0.126648745360634 0.14047738165246 0.888282822100686 1 0.999963374829175
"GOLPH3L" 1551.27800850552 -0.00416158302608596 0.218973906380377 -0.0190049266365871 0.984837175232766 1 0.999963374829175
"GOLT1A" 410.262253231702 -0.151755895191148 0.465665497214843 -0.325890357131469 0.744507311676699 1 0.999963374829175
"GOLT1B" 6577.59347265635 0.178945365207518 0.195296788016417 0.916273979848949 0.359523211872766 1 0.999963374829175
"GON4L" 6942.92206767228 0.065638091811034 0.154561411189227 0.424673217629169 0.671074910313734 1 0.999963374829175
"GOPC" 14372.5532494747 -0.0650062113061443 0.136930767719159 -0.474737799173594 0.634973872426128 1 0.999963374829175
"GORAB" 1090.74650896709 0.131123983227228 0.172252726947615 0.761230231595143 0.44651956417455 1 0.999963374829175
"GORASP1" 4723.08638438557 -0.126339831345625 0.112996112071824 -1.1180900743321 0.26352852518131 1 0.999963374829175
"GORASP2" 7935.2698073753 -0.0436440678749128 0.0940895694050497 -0.463856601224604 0.64275048786867 1 0.999963374829175
"GOSR1" 5957.19508281685 0.102635867803309 0.0785868959117485 1.30601758235326 0.191546578442716 1 0.999963374829175
"GOSR2" 4998.28067269148 0.0102092367651569 0.112190209852777 0.090999355278452 0.927493103345404 1 0.999963374829175
"GOT1" 8493.96131877686 -0.262693621602291 0.23221163683852 -1.13126811894 0.257942258617195 1 0.999963374829175
"GOT2" 15325.626866845 -0.113436925656995 0.118165891805243 -0.95998027792959 0.337065140922467 1 0.999963374829175
"GP6" 45.9663480537527 0.267160943123254 0.507562544753898 0.526360634535774 0.598637661394031 1 0.999963374829175
"GPAA1" 5577.52673272893 -0.113422000849237 0.193006113225221 -0.587660146893294 0.556760430670083 1 0.999963374829175
"GPALPP1" 1686.91534512112 0.132650456306734 0.193867603713869 0.684232196435017 0.493828554484234 1 0.999963374829175
"GPAM" 6195.58635753045 -0.0165350528387219 0.108442617867052 -0.152477440732697 0.878810382068349 1 0.999963374829175
"GPANK1" 1416.65799092546 0.0768452055296578 0.215075657539449 0.35729383050038 0.720871848144639 1 0.999963374829175
"GPATCH1" 1963.97267255316 -0.0531052588525682 0.135804718194993 -0.391041339052138 0.695766679655633 1 0.999963374829175
"GPATCH11" 4068.67438741869 0.0516776297514745 0.110055695531105 0.469558885635944 0.638670204670971 1 0.999963374829175
"GPATCH2" 2007.9705328506 -0.0104657548719597 0.0907090205848859 -0.115377222733496 0.908146132007479 1 0.999963374829175
"GPATCH2L" 19137.8989926 -0.0153234859923512 0.169400558854978 -0.0904571159382621 0.927923970716845 1 0.999963374829175
"GPATCH3" 1491.07311299899 -0.0164043735963768 0.125219587643463 -0.131004852396454 0.895771468832527 1 0.999963374829175
"GPATCH4" 2155.01426364237 0.0247827038529956 0.217826356280467 0.1137727512693 0.909417939643869 1 0.999963374829175
"GPATCH8" 11077.3412882386 0.0438801370841281 0.0760121776922144 0.577277725969198 0.563751857983322 1 0.999963374829175
"GPBAR1" 15.36615613818 0.423807894475201 0.620551374360429 0.682953760133073 0.494636061628219 1 0.999963374829175
"GPBP1" 15371.6016431317 0.0897065993031305 0.174272139730306 0.514750088235305 0.606727667285525 1 0.999963374829175
"GPBP1L1" 6328.09194173271 -0.0257397556543085 0.155969083403773 -0.165031140098923 0.868919471842311 1 0.999963374829175
"GPC1" 13753.1120492529 0.24569907460002 0.287944649400716 0.853285779441918 0.393500844142297 1 0.999963374829175
"GPC2" 29091.3597810818 -0.244535949740617 0.189746429344613 -1.28875125916861 0.197484575815221 1 0.999963374829175
"GPC3" 1442.18427518303 0.544117969050293 1.01163333529081 0.537860853402856 0.590673116191746 1 0.999963374829175
"GPC4" 7711.13987455933 0.480111069266577 1.07820166184877 0.445288749085527 0.656111097495156 1 0.999963374829175
"GPC6" 4739.73517424455 0.265100616894209 0.230028055161766 1.15247080060638 0.249127661816749 1 0.999963374829175
"GPCPD1" 13735.3342844248 0.150033793931748 0.157091809665445 0.955070759266646 0.339541914928758 1 0.999963374829175
"GPD1" 63.9469498581369 0.104382120820756 0.4100665355292 0.254549229885458 0.799071276266667 1 0.999963374829175
"GPD1L" 5065.87318354903 -0.0243157828650007 0.320476723585577 -0.0758737876278485 0.939519511173499 1 0.999963374829175
"GPD2" 4837.58832673454 0.0551335765656686 0.221277140885252 0.249160741796909 0.803236445428353 1 0.999963374829175
"GPER1" 13.1818047113259 -0.676547580574279 1.39053268780266 -0.486538422655401 0.626585470269514 1 0.999963374829175
"GPHN" 10381.3527611724 -0.084073741484657 0.137003422384384 -0.613661615319179 0.539438958316782 1 0.999963374829175
"GPI" 31926.6226776249 -0.246437602520587 0.302150314176567 -0.815612597300086 0.414721742239594 1 0.999963374829175
"GPKOW" 2267.94326176614 -0.156246865645099 0.13751133761961 -1.13624715132446 0.255853141956181 1 0.999963374829175
"GPLD1" 2824.0604876214 -0.115086806677279 0.251810870869494 -0.45703668900349 0.647644674821617 1 0.999963374829175
"GPM6A" 54403.3699617243 -0.0536075953805623 0.264580325888405 -0.202613687168762 0.839436991082526 1 0.999963374829175
"GPM6B" 15115.3654651275 0.129121206252048 0.374281404155327 0.344984294753961 0.730106177744351 1 0.999963374829175
"GPN1" 4073.0233999087 0.00327882837142285 0.126807058694451 0.0258568285171205 0.979371534375203 1 0.999963374829175
"GPN2" 1444.90603489254 -0.0269035204004746 0.0715903850323227 -0.375797956503905 0.707067107117208 1 0.999963374829175
"GPN3" 1426.99897250577 0.0773262255412008 0.140427340985523 0.55064936071938 0.581874064596614 1 0.999963374829175
"GPNMB" 84.0519988404841 -0.0252255603172726 0.730383951767417 -0.0345373967434944 0.972448621836782 1 0.999963374829175
"GPR1" 251.702422177646 0.442500070222609 1.28731150025281 0.343739701024739 0.731042051350698 1 0.999963374829175
"GPR107" 26880.1689359394 -0.0533268895069466 0.0990307545931103 -0.538488166893728 0.590240072280227 1 0.999963374829175
"GPR108" 1258.20307577222 0.280952112537232 0.304003728852693 0.924173244839931 0.355396123281747 1 0.999963374829175
"GPR112" 45.2999459189005 -0.117574729998748 0.721690452762049 -0.162915734230329 0.870584782214855 1 0.999963374829175
"GPR113" 108.007722694381 0.0771592837012144 0.327767350883135 0.235408693066337 0.813891539553896 1 0.999963374829175
"GPR114" 37.0718388454553 0.432581268289231 0.637390420017819 0.678675509865896 0.497343486806466 1 0.999963374829175
"GPR12" 1265.43894186402 0.145591926634245 0.494905575064891 0.294181221569701 0.768619429116223 1 0.999963374829175
"GPR123" 1475.53928140216 -0.211988356301575 0.436473601344295 -0.485684255929045 0.627191047989646 1 0.999963374829175
"GPR124" 722.388223906121 -0.153596563516435 0.403550476182183 -0.380613015178537 0.703490422253325 1 0.999963374829175
"GPR125" 7756.93805194648 0.19467384499142 0.208862974258904 0.932064889347522 0.351302991766061 1 0.999963374829175
"GPR126" 233.275685197839 0.267178649636994 0.712768361338474 0.374846393483672 0.707774708675478 1 0.999963374829175
"GPR128" 17.8744307251521 -0.0504907734919418 0.956181768130867 -0.0528045766765043 0.957887614929781 1 0.999963374829175
"GPR133" 73.9010865885841 -0.381298441274357 0.573466605586975 -0.664900863554343 0.50611390337128 1 0.999963374829175
"GPR135" 228.336303953366 -0.00636907256238527 0.27975026590906 -0.0227669937745679 0.98183613634902 1 0.999963374829175
"GPR137" 3204.21356077544 -0.186254193991677 0.175348766855069 -1.06219277918061 0.288148177241666 1 0.999963374829175
"GPR137B" 1004.53994785691 0.21205339543181 0.405665421289327 0.52272977755373 0.601162313103137 1 0.999963374829175
"GPR137C" 9579.75782936499 -0.00404157517774343 0.208819672687201 -0.0193543794305121 0.984558403524251 1 0.999963374829175
"GPR139" 112.138901427396 -1.33854852230096 0.566496724953826 -2.3628530639962 0.0181348581904056 1 0.999963374829175
"GPR142" 23.8828942300493 -0.952570634811441 0.821425586960073 -1.15965542093315 0.24618912702003 1 0.999963374829175
"GPR143" 65.7470262302896 -0.394281516701944 0.490813369325761 -0.803322691155653 0.421788245935886 1 0.999963374829175
"GPR146" 46.9168053745643 -0.141020278662775 0.492493152874911 -0.286339572112981 0.774618052184137 1 0.999963374829175
"GPR149" 145.132025402503 0.317255484593698 0.979209769926583 0.323991339074859 0.745944591299192 1 0.999963374829175
"GPR153" 17068.9768327666 -0.18467885041187 0.300140746734249 -0.615307492972252 0.538351670109481 1 0.999963374829175
"GPR155" 4822.84081748776 -0.235099573616905 0.387917326762426 -0.606055871695796 0.544477652670784 1 0.999963374829175
"GPR156" 100.802795852584 0.121968732133153 0.474742950816759 0.2569153094813 0.79724415191392 1 0.999963374829175
"GPR157" 12.4449801176964 -0.348312181257012 0.922199235034283 -0.377697321820119 0.705655457569152 1 0.999963374829175
"GPR158" 1142.32243784878 -0.550000425908233 0.253219865822924 -2.17202715956278 0.0298536143994025 1 0.999963374829175
"GPR158-AS1" 44.3628018710006 -0.551218087486816 0.69955472470646 -0.787955635233702 0.430722656613616 1 0.999963374829175
"GPR160" 19.4185235357423 -0.191381154118228 0.676693338454464 -0.282818144117294 0.777316244934582 1 0.999963374829175
"GPR161" 10249.0955477505 -0.000723212233140931 0.218919972016101 -0.00330354616109553 0.997364156316507 1 0.999963374829175
"GPR162" 8324.74941337045 -0.247834102573325 0.301122512090371 -0.823034122732566 0.410488589140863 1 0.999963374829175
"GPR17" 72.4005527025125 0.0513421495306408 1.54861008006125 0.0331536971066405 0.973552022160673 1 0.999963374829175
"GPR173" 9953.25206895874 -0.0434678600726693 0.131416756084092 -0.330763453367048 0.740823168439226 1 0.999963374829175
"GPR176" 2375.60605944879 -0.181046342962789 0.237713382470583 -0.761616115513371 0.446289153648355 1 0.999963374829175
"GPR179" 28.4885449609821 0.514911159087601 0.801441476246333 0.642481296949169 0.520560729219927 1 0.999963374829175
"GPR180" 2531.91834243409 0.0287349850900261 0.151030906746258 0.190258972213567 0.849106201805953 1 0.999963374829175
"GPR19" 2053.45013981854 -0.10448241349524 0.0971899757410004 -1.0750328179284 0.282360035590598 1 0.999963374829175
"GPR21" 109.751776920794 0.281207398107038 0.760565535990556 0.369734605106442 0.711580244948907 1 0.999963374829175
"GPR22" 2955.2107632219 0.0557724631122444 0.32037304749658 0.174086002390197 0.861797873703375 1 0.999963374829175
"GPR26" 1143.32350584705 -0.179337281896715 0.382444973633342 -0.468923098120384 0.639124605409405 1 0.999963374829175
"GPR27" 2023.96495537817 -0.0947646407472195 0.30127048588113 -0.314550031245377 0.753103323787112 1 0.999963374829175
"GPR3" 425.404517664305 -0.0639132922810894 0.346202944902354 -0.184612214373613 0.853533204938956 1 0.999963374829175
"GPR35" 85.1909427459385 0.0267305982245964 0.436101436879842 0.0612944511621992 0.951124709826144 1 0.999963374829175
"GPR37" 1203.24658873634 0.164575728446165 0.314435820308836 0.523400063912948 0.600695879723577 1 0.999963374829175
"GPR39" 316.336241846374 -0.181711182945306 0.49878047489897 -0.364310938558917 0.715625832528951 1 0.999963374829175
"GPR4" 32.2349358757167 -0.484172777904984 0.938541908291397 -0.515877632770192 0.605939876943983 1 0.999963374829175
"GPR45" 399.280952137618 -0.459186943489718 0.377448840341237 -1.21655412445985 0.223773906207414 1 0.999963374829175
"GPR50" 216.172894916424 0.232122859086328 1.01962388389835 0.227655376410808 0.819914165950584 1 0.999963374829175
"GPR52" 35.7841067909007 -0.00470421653329754 0.689819495495001 -0.00681948910406176 0.994558877104967 1 0.999963374829175
"GPR56" 14062.1449761682 -0.0555280235271916 0.422770714830984 -0.131343117153681 0.895503884646808 1 0.999963374829175
"GPR6" 106.446682138739 0.205735034805101 0.676505523599345 0.304114345896969 0.761040777705857 1 0.999963374829175
"GPR61" 867.991265450319 -0.340154674110235 0.273342292996337 -1.24442752850834 0.213342256500268 1 0.999963374829175
"GPR63" 833.90957206801 0.374150380144615 0.315805741047315 1.18474850679982 0.236116897513882 1 0.999963374829175
"GPR64" 3373.74743716308 -0.130975518592161 0.580723209482754 -0.225538632610912 0.821560274970809 1 0.999963374829175
"GPR68" 332.344735258333 -0.0313818050526308 0.378355641752284 -0.0829426116319866 0.933897171566725 1 0.999963374829175
"GPR75" 391.175793964304 0.503239182386998 0.329304800288384 1.52818659778507 0.126466215378014 1 0.999963374829175
"GPR82" 14.3043125673336 0.304284707088769 0.545448461095476 0.557861519084031 0.576938950151527 1 0.999963374829175
"GPR83" 6634.40814859531 -0.0259937803330107 0.453972825174926 -0.057258450047081 0.954339318080773 1 0.999963374829175
"GPR85" 5772.93000391225 -0.0150302989310381 0.184117133273612 -0.0816344392496156 0.934937414120743 1 0.999963374829175
"GPR88" 56.676935410198 0.0642016187396194 0.721628018236289 0.0889677467021483 0.929107542846734 1 0.999963374829175
"GPR89A" 492.418827053487 0.104598567068701 0.180696709778034 0.578862599087657 0.562681888236639 1 0.999963374829175
"GPR89B" 337.705310332305 -0.0224510651052323 0.221638856502027 -0.101295708972524 0.919315722418848 1 0.999963374829175
"GPR97" 22.5515573136325 -0.144743711763248 0.694057740734577 -0.20854707507484 0.83480182995255 1 0.999963374829175
"GPR98" 6966.72093525768 0.369690543325286 0.801120707919161 0.461466717400832 0.644463794678916 1 0.999963374829175
"GPRASP1" 5735.82114832329 -0.120151829776689 0.395051559338167 -0.304142147870472 0.761019597466111 1 0.999963374829175
"GPRASP2" 734.126879582967 0.0214306815817541 0.210569529574672 0.101774846650613 0.91893539142279 1 0.999963374829175
"GPRC5B" 5883.46504450502 0.116580440357341 0.264047780278452 0.441512669541857 0.658841891439956 1 0.999963374829175
"GPRC5C" 1294.73544088412 0.328516871907756 0.505402120740303 0.650010869417308 0.515685200593819 1 0.999963374829175
"GPRC6A" 28.3353072462666 -0.401172872212123 0.91493357805677 -0.438472127194386 0.661044071012433 1 0.999963374829175
"GPRIN1" 16663.737933034 -0.216193994075291 0.158715167945295 -1.36215080684543 0.173150296966086 1 0.999963374829175
"GPRIN2" 874.782693327938 -0.15083189630102 0.372572010437745 -0.404839580203041 0.685595432868646 1 0.999963374829175
"GPRIN3" 8713.95266738416 -0.199125131006936 0.307563501235203 -0.6474277025955 0.517355171536787 1 0.999963374829175
"GPS1" 8757.25654562406 -0.0724882468276187 0.14385893083143 -0.50388423164745 0.614342731882142 1 0.999963374829175
"GPS2" 3273.00821808526 0.03895782312382 0.180360115743678 0.216000211372594 0.828987582802716 1 0.999963374829175
"GPSM1" 11291.7793502221 0.00166942296166387 0.181065513541336 0.009219994072934 0.992643613304303 1 0.999963374829175
"GPSM2" 1923.64922540962 0.280098546145523 0.739864605071705 0.378580816308109 0.704999169977613 1 0.999963374829175
"GPSM3" 149.610943470137 -0.118289157629857 0.263394300713681 -0.449095357452104 0.653362869335997 1 0.999963374829175
"GPT" 51.3136110939359 0.0722338624630243 0.509316274905674 0.141825160557459 0.887218109702028 1 0.999963374829175
"GPT2" 5689.16991986629 0.000640181159097248 0.26064391102997 0.00245615236729484 0.998040275917556 1 0.999963374829175
"GPX1" 5953.1394786465 -0.165414513018964 0.150798358701335 -1.09692515517743 0.272674111302818 1 0.999963374829175
"GPX3" 1099.66133097704 -0.424873334005714 0.299593887048766 -1.41816422955437 0.156142822607309 1 0.999963374829175
"GPX4" 12067.4741939899 -0.100185206615137 0.148557599897386 -0.674386276328768 0.500065765436643 1 0.999963374829175
"GPX7" 143.594193162157 0.469493013153752 0.500954924213833 0.937196123764119 0.348657683318161 1 0.999963374829175
"GPX8" 1182.33365775836 0.342156090567787 1.00025573119872 0.342068612951354 0.732299257439983 1 0.999963374829175
"GRAMD1A" 8896.23374596789 -0.122666914766132 0.210315952082597 -0.583250645286084 0.559724582033224 1 0.999963374829175
"GRAMD1B" 3343.74766507078 0.223162023195693 0.166512648125041 1.34021064290631 0.1801768724549 1 0.999963374829175
"GRAMD1C" 476.511833428858 0.187491255327466 0.654904781023188 0.286287809709589 0.774657694017747 1 0.999963374829175
"GRAMD2" 44.7855639305346 -0.529468526498271 1.22735289122649 -0.431390621461099 0.666184368024395 1 0.999963374829175
"GRAMD3" 31.5287474760775 1.47611384053388 0.746001789673103 1.97870013311993 0.0478497779754506 1 0.999963374829175
"GRAMD4" 5172.37491071098 -0.0594379874070217 0.163480142175466 -0.363579249541059 0.716172224272202 1 0.999963374829175
"GRAP" 28.6570503454938 -0.0321183236638363 0.490514822818873 -0.0654788034319939 0.947792782523232 1 0.999963374829175
"GRAP2" 16.397264034238 0.263247905516353 0.791388529430537 0.332640537140182 0.739405640030459 1 0.999963374829175
"GRASP" 259.830082604567 0.303974069973406 0.34359709666391 0.884681718573246 0.37632831834466 1 0.999963374829175
"GRB10" 9568.72103808731 0.0861600849656453 0.263346657389345 0.32717364184449 0.743536555564803 1 0.999963374829175
"GRB14" 329.015022198506 0.244209969542465 0.377344040648839 0.647181201331678 0.51751467637249 1 0.999963374829175
"GRB2" 25717.1381825692 -0.0869887520990198 0.219898253076338 -0.39558637179724 0.692410192433137 1 0.999963374829175
"GREB1" 14589.0056100613 -0.139004790211421 0.340387271959818 -0.408372467663333 0.683000243475215 1 0.999963374829175
"GREB1L" 12759.5239054305 -0.0219118692594896 0.308073242794657 -0.0711255189211441 0.943297858437618 1 0.999963374829175
"GREM1" 59.2385388024174 2.1376247263815 1.11843956411362 1.91125635659679 0.0559716446864364 1 0.999963374829175
"GREM2" 2527.15056631812 -0.102838870546729 0.444026866416828 -0.231605063397648 0.816844774416412 1 0.999963374829175
"GRHL1" 521.697272412414 0.182294277991418 0.228899490541933 0.796394424294373 0.425802818012141 1 0.999963374829175
"GRHPR" 5023.59897388183 -0.112461685294662 0.112182054842393 -1.002492648692 0.316105715277506 1 0.999963374829175
"GRIA1" 8312.72131964855 -0.126715560550839 0.399905661281316 -0.316863632649852 0.751347078088833 1 0.999963374829175
"GRIA2" 29514.6149542189 0.447063256904058 0.26337299651974 1.6974529006832 0.0896110684557274 1 0.999963374829175
"GRIA3" 2770.66813606769 0.169668344224718 0.258020996271873 0.657575727077422 0.510810795937628 1 0.999963374829175
"GRIA4" 5356.29550113265 -0.0790191948866928 0.239900262509766 -0.329383528221341 0.741865816383351 1 0.999963374829175
"GRID1" 4063.52596521331 -0.256862986038112 0.252559554488221 -1.01703927439455 0.309134746357276 1 0.999963374829175
"GRID2" 778.375281699133 0.0853914809463246 0.293809702002419 0.290635334246456 0.771330233195707 1 0.999963374829175
"GRID2IP" 72.0558222794364 -0.161715170789617 0.490187957117227 -0.329904414095884 0.741472188096186 1 0.999963374829175
"GRIK1" 6905.07070844464 -0.321719911987431 0.511755315378559 -0.62865963932284 0.529571906691261 1 0.999963374829175
"GRIK1-AS1" 21.2436070129127 0.0108267713644033 0.843443581696266 0.0128363907193761 0.989758323287857 1 0.999963374829175
"GRIK1-AS2" 16.6588791070205 0.240167038944609 0.733729044998965 0.327323881454016 0.743422931628956 1 0.999963374829175
"GRIK2" 2241.99603472833 0.225932555308105 0.207970522500681 1.08636816694715 0.27731613936605 1 0.999963374829175
"GRIK3" 14421.9508966159 -0.0463785652740205 0.238205264657379 -0.194700001029485 0.84562781110513 1 0.999963374829175
"GRIK4" 1121.34598151802 -0.163926176004691 0.319626313084709 -0.512868212953563 0.608043510104237 1 0.999963374829175
"GRIK5" 10857.6973264841 -0.175176034713821 0.18911706029814 -0.926283617340811 0.354298607474963 1 0.999963374829175
"GRIN1" 665.888941627505 -0.283743274809232 0.485539097577139 -0.584388108445073 0.55895922545388 1 0.999963374829175
"GRIN2A" 1619.39151971044 -0.582142569783325 0.475870585112567 -1.22332118856563 0.221208407297336 1 0.999963374829175
"GRIN2B" 621.564056146788 -0.216517007356551 0.698426460887956 -0.310006879008104 0.756555725201188 1 0.999963374829175
"GRIN2C" 51.2461127407747 0.236704562263389 0.504550906214931 0.469139108358983 0.638970206532224 1 0.999963374829175
"GRIN2D" 4930.73130972372 -0.314172886285412 0.250553972342759 -1.25391301262477 0.209873624749017 1 0.999963374829175
"GRIN3A" 11542.9873652912 -0.282977958512877 0.382328729274373 -0.740143067589886 0.459213188577773 1 0.999963374829175
"GRIN3B" 44.3715069745492 -0.217204181757374 0.54972223233859 -0.395116240493602 0.692757103805782 1 0.999963374829175
"GRINA" 11848.2476469897 -0.105848611316393 0.201680016549582 -0.524834404158088 0.599698312627577 1 0.999963374829175
"GRIP1" 5375.41359708526 0.0142370976973593 0.148679064743563 0.0957572454596415 0.923713374437408 1 0.999963374829175
"GRIP2" 2321.30929139455 0.0395489747055671 0.500950863863881 0.0789478121676887 0.937074133281286 1 0.999963374829175
"GRIPAP1" 12159.5829113994 -0.00671782010228335 0.0935965883096954 -0.0717741984361141 0.942781606514265 1 0.999963374829175
"GRK1" 14.0595611723467 -0.839229510099037 0.572804281988489 -1.46512436531664 0.142886990169947 1 0.999963374829175
"GRK4" 669.488303047765 -0.0783159398245071 0.232593201342217 -0.336707777237564 0.736337199996399 1 0.999963374829175
"GRK5" 5117.30461052366 -0.210379546663718 0.210438270476515 -0.999720945184237 0.317445572897461 1 0.999963374829175
"GRK6" 3932.70912674041 -0.0708230064782796 0.154151983868576 -0.459436231055323 0.645920935356355 1 0.999963374829175
"GRM1" 313.302276794929 0.15654526965766 0.30229295626699 0.517859468479963 0.604556322987534 1 0.999963374829175
"GRM2" 1645.28099050653 -0.115710642818696 0.27879109696742 -0.415044253842215 0.678109507311449 1 0.999963374829175
"GRM3" 3254.98845732191 0.299200813900592 0.319046873011489 0.937795788676536 0.348349365745612 1 0.999963374829175
"GRM4" 3334.48230452444 -0.165451203179007 0.377565886917526 -0.438204850893079 0.661237792459839 1 0.999963374829175
"GRM5" 480.531586537903 0.115196843485621 0.61995546451975 0.185814707794952 0.852590070245739 1 0.999963374829175
"GRM5-AS1" 8.01827719567217 -0.555632182089253 0.965538631556487 -0.575463439710902 0.564977909890966 1 0.999963374829175
"GRM7" 3108.72476986249 0.114732981196059 0.466247901028411 0.246077206874262 0.805622466937305 1 0.999963374829175
"GRM8" 2981.05259875528 -0.461215503312886 0.273753971815632 -1.68478104720798 0.0920308228700789 1 0.999963374829175
"GRN" 3556.55421846173 -0.0757212148329522 0.180689949154677 -0.419067110191792 0.675167086774731 1 0.999963374829175
"GRP" 25.3840031644356 -0.773424972356174 0.870201638938276 -0.888788227634025 0.374116903898743 1 0.999963374829175
"GRPEL1" 3059.94133774675 -0.0699360581797922 0.159441541442876 -0.438631347557868 0.660928679129868 1 0.999963374829175
"GRPEL2" 4511.2631935276 0.0279510204902522 0.125857057866215 0.222085443312713 0.824247369473897 1 0.999963374829175
"GRPR" 44.7509105434876 0.0533648415756431 0.541630436280939 0.0985262976395278 0.921514391049162 1 0.999963374829175
"GRSF1" 14475.7704939891 0.0344783507802133 0.0858918084929411 0.401416053348636 0.688113832124406 1 0.999963374829175
"GRTP1" 154.079420171807 0.259817097379033 0.807040723816111 0.321938025816692 0.74749964504603 1 0.999963374829175
"GRWD1" 2736.76054045134 -0.171122978808457 0.150435469457714 -1.13751749787013 0.255322013997048 1 0.999963374829175
"GRXCR1" 10.3605275259253 0.472848167444733 1.04661758319928 0.451786951638384 0.651422470684811 1 0.999963374829175
"GS1-18A18.1" 2495.28061734732 0.463771092826021 0.387377046635272 1.19720849971443 0.231225297744689 1 0.999963374829175
"GS1-24F4.2" 19.1931831390036 0.813927411420005 0.912240225554232 0.892229249072527 0.372270067730385 1 0.999963374829175
"GS1-259H13.2" 93.8981020258338 -0.37241013298811 0.376490842090533 -0.989161199566598 0.322584278715379 1 0.999963374829175
"GSAP" 95.631852520294 0.528592931044501 0.556626039231771 0.949637447385752 0.34229650389167 1 0.999963374829175
"GSDMB" 629.199223107455 0.521254349468767 0.578407531938391 0.9011887305857 0.36748798177169 1 0.999963374829175
"GSE1" 19596.3541328398 0.0104078404568672 0.150209094775784 0.0692890165698885 0.944759568233892 1 0.999963374829175
"GSG1" 28.7527931898501 -0.243683629360144 1.1355655475181 -0.214592305915533 0.830085193185641 1 0.999963374829175
"GSG1L" 210.489511129859 0.226368903917571 0.536889820240449 0.421630091284261 0.673295038773916 1 0.999963374829175
"GSG2" 389.342236104799 0.387666530156077 0.896035662674239 0.432646317892166 0.66527173465077 1 0.999963374829175
"GSK3A" 10503.0180118097 -0.151782668404716 0.167240966756945 -0.907568709676885 0.364106132357194 1 0.999963374829175
"GSK3B" 40899.2103453524 -0.0380334964338405 0.1928123921444 -0.1972564937909 0.843626823316685 1 0.999963374829175
"GSKIP" 4317.39942516877 0.019785043298631 0.127446635584746 0.155241785770601 0.876630707299373 1 0.999963374829175
"GSN" 1072.97612159021 -0.111822843694301 0.328122522810202 -0.340796001251591 0.733257160997182 1 0.999963374829175
"GSPT1" 20722.8996537755 -0.0138972752887162 0.0793333629183621 -0.175175673606793 0.86094159841058 1 0.999963374829175
"GSPT2" 6225.13610897739 -0.12586876118268 0.103508935467627 -1.21601831391693 0.223977945625986 1 0.999963374829175
"GSR" 5856.33157933142 0.0166348911702967 0.0824282256716059 0.201810618083302 0.840064780312259 1 0.999963374829175
"GSS" 3484.74342857539 -0.00655228510117881 0.128059997883957 -0.0511657442561903 0.959193448198045 1 0.999963374829175
"GSTA4" 18497.638345353 -0.0350916566094861 0.114411324896965 -0.306714887193977 0.759060397276338 1 0.999963374829175
"GSTCD" 1810.50355422158 -0.0363486751972869 0.299873824905599 -0.121213230960487 0.903522144599866 1 0.999963374829175
"GSTK1" 1617.66814198732 0.0625234972248937 0.106550998649195 0.586794098765268 0.557342000623003 1 0.999963374829175
"GSTM2" 987.553131263015 0.0329141028446109 0.506957783749224 0.064924741072508 0.948233921621694 1 0.999963374829175
"GSTM3" 4907.85599352266 -0.0820978230330299 0.195537458415017 -0.419857267750622 0.674589726347313 1 0.999963374829175
"GSTM4" 398.103677118398 0.00748579725399176 0.329132384919032 0.0227440312682488 0.981854453035362 1 0.999963374829175
"GSTO1" 1575.8753688634 -0.0956698067522248 0.249562776279343 -0.383349665276759 0.70146051908978 1 0.999963374829175
"GSTO2" 160.899703996171 -0.224422061857638 0.341690071284311 -0.656800067423975 0.511309480870868 1 0.999963374829175
"GSTP1" 10209.2513194839 0.0131826436014307 0.250494082746185 0.0526265668909555 0.958029448978625 1 0.999963374829175
"GSTT1" 352.44646113858 0.0650638942146418 0.586779389683216 0.110883059900532 0.911709078997645 1 0.999963374829175
"GSTZ1" 1073.52397207922 -0.0280984722665899 0.157465393603187 -0.178442206402495 0.858375705243521 1 0.999963374829175
"GSX1" 60.270038202311 0.637127145094398 1.84761858093707 0.344836943981838 0.730216957376065 1 0.999963374829175
"GSX2" 190.731378556272 0.188881791909927 2.10102124410214 0.0898999914637436 0.928366687936917 1 0.999963374829175
"GTDC1" 1679.52164155381 -0.0176993321398193 0.121475365558033 -0.14570305722903 0.884155807808629 1 0.999963374829175
"GTF2A1" 14924.6626814214 -0.00451437724583778 0.163706742125135 -0.0275760007635304 0.978000323001151 1 0.999963374829175
"GTF2A2" 4904.76551773063 0.00169159729074028 0.0652320107814584 0.0259320120670128 0.979311566689698 1 0.999963374829175
"GTF2B" 3105.94363134892 -0.0287768089933696 0.102199349562897 -0.281575265561347 0.778269208319799 1 0.999963374829175
"GTF2E1" 2942.99961554852 -0.117208162050225 0.115201946200484 -1.01741477393316 0.308956156749308 1 0.999963374829175
"GTF2E2" 2114.33163505702 -0.0779715900519082 0.167751422203901 -0.464804345784528 0.64207157537899 1 0.999963374829175
"GTF2F1" 9963.70397288936 -0.0904202120150203 0.138123889457587 -0.654631232657153 0.512705210176354 1 0.999963374829175
"GTF2F2" 4489.04648841165 0.081184889719436 0.111463569420476 0.728353579035141 0.466397171919027 1 0.999963374829175
"GTF2H1" 3713.45894483368 0.107194195038636 0.105251798192375 1.01845476162517 0.308461889080212 1 0.999963374829175
"GTF2H2" 256.644675249761 0.132228518868124 0.269373170367402 0.49087486585162 0.623514954867336 1 0.999963374829175
"GTF2H2B" 2979.1873604728 0.0722656046991137 0.130078555782603 0.555553559649673 0.578516086278383 1 0.999963374829175
"GTF2H2C" 17.5940853149536 -0.921906856924089 0.661661585935573 -1.39332081009439 0.163522800471768 1 0.999963374829175
"GTF2H2C_2" 128.131015982572 0.148144764246204 0.266996143597739 0.554857318349143 0.578992257924372 1 0.999963374829175
"GTF2H3" 3283.33329742363 0.271950162966823 0.151095816804442 1.79985236334372 0.071883953198329 1 0.999963374829175
"GTF2H4" 3283.33965149457 -0.0456394614208582 0.168143260968504 -0.271431998867961 0.786058793937086 1 0.999963374829175
"GTF2H5" 7043.59155491578 -0.00168242034637559 0.143138536777744 -0.0117537903086709 0.990622048112116 1 0.999963374829175
"GTF2I" 16740.7475515644 -0.0854965600808911 0.177208451266478 -0.482463220404343 0.629476919882079 1 0.999963374829175
"GTF2IP1" 121.006600563449 0.354277990822174 0.445859487619572 0.794595608391449 0.426848773755165 1 0.999963374829175
"GTF2IRD1" 3831.34990397348 -0.143500639775309 0.136140859245974 -1.05406004171046 0.291855428887713 1 0.999963374829175
"GTF2IRD1P1" 74.6637090925657 -0.295836270599203 0.501934469540224 -0.589392218610114 0.555598195237178 1 0.999963374829175
"GTF2IRD2" 667.210550007667 0.193699804098207 0.164503919735122 1.17747835072924 0.239004633532586 1 0.999963374829175
"GTF3A" 5951.89104818037 -0.0159315761932405 0.1347496226135 -0.118230952222678 0.905884665620325 1 0.999963374829175
"GTF3C1" 15750.838447089 -0.0620483393840861 0.122427340233936 -0.5068176705099 0.612282756573772 1 0.999963374829175
"GTF3C2" 5881.8580662461 0.0399459298941162 0.119419748490872 0.334500201172084 0.738002139117788 1 0.999963374829175
"GTF3C2-AS1" 17.4892922200822 -0.351096689817433 0.901493197544882 -0.389461274664752 0.696934952101483 1 0.999963374829175
"GTF3C3" 5643.51949648636 0.0683825017961908 0.142616634713169 0.479484752488528 0.631593812826738 1 0.999963374829175
"GTF3C4" 6311.13242183506 0.0568260509200381 0.108561543209121 0.523445496814416 0.600664270167313 1 0.999963374829175
"GTF3C5" 6013.46782044162 0.0264116167380398 0.129944076121028 0.203253719034029 0.838936727286345 1 0.999963374829175
"GTF3C6" 3968.38974891471 0.0385215968155698 0.131532083388811 0.292868445652909 0.769622708565358 1 0.999963374829175
"GTPBP1" 11127.1014951882 -0.125701987763191 0.165028465075219 -0.761698823932567 0.446239777425107 1 0.999963374829175
"GTPBP10" 3246.68597065212 0.0690810312050105 0.13967914149616 0.494569414338145 0.620904096576973 1 0.999963374829175
"GTPBP2" 4633.58802654655 -0.0210876321164002 0.122712730021398 -0.171845513605011 0.86355898304366 1 0.999963374829175
"GTPBP3" 3579.66043417915 -0.202524074192 0.28644723379774 -0.707020526981254 0.479553721591215 1 0.999963374829175
"GTPBP4" 7168.17428289349 0.0278727649225013 0.070590576654161 0.394851072814665 0.692952800303284 1 0.999963374829175
"GTPBP8" 1355.34865993577 0.148701311532259 0.165692261615088 0.897454775997325 0.369476294913212 1 0.999963374829175
"GTSE1" 1883.44595375922 0.377266829631239 1.09205088082503 0.345466348002227 0.729743805146217 1 0.999963374829175
"GTSE1-AS1" 72.2108543872352 0.0146476562237208 0.496851538228416 0.0294809517465696 0.976481010642522 1 0.999963374829175
"GUCA1A" 75.0844483247746 -0.337683274416603 0.75918896662936 -0.444794760276675 0.656468081301468 1 0.999963374829175
"GUCA1B" 483.228752202152 -0.112288365334191 0.147529534919151 -0.761124647994906 0.446582619729232 1 0.999963374829175
"GUCD1" 3657.86599776116 0.0502817096566124 0.192920005390933 0.260635021001175 0.79437397998583 1 0.999963374829175
"GUCY1A2" 6887.40268786588 -0.269656134877815 0.361742421313904 -0.745436860566098 0.456007667511818 1 0.999963374829175
"GUCY1A3" 1825.54542351242 -0.0286110973160814 0.516686590941689 -0.0553741819851297 0.955840364061548 1 0.999963374829175
"GUCY1B3" 5534.64582832271 -0.233948099862845 0.229417475242019 -1.01974838497393 0.307847807983209 1 0.999963374829175
"GUCY2D" 10.4164444818639 -0.166558566447888 1.0158034274561 -0.163967320788634 0.869756869818993 1 0.999963374829175
"GUF1" 6042.19599734007 0.0229675587915736 0.0923219613542898 0.24877676399697 0.803533465779814 1 0.999963374829175
"GUK1" 8525.95193506542 -0.126047266151505 0.232470492402981 -0.542207593095324 0.587675505076149 1 0.999963374829175
"GULP1" 1022.18690552467 0.491005076709849 0.83930904324505 0.585011064352957 0.55854027713181 1 0.999963374829175
"GUSB" 1755.14561771164 0.19414092817914 0.260201501635615 0.746117631753769 0.45559635921656 1 0.999963374829175
"GUSBP1" 2191.78484442588 0.0143196935558421 0.185783471602065 0.0770773278826111 0.93856202906367 1 0.999963374829175
"GUSBP11" 2161.51217117072 0.229767369149712 0.293475710148473 0.782917840231034 0.433675360418589 1 0.999963374829175
"GUSBP2" 134.647811805089 0.101427127109561 0.32017783310071 0.316783726491328 0.751407713129382 1 0.999963374829175
"GUSBP3" 49.4070990692077 0.699657645978051 0.617412959283754 1.13320855265122 0.25712668339644 1 0.999963374829175
"GUSBP4" 349.370174237922 0.0167997495280181 0.205636666004713 0.0816962745721284 0.934888240919014 1 0.999963374829175
"GUSBP5" 186.063483653978 0.36001983054799 0.502109537098821 0.717014523620041 0.47336513518085 1 0.999963374829175
"GUSBP9" 8.52736294827374 -0.541047112811342 0.958403518969666 -0.564529555768948 0.572393791521565 1 0.999963374829175
"GVINP1" 33.8259989049426 0.220440439211461 0.707193750298019 0.311711520525408 0.75525977178655 1 0.999963374829175
"GXYLT1" 3174.28407214289 0.243842046008723 0.243379036027603 1.00190242343251 0.31639072205383 1 0.999963374829175
"GXYLT2" 117.522113513002 -0.0667177175520778 0.420839117716259 -0.158534971544781 0.874035265787495 1 0.999963374829175
"GYG1" 1984.49104184685 -0.105175647427776 0.151083019354998 -0.696144728089171 0.486338197778725 1 0.999963374829175
"GYG2" 3033.36776048719 -0.131041929148179 0.129369753952231 -1.01292554978937 0.311095723455088 1 0.999963374829175
"GYLTL1B" 11.7729767796207 0.486456726531497 0.970833511596101 0.501071214292693 0.616321004737621 1 0.999963374829175
"GYPC" 757.559758318049 0.0303311086776406 0.32962722119837 0.0920163952703022 0.92668501331375 1 0.999963374829175
"GYS1" 4966.93824007294 -0.155697169118573 0.175773576346603 -0.885782563879559 0.375734707305614 1 0.999963374829175
"GYS2" 22.5272596923784 0.222485205329097 0.735155363005737 0.302636988757655 0.762166522596793 1 0.999963374829175
"GZF1" 3361.07832263364 0.0498759629980134 0.114900235983773 0.434080596710499 0.664229915058903 1 0.999963374829175
"GZMM" 16.4177211669779 -0.0523821746444609 0.541288199348672 -0.0967731694640526 0.92290653157089 1 0.999963374829175
"H19" 3504.44727618387 0.187351340940315 1.51256627688924 0.123863227551009 0.901423568842772 1 0.999963374829175
"H1F0" 11607.6305253571 -0.64564570056395 0.526311009158497 -1.22673797304041 0.219921090499179 1 0.999963374829175
"H1FX" 18400.0407292152 0.00506196592079713 0.3280864876858 0.0154287546448571 0.987690123265507 1 0.999963374829175
"H1FX-AS1" 882.859133611722 0.236992420277493 0.27249655933387 0.869707936338101 0.384460034023012 1 0.999963374829175
"H2AFJ" 1189.0170418944 0.0695162707147046 0.162299530390954 0.428320837079755 0.668417550480118 1 0.999963374829175
"H2AFV" 26698.3692949325 0.132184155443003 0.209736219013528 0.630240003680419 0.528537569866689 1 0.999963374829175
"H2AFX" 5520.12027298587 0.198774174817049 0.636908712914251 0.312092095439446 0.754970533660599 1 0.999963374829175
"H2AFY" 20258.231580043 0.0919649941969779 0.168284025024306 0.546486775460089 0.584731375725275 1 0.999963374829175
"H2AFY2" 17325.7969908346 -0.0298386647028352 0.155818497253181 -0.191496293629068 0.848136784065357 1 0.999963374829175
"H2AFZ" 22821.0651354342 0.0857120815155389 0.286557118345498 0.29910993665213 0.764856164814323 1 0.999963374829175
"H2BFM" 12.0703899124184 0.138275346372877 0.902213722349355 0.153262295781547 0.878191432947514 1 0.999963374829175
"H2BFXP" 135.725114789186 0.416392597939719 0.332131021034107 1.25369980992218 0.20995113705871 1 0.999963374829175
"H3F3A" 140.98185641556 0.0445050899460571 0.33180264649809 0.134131208463141 0.893298821833581 1 0.999963374829175
"H3F3B" 78752.9551569331 0.0457248350335938 0.128430140283357 0.356028849090335 0.721818960414129 1 0.999963374829175
"H6PD" 3802.65245572593 0.115877765139831 0.196292596261434 0.590331817637679 0.554968211981342 1 0.999963374829175
"HABP4" 6343.53486320173 -0.18206271650178 0.212939572158875 -0.854997099204945 0.392552753645711 1 0.999963374829175
"HACE1" 3439.93121555696 0.254725574940159 0.321309964208025 0.792772099576853 0.427910614688367 1 0.999963374829175
"HACL1" 1246.06251991595 0.125452156719874 0.196906848808029 0.637114236905908 0.524050435693812 1 0.999963374829175
"HADH" 2084.18100095587 0.167885753075617 0.357123751856969 0.470105256798649 0.638279818637078 1 0.999963374829175
"HADHA" 12303.2693418452 0.0127311353339301 0.223881930682149 0.0568653990750366 0.954652417230491 1 0.999963374829175
"HADHB" 3605.56429448074 0.14932951620258 0.223381651149277 0.668494996944887 0.503817674432004 1 0.999963374829175
"HAGH" 5191.53825162554 -0.189882309090946 0.29176225785085 -0.650811761910667 0.51516800666168 1 0.999963374829175
"HAGHL" 1088.93083863249 -0.123133920309906 0.27380904454514 -0.449707278714843 0.652921522306418 1 0.999963374829175
"HAP1" 2366.57371734204 -0.630576470118738 0.511833212016553 -1.23199600048296 0.217950578143779 1 0.999963374829175
"HAPLN1" 1504.69260771126 -0.155291864640193 1.03271353458489 -0.150372643951658 0.88047062280955 1 0.999963374829175
"HAPLN2" 284.249946314267 0.344550940803366 0.319809260221112 1.07736386546514 0.281317740602792 1 0.999963374829175
"HAPLN3" 44.5099867163892 0.447866355886508 0.675411155652852 0.663101804194514 0.507265355235465 1 0.999963374829175
"HAPLN4" 177.663076372357 0.0216324015038852 0.292304688794211 0.0740063445205796 0.941005336909696 1 0.999963374829175
"HAR1A" 68.7495660296774 -0.349474531987932 1.15121383956926 -0.303570474898643 0.76145514825274 1 0.999963374829175
"HARBI1" 768.259353647986 -0.0130914368863135 0.109666844455882 -0.119374610906946 0.904978575005246 1 0.999963374829175
"HARS" 8663.60343263983 -0.135380062018518 0.113290069037077 -1.19498613752466 0.232092446291858 1 0.999963374829175
"HARS2" 4102.2964260386 -0.0248179774236159 0.0899530554301953 -0.275899215484403 0.782625476489479 1 0.999963374829175
"HAS1" 40.7026759622944 -0.352894335511352 1.14007626722221 -0.309535726387127 0.756914039878269 1 0.999963374829175
"HAS2" 107.847482717435 -0.250202064732138 1.17923238635072 -0.212173671303601 0.831971546375195 1 0.999963374829175
"HAS2-AS1" 12.0217403007195 0.622839727212199 1.16733904605741 0.533555122066541 0.593649364578078 1 0.999963374829175
"HAS3" 1914.93349773752 -0.209279419266832 0.23756286031659 -0.880943338482854 0.378348488867902 1 0.999963374829175
"HAT1" 3640.34623461337 0.257817901402845 0.36729298819068 0.701940711345675 0.482716138573694 1 0.999963374829175
"HAUS1" 2997.08947598407 0.269451084797693 0.371049976008373 0.726185425737942 0.467725105294404 1 0.999963374829175
"HAUS2" 5042.64075491308 -0.0442558895140527 0.0739248517861227 -0.598660510569472 0.549399295725622 1 0.999963374829175
"HAUS3" 2994.49175868913 0.0299725585120126 0.175218820284157 0.171057871885026 0.864178260928384 1 0.999963374829175
"HAUS4" 935.573980762407 0.323064826196952 0.73329810600311 0.440564108310381 0.659528591450039 1 0.999963374829175
"HAUS5" 1532.86120987832 0.23473566054844 0.483588326952489 0.485403901346654 0.627389865483257 1 0.999963374829175
"HAUS6" 5160.47260674454 0.291179208416483 0.388452550070497 0.749587583769598 0.453503131094564 1 0.999963374829175
"HAUS7" 1084.24329019713 -0.106548870133092 0.261060554498269 -0.40813852685584 0.683171976397718 1 0.999963374829175
"HAUS8" 457.283715912344 0.22971860385973 0.634398402395473 0.362104638019765 0.717273837868093 1 0.999963374829175
"HAVCR2" 24.4479794322634 0.163019272120645 0.770130735697286 0.211677400426105 0.832358720421047 1 0.999963374829175
"HAX1" 3925.16491269714 -0.0661293463132067 0.116197021720319 -0.569113952613835 0.569278810218768 1 0.999963374829175
"HBEGF" 1522.93636381202 -0.270634234109968 0.271671786615185 -0.996180860301526 0.319162277197465 1 0.999963374829175
"HBP1" 2500.25997923633 0.252135782364107 0.343753642613164 0.733478139889392 0.463266855864683 1 0.999963374829175
"HBQ1" 115.334979898517 -0.464585686109391 0.534481700874288 -0.869226552283151 0.384723226970303 1 0.999963374829175
"HBS1L" 8305.57635954133 -0.00118024262716782 0.0639354959771278 -0.018459896324102 0.985271970206712 1 0.999963374829175
"HCCAT3" 67.9331329473817 -0.238986289885341 0.372543145745312 -0.641499629277098 0.521198121683355 1 0.999963374829175
"HCCS" 2531.21160085191 -0.0861842492439251 0.128273141780588 -0.671880707430898 0.501659643322874 1 0.999963374829175
"HCFC1" 15199.2752067796 -0.00241522412178382 0.1367282238784 -0.0176644152412294 0.985906568739794 1 0.999963374829175
"HCFC1R1" 1880.25284257181 -0.319628340915802 0.252889342858975 -1.26390593333166 0.206263791921246 1 0.999963374829175
"HCFC2" 3697.84273212594 0.0428150952621164 0.157243241775888 0.27228575790328 0.78540230621711 1 0.999963374829175
"HCG11" 783.443000483381 -0.0374432189993635 0.448173361165434 -0.0835462841923399 0.933417176538714 1 0.999963374829175
"HCG17" 105.173079721246 -0.0665573732990129 0.291955653127669 -0.227970832508278 0.819668915788778 1 0.999963374829175
"HCG18" 8273.23149491042 0.0368778355608344 0.221506871375417 0.166486192197319 0.867774348561201 1 0.999963374829175
"HCG22" 16.8672880120108 0.39970391465261 1.91081285531459 0.209180042692776 0.834307691422731 1 0.999963374829175
"HCG25" 56.7303707306179 -0.0460977976289744 0.533739942226381 -0.0863675246725725 0.931174261996284 1 0.999963374829175
"HCG26" 11.2402847074962 -0.0759334265739419 1.06537382437131 -0.0712739742960653 0.94317970804201 1 0.999963374829175
"HCG27" 53.0636077321649 0.0461031467621848 0.497658527006199 0.0926401222129778 0.926189467872055 1 0.999963374829175
"HCG4" 29.6597745404497 -0.718311282893854 1.23796490480644 -0.580235578654118 0.561755763856676 1 0.999963374829175
"HCG8" 396.943309215312 0.110930964184932 0.243026450851268 0.45645633961392 0.648061860028776 1 0.999963374829175
"HCG9" 11.5783779475733 -0.447731949943824 0.982955385763659 -0.455495698409527 0.648752661540534 1 0.999963374829175
"HCK" 47.2829355554415 0.486499977791246 0.615003294342235 0.791052637062006 0.428913275975816 1 0.999963374829175
"HCN1" 4569.43494628055 -0.424046728321659 0.488058014013563 -0.868844924468088 0.384931957255297 1 0.999963374829175
"HCN2" 4854.53005024578 -0.292128981634302 0.316217669884896 -0.923822447178987 0.355578766062895 1 0.999963374829175
"HCN3" 6495.17877430943 -0.0874905258455879 0.207986510131963 -0.420654809728175 0.674007164400533 1 0.999963374829175
"HCN4" 7122.30344581427 -0.2198951016793 0.220703452156654 -0.996337390876964 0.319086242187945 1 0.999963374829175
"HCP5" 64.0876640198962 -0.58521793137127 0.804715301345654 -0.727235993142745 0.467081400594276 1 0.999963374829175
"HCRT" 27.1560027469895 0.135920020509679 0.988424050357478 0.137511850769436 0.890626226169835 1 0.999963374829175
"HCRTR1" 80.8936555063995 -0.553175056928457 0.572231000933621 -0.966698861169575 0.333694596591802 1 0.999963374829175
"HCRTR2" 462.655375348898 -0.278721642232684 0.438680566274046 -0.635363550749511 0.525191334532575 1 0.999963374829175
"HCST" 16.174429901301 -0.602388809373001 0.66362477656935 -0.907725013654686 0.364023524902969 1 0.999963374829175
"HDAC1" 3366.90405517061 0.266302335597199 0.630351428859698 0.422466458240507 0.672684578200936 1 0.999963374829175
"HDAC10" 3480.58719190176 0.163986747683466 0.251883543519847 0.651041927518956 0.515019422008136 1 0.999963374829175
"HDAC11" 2059.50921334047 -0.271594712031524 0.155312963711267 -1.74869312607047 0.0803440788881467 1 0.999963374829175
"HDAC2" 38110.6924209819 -0.017900986335992 0.129523947506105 -0.138205997274351 0.890077615445642 1 0.999963374829175
"HDAC3" 5649.31642343457 0.0289901552323097 0.112905678383385 0.256764368696055 0.797360677736816 1 0.999963374829175
"HDAC4" 3941.08528727428 -0.0255743286708951 0.123902488290324 -0.206406901296205 0.836473080446709 1 0.999963374829175
"HDAC5" 13593.1270105131 -0.11595000830785 0.151818624640983 -0.763740342016967 0.445021994801127 1 0.999963374829175
"HDAC6" 12097.4172781567 -0.0251047007115593 0.128411416687455 -0.19550209287592 0.844999899415258 1 0.999963374829175
"HDAC7" 3832.09608960245 0.266800675765928 0.230765522357506 1.15615484081108 0.247617827647684 1 0.999963374829175
"HDAC8" 2473.45156198991 -0.0232664604662033 0.0624599455615336 -0.372502093254018 0.709519053764568 1 0.999963374829175
"HDAC9" 8482.77710517014 0.00972424618894946 0.207612141887317 0.0468385235109581 0.962641925390728 1 0.999963374829175
"HDDC2" 2736.00585347719 -0.0313343015735925 0.14893861946342 -0.210383993664507 0.833367984308669 1 0.999963374829175
"HDDC3" 833.645257693952 -0.102462984230767 0.175669544826812 -0.583271188707082 0.55971075462477 1 0.999963374829175
"HDGF" 18390.3608488715 0.170836935806844 0.395001883833117 0.432496509001513 0.665380588924797 1 0.999963374829175
"HDGFRP2" 8366.85170012511 -0.103259902330111 0.160367657379587 -0.643894810321365 0.519643647302904 1 0.999963374829175
"HDGFRP3" 22766.6970273691 -0.053394879844944 0.0822544294333298 -0.649142911971962 0.516246007274326 1 0.999963374829175
"HDHD1" 2400.87776142689 -0.0834335646244359 0.0965780953797819 -0.863897390980256 0.387644260198679 1 0.999963374829175
"HDHD2" 8320.21044675724 0.0160346242273062 0.0900587732154187 0.17804622087125 0.858686676602464 1 0.999963374829175
"HDHD3" 781.359750623437 -0.0420200186418633 0.140397484980174 -0.299293243378236 0.764716309460848 1 0.999963374829175
"HDLBP" 35272.4656093276 0.0117449320068398 0.170502487258616 0.0688842268267047 0.9450817738624 1 0.999963374829175
"HDX" 1719.95675507618 -0.0212448121705472 0.104464240039871 -0.203369231063555 0.838846447323071 1 0.999963374829175
"HEATR1" 6070.72989690643 0.118652573756612 0.178054333226137 0.666384084042017 0.505165633010098 1 0.999963374829175
"HEATR2" 1581.00387662975 0.140161355686282 0.31501761153411 0.444931808744621 0.656369034585266 1 0.999963374829175
"HEATR3" 2827.77547863535 0.00885768038052838 0.132075142564659 0.0670654614375448 0.946529589746104 1 0.999963374829175
"HEATR4" 13.5327443967446 -0.201451936541637 0.854589595641505 -0.235729451387032 0.813642614915418 1 0.999963374829175
"HEATR5A" 3446.55749894429 0.147456159635176 0.400287684095023 0.368375459686069 0.712593293251928 1 0.999963374829175
"HEATR5B" 9642.89456289789 -0.110119528087353 0.111876518486143 -0.984295271049145 0.3249703539866 1 0.999963374829175
"HEATR6" 3516.42928655091 0.0235713791265955 0.105139331538486 0.224191829847875 0.822608040521134 1 0.999963374829175
"HEBP1" 849.106137508717 0.235036068759026 0.441487722908854 0.532372830688092 0.594467798764684 1 0.999963374829175
"HEBP2" 1453.92583062445 -0.103797473242621 0.173516108180846 -0.598200791447209 0.549705963415792 1 0.999963374829175
"HECA" 5603.96789930257 0.0610987453464253 0.133203089561579 0.458688650147109 0.646457765642904 1 0.999963374829175
"HECTD1" 24385.292527451 -0.0342609405026885 0.124428269357135 -0.275346918185871 0.783049721474705 1 0.999963374829175
"HECTD2" 4801.93890648171 0.106659940111334 0.24399327916986 0.43714294292951 0.662007685752351 1 0.999963374829175
"HECTD3" 3092.74375175858 -0.11872436373978 0.163617622960246 -0.725620881123705 0.468071216580912 1 0.999963374829175
"HECTD4" 32513.1550384934 -0.0859616551607988 0.246707430672949 -0.348435614307681 0.727513059902494 1 0.999963374829175
"HECW1" 8227.94718299626 -0.231347343977052 0.368678501535811 -0.627504297140528 0.530328720281507 1 0.999963374829175
"HECW2" 3510.34228587826 0.022404249894072 0.219611795598124 0.102017516104055 0.91874277178177 1 0.999963374829175
"HEG1" 2628.16671700665 0.0177414474231506 0.452074772183283 0.0392444978459398 0.968695456792653 1 0.999963374829175
"HEIH" 1274.01719880767 -0.133458178818932 0.265910367232204 -0.501891596811608 0.615743776617266 1 0.999963374829175
"HELB" 282.09359736323 0.156262159674316 0.364554505059098 0.428638674068735 0.668186196288902 1 0.999963374829175
"HELLS" 1743.42806975177 0.425147204697104 0.754750489489718 0.56329503672736 0.573233997268201 1 0.999963374829175
"HELQ" 1104.58765574187 0.0163694035019779 0.137085935379044 0.119409795444852 0.904950701179024 1 0.999963374829175
"HELZ" 9423.5693489131 0.0328918269568769 0.196712397534189 0.167207696968669 0.867206628375744 1 0.999963374829175
"HELZ2" 1895.1052187258 0.164863855706291 0.190712180290257 0.864464217520735 0.38733292885942 1 0.999963374829175
"HEMK1" 2125.59071386521 0.276833387716335 0.26834910727675 1.03161657784401 0.302251771200081 1 0.999963374829175
"HENMT1" 565.394532292952 0.530252836258521 0.388668862609602 1.36427917764828 0.172479716746794 1 0.999963374829175
"HEPACAM2" 9.68296661647942 -0.0554303142505789 0.981078376051613 -0.0564993741617874 0.954943994076985 1 0.999963374829175
"HEPH" 1327.01367689994 0.333177207867785 0.505298980312742 0.65936647578741 0.509660464299135 1 0.999963374829175
"HERC1" 30854.597039379 -0.0973320750963093 0.210945511472792 -0.461408609345373 0.644505475895725 1 0.999963374829175
"HERC2" 21628.2609769079 0.0174346858718677 0.283136082050122 0.0615770542052685 0.950899650349819 1 0.999963374829175
"HERC2P2" 4257.5245273106 0.256146216564596 0.291483638501173 0.878767048063884 0.379527596380334 1 0.999963374829175
"HERC2P3" 348.335448056257 0.306099610238008 0.275192252441263 1.11231187478049 0.26600407994392 1 0.999963374829175
"HERC2P7" 420.747249925793 0.347789955368628 0.307474471650452 1.1311181494248 0.258005366250619 1 0.999963374829175
"HERC2P9" 1575.99594475277 0.32646221613775 0.22422538067154 1.455955677988 0.145404872408425 1 0.999963374829175
"HERC3" 3968.27064734593 -0.28533967336575 0.185236912334643 -1.54040396036328 0.123461916659909 1 0.999963374829175
"HERC4" 5027.7617829812 -0.0262664328828937 0.156538830781465 -0.167794998542967 0.866744557298669 1 0.999963374829175
"HERC5" 59.7054645153833 0.118517095839514 0.62475744682831 0.189700973459678 0.849543457951595 1 0.999963374829175
"HERC6" 68.5083583894543 -0.327778838605864 0.3599942346587 -0.910511355596075 0.362552895818523 1 0.999963374829175
"HERPUD1" 4967.27098684816 -0.0649323341487552 0.264748268674472 -0.245260656373147 0.806254613184072 1 0.999963374829175
"HERPUD2" 2921.26691508962 0.0481146179931534 0.166035228521685 0.28978559804174 0.771980266446338 1 0.999963374829175
"HES1" 1057.33172506796 1.35807489310865 1.14220914465697 1.18898968674998 0.234443725310065 1 0.999963374829175
"HES2" 33.7917648627036 -0.141402087552984 0.718354025521543 -0.196841783479005 0.843951352248987 1 0.999963374829175
"HES3" 243.157016251547 0.0844722195459867 1.10498202449133 0.0764466911440239 0.93906372409761 1 0.999963374829175
"HES4" 4625.80572936731 0.229911483779686 0.41025965891094 0.560404804094072 0.575203355536342 1 0.999963374829175
"HES5" 2476.19920574255 0.222700756422853 1.29288137265544 0.172251500511179 0.863239811343001 1 0.999963374829175
"HES6" 8870.62038494591 0.0840136445474334 0.439825878960967 0.191015691814008 0.848513299224839 1 0.999963374829175
"HES7" 203.806402312614 0.0958831622194077 0.387955934401849 0.247149621173447 0.80479243244705 1 0.999963374829175
"HESX1" 68.656147560007 0.596879831574084 0.487434470588923 1.22453348622006 0.220751042031615 1 0.999963374829175
"HEXA" 4625.31275759069 0.075645305347589 0.12189904506848 0.620556997022356 0.534891141297021 1 0.999963374829175
"HEXA-AS1" 25.4351198060289 -0.390866554630553 0.519885044682475 -0.751832657293072 0.452151700158552 1 0.999963374829175
"HEXB" 1640.77048862564 0.0251729328699192 0.190873456323116 0.131882836696297 0.895076964371594 1 0.999963374829175
"HEXDC" 1163.26478769214 0.195193575717434 0.191266773425174 1.02053049895672 0.307476932309247 1 0.999963374829175
"HEXIM1" 4578.18445045783 -0.11292624401111 0.165257905918675 -0.683333383557953 0.494396203923984 1 0.999963374829175
"HEXIM2" 657.992132881231 -0.227919023422818 0.159664882231155 -1.42748374118266 0.153440508359038 1 0.999963374829175
"HEY1" 2060.54881675112 0.12013248799095 0.242939523008595 0.494495446863538 0.620956321140453 1 0.999963374829175
"HEY2" 100.989044731419 1.46399684533689 0.831545017274839 1.76057437050701 0.0783104697038896 1 0.999963374829175
"HEYL" 162.545710681493 -0.244138277855608 1.00342064619096 -0.243306014065357 0.807768345809007 1 0.999963374829175
"HFM1" 804.475773456335 0.347528376151855 0.334560851009927 1.0387598402586 0.298916443023366 1 0.999963374829175
"HGFAC" 433.564241546099 0.0855540666001849 0.408752499042983 0.20930530528986 0.834209910478983 1 0.999963374829175
"HGS" 8132.32953961894 -0.0812838850639294 0.120522865066999 -0.674427089156432 0.500039825262401 1 0.999963374829175
"HGSNAT" 9260.63355276904 -0.0166337304193785 0.140726322611954 -0.118199140790776 0.905909870735766 1 0.999963374829175
"HHAT" 528.605059520173 -0.0796731828480957 0.310269041820717 -0.256787407407966 0.797342891629822 1 0.999963374829175
"HHATL" 24.0285217719919 -0.709213409302654 0.758779654816122 -0.934676364608801 0.349955111017721 1 0.999963374829175
"HHIP" 134.567681416706 -0.22892612640118 0.466964451942193 -0.490243155445845 0.623961846276994 1 0.999963374829175
"HHIP-AS1" 103.958158821214 0.224745710434307 0.313170339107397 0.717646859772483 0.472975056635116 1 0.999963374829175
"HHIPL1" 193.016986255343 0.0610099823627274 0.480200507806706 0.127051057570488 0.898899987844359 1 0.999963374829175
"HHIPL2" 22.8608130250373 0.77206109913758 0.869307462279556 0.888133523107037 0.374468932107211 1 0.999963374829175
"HHLA1" 13.0815715954115 0.00522000272348551 1.09251291978056 0.00477797802568229 0.996187739606521 1 0.999963374829175
"HHLA3" 356.525818003751 -0.180033361390171 0.2239954507158 -0.803736686682055 0.421549061767954 1 0.999963374829175
"HIAT1" 10333.5942230356 -0.0151515052880495 0.141048925570334 -0.107420210588518 0.914455621543709 1 0.999963374829175
"HIATL1" 3784.34482019363 0.175768170242766 0.145296550229574 1.20972018926152 0.22638628012778 1 0.999963374829175
"HIATL2" 636.229689028971 0.177284447875992 0.151486954492596 1.17029514831693 0.241882213672456 1 0.999963374829175
"HIBADH" 1357.76257128246 0.0278149653566438 0.183241815008519 0.151793766915868 0.879349598447152 1 0.999963374829175
"HIBCH" 2351.25388432888 0.129835963137348 0.14071749201228 0.922671099951218 0.356178630909896 1 0.999963374829175
"HIC1" 160.781825841949 0.00829327085784022 0.441916180598066 0.0187666150775845 0.985027286439177 1 0.999963374829175
"HIC2" 11277.6274717835 -0.159477928151019 0.174237532608051 -0.915290326738995 0.36003923597238 1 0.999963374829175
"HID1" 6758.17611423831 -0.132376461947584 0.231471411206312 -0.571891194932907 0.567395689606161 1 0.999963374829175
"HIF1A" 21122.1714082175 -0.0380316855107242 0.105046221495803 -0.362047153806897 0.717316793575363 1 0.999963374829175
"HIF1A-AS1" 32.8076789089629 -0.308801537181964 0.576622847091379 -0.535534689164038 0.592280176958092 1 0.999963374829175
"HIF1A-AS2" 82.1891354146672 -0.471749864244179 0.694961834706788 -0.678814059542155 0.497255684274315 1 0.999963374829175
"HIF1AN" 8316.58590093636 -0.0472834496499682 0.0864249879926465 -0.54710391922752 0.584307339848165 1 0.999963374829175
"HIF3A" 798.825700213828 0.278549824122716 0.656373368060007 0.424377096447415 0.671290821383367 1 0.999963374829175
"HIGD1A" 12594.1510371505 0.0132733862222172 0.109744260135827 0.120948341223397 0.903731952430394 1 0.999963374829175
"HIGD2A" 3183.92464982926 -0.144201091571815 0.156025864476437 -0.924212739058993 0.355375564326747 1 0.999963374829175
"HILPDA" 1602.10621428003 0.0168090295959547 0.297197431812985 0.0565584618057265 0.954896924224565 1 0.999963374829175
"HINFP" 2736.35614061302 -0.0332627625379401 0.0817742624733179 -0.406763222704618 0.684181900701702 1 0.999963374829175
"HINT1" 16729.7696535764 -0.046953467774124 0.171077368057482 -0.274457506023519 0.783733055472974 1 0.999963374829175
"HINT2" 1082.96394501542 -0.0195799277394143 0.159637448287437 -0.122652472521106 0.902382301030674 1 0.999963374829175
"HINT3" 14305.1739837752 -0.00789235867048232 0.183420624389592 -0.0430287417063779 0.965678622496773 1 0.999963374829175
"HIP1" 26608.2343611575 -0.161513894716306 0.113199741210674 -1.4268044519264 0.153636267605786 1 0.999963374829175
"HIP1R" 9938.33724860855 0.0492223788137379 0.222829019144796 0.220897524939302 0.825172224633449 1 0.999963374829175
"HIPK1" 10177.4327859461 0.0410659720788175 0.180119380841035 0.22799307818552 0.819651621635737 1 0.999963374829175
"HIPK1-AS1" 30.8527720418169 0.252063648639478 0.539487830937289 0.46722768185809 0.640336990491431 1 0.999963374829175
"HIPK2" 36091.2017639239 -0.0350836961722446 0.20224240362647 -0.173473492913198 0.862279261582574 1 0.999963374829175
"HIPK3" 9321.84822325968 -0.079846001757262 0.203581592371157 -0.39220639168443 0.694905721833272 1 0.999963374829175
"HIRA" 8776.89475274213 -0.0804189144006497 0.0708496434645036 -1.13506448964617 0.256348298731278 1 0.999963374829175
"HIRIP3" 2873.77260386175 0.012949405925358 0.319743949292 0.0404992993738631 0.967695065603457 1 0.999963374829175
"HIST1H1B" 10.0828094299514 -2.58500545114561 1.43209363869105 -1.80505337172528 0.0710663306338665 1 0.999963374829175
"HIST1H1C" 137.250653854834 -0.187419680161607 0.788979830370723 -0.237546858547123 0.812232571412199 1 0.999963374829175
"HIST1H1D" 5.27461210968102 -1.24500404867754 1.4690189839288 -0.847507120260527 0.396712520020888 1 0.999963374829175
"HIST1H1E" 35.9508332705756 -1.47294019543351 1.06259846759748 -1.3861681908537 0.165695552025536 1 0.999963374829175
"HIST1H2AC" 185.188771387782 -0.0638022398774726 0.545394340218808 -0.116983685331013 0.906872981924554 1 0.999963374829175
"HIST1H2AE" 72.7672563456521 -0.678412498865781 0.61255027649937 -1.10752133317579 0.268068594072962 1 0.999963374829175
"HIST1H2AG" 29.0210295171715 -0.388491116857147 0.904398253088572 -0.429557571048404 0.667517506649792 1 0.999963374829175
"HIST1H2AI" 11.2590142225127 -0.387103611336612 1.34500521998263 -0.287808259466541 0.773493514624074 1 0.999963374829175
"HIST1H2AK" 94.1592347292109 -0.372838252958255 0.526244179563048 -0.708489076815693 0.478641593110278 1 0.999963374829175
"HIST1H2AM" 24.4625712935348 -0.728642205488789 0.997749558162307 -0.730285670916086 0.465215585085865 1 0.999963374829175
"HIST1H2BB" 3.78979686971121 -2.5008438719306 1.82031710761079 -1.37385066671873 0.169488047837266 1 0.999963374829175
"HIST1H2BC" 21.123440457557 -0.821701603989305 0.688142240824691 -1.19408685478245 0.232443994704704 1 0.999963374829175
"HIST1H2BD" 597.321594095762 0.0596330165871787 0.48373572408916 0.123276023699642 0.901888526314691 1 0.999963374829175
"HIST1H2BE" 13.3851292625736 -0.0757148082767322 1.11759539895439 -0.0677479599035304 0.945986270501223 1 0.999963374829175
"HIST1H2BF" 15.3181843149185 0.261764670055527 1.08267511754366 0.24177582528119 0.808953871885895 1 0.999963374829175
"HIST1H2BG" 77.178005838999 -0.0417034630904752 0.555544209423187 -0.0750677666747265 0.940160793905948 1 0.999963374829175
"HIST1H2BH" 92.7789028794761 0.406043403143957 1.15097386682047 0.352782469566959 0.724251527126866 1 0.999963374829175
"HIST1H2BJ" 26.6060227077225 -0.436601944956468 0.922287340931174 -0.47339036933507 0.635934699495603 1 0.999963374829175
"HIST1H2BK" 373.055799281323 -0.0320301583991459 0.405800340691248 -0.0789308317104543 0.937087639578641 1 0.999963374829175
"HIST1H2BM" 7.57669904538367 -1.14026916747203 1.6236005926411 -0.702308913066582 0.482486535979954 1 0.999963374829175
"HIST1H2BN" 43.320737389648 -0.206206672335034 0.563892992724332 -0.36568404820707 0.714600850604203 1 0.999963374829175
"HIST1H2BO" 9.86044149860216 -0.805654698073158 1.3902633946299 -0.579497885929473 0.562253272681272 1 0.999963374829175
"HIST1H3A" 10.9605394900274 -0.65210680102352 0.927857350358154 -0.702809328149209 0.482174583177438 1 0.999963374829175
"HIST1H3B" 10.9735375833176 -2.70361342481778 1.2883127570286 -2.09856916347974 0.0358548970423335 1 0.999963374829175
"HIST1H3C" 4.53856428660426 -4.5076328879886 2.18885629505759 -2.05935533464064 0.0394602112151281 1 0.999963374829175
"HIST1H3D" 9.18950753193596 -0.432784830873317 1.19667861049273 -0.361655023394391 0.717609841161559 1 0.999963374829175
"HIST1H3E" 76.4185662039599 -0.392058603894217 0.417539921867211 -0.938972738561038 0.347744741215069 1 0.999963374829175
"HIST1H3F" 4.69133531748084 -1.54058994721992 1.47723393994551 -1.04288826946174 0.297000043176085 1 0.999963374829175
"HIST1H3G" 5.07731514795598 -1.7056782194765 1.90825758896041 -0.893840658275973 0.371407151802417 1 0.999963374829175
"HIST1H3H" 21.4618338248081 -0.575223030244172 1.07384620621168 -0.535666119521384 0.592189323136422 1 0.999963374829175
"HIST1H3I" 5.66634456679219 -2.55983295859203 1.54779566258325 -1.65385717279999 0.0981565361602179 1 0.999963374829175
"HIST1H3J" 25.5280980052018 -0.298755785755067 1.1459243462363 -0.260711613935342 0.794314909099429 1 0.999963374829175
"HIST1H4B" 9.26900322178829 -2.23347362546887 1.34543215456349 -1.66004180730577 0.096906042335163 1 0.999963374829175
"HIST1H4C" 57.1367658658608 -0.511056148042853 0.652797346524407 -0.782871056023427 0.433702835857925 1 0.999963374829175
"HIST1H4D" 10.2264985915791 -1.87862926339221 1.29025223172406 -1.45601706178175 0.145387903099625 1 0.999963374829175
"HIST1H4E" 68.6799698787183 -0.582818116138386 0.767043450369235 -0.759824121903175 0.447359722121052 1 0.999963374829175
"HIST1H4H" 43.6714452248856 -0.211338079521625 0.609295298565306 -0.346856573519044 0.728699072852524 1 0.999963374829175
"HIST1H4I" 27.690938513525 0.0299566366561873 0.574075848646448 0.0521823670632006 0.958383382834821 1 0.999963374829175
"HIST1H4J" 18.7422941030015 0.0452801704835933 0.677517192175784 0.0668325040404956 0.946715046765443 1 0.999963374829175
"HIST2H2AB" 8.09239934564427 -0.82630501404157 1.04280688767971 -0.792385458711474 0.428135955584651 1 0.999963374829175
"HIST2H2AC" 41.8846927898561 -0.208815242224074 0.917716503117443 -0.227537852392038 0.82000553906344 1 0.999963374829175
"HIST2H2BA" 27.8175710310799 0.101563260095896 0.607156960719153 0.167276777944863 0.867152275199702 1 0.999963374829175
"HIST2H2BC" 231.414152480747 0.115917438391799 0.42618510090804 0.271988481401209 0.785630876106929 1 0.999963374829175
"HIST2H2BE" 6794.56731503879 -0.220987593936745 0.23967782490544 -0.922019356709077 0.356518479083132 1 0.999963374829175
"HIST2H2BF" 78.4017104795186 -0.239224536175971 0.421465394365067 -0.567601846733729 0.570305352897577 1 0.999963374829175
"HIST2H3D" 26.2823622022285 -0.0290012849771265 0.470214157503631 -0.061676758375576 0.950820248853468 1 0.999963374829175
"HIST3H2A" 1055.9868007539 -0.114066639784607 0.235751886680707 -0.48384189577704 0.628498079260839 1 0.999963374829175
"HIST3H2BB" 60.32033396572 -0.119283541766934 0.3910429231725 -0.305039510238918 0.760336060602006 1 0.999963374829175
"HIST4H4" 69.3449839632324 -0.522019355380806 0.488448800341227 -1.06872891286892 0.285191839383392 1 0.999963374829175
"HIVEP1" 5482.87169541607 -0.16648870690838 0.166130373919479 -1.00215693843604 0.316267801690402 1 0.999963374829175
"HIVEP2" 7664.39724824416 -0.218695686474402 0.187635038035742 -1.1655375710412 0.243801461287457 1 0.999963374829175
"HIVEP3" 3399.54660334453 -0.031503446260965 0.390559391041132 -0.0806623703938722 0.935710463338483 1 0.999963374829175
"HJURP" 1495.565238898 0.456714722758198 1.18427148176124 0.385650359560273 0.699755631345531 1 0.999963374829175
"HK1" 39056.3113840368 -0.172715191677957 0.235298287549088 -0.734026556151309 0.462932553125195 1 0.999963374829175
"HK2" 5858.99217874113 -0.0713839186526544 1.31101733677042 -0.0544492560475992 0.956577236378485 1 0.999963374829175
"HK3" 14.2899974140821 -0.311733124028088 0.860096880287198 -0.362439547419351 0.717023590936948 1 0.999963374829175
"HKDC1" 15.0027661713975 -0.370298286305979 0.9947767946185 -0.372242585783266 0.709712241715979 1 0.999963374829175
"HKR1" 3943.48970437609 0.0214449450071525 0.096788997120795 0.221563872393354 0.824653409119239 1 0.999963374829175
"HLA-A" 3770.63364800377 -0.29682287352492 0.334222130192082 -0.888100597510797 0.374486641285409 1 0.999963374829175
"HLA-B" 1631.67226834124 -0.232787669738214 0.398832023157752 -0.583673467077989 0.559440021656511 1 0.999963374829175
"HLA-C" 1220.67853547651 -0.478933684537611 0.408471270960574 -1.17250274030616 0.240995272567223 1 0.999963374829175
"HLA-DMA" 327.044722053807 -0.0366859867628838 0.202503762124855 -0.181162001031195 0.856240419823042 1 0.999963374829175
"HLA-DMB" 85.7821328465896 -0.258663211720762 0.414872703719177 -0.623476091345475 0.532971708846005 1 0.999963374829175
"HLA-DOA" 94.5871770580839 0.0330519089367602 0.589335209618426 0.0560833773331822 0.955275386061302 1 0.999963374829175
"HLA-DOB" 8.25292317470369 -0.789354183906864 0.749773475797676 -1.05279022182944 0.292437147440231 1 0.999963374829175
"HLA-DPA1" 23.4374071562127 -0.495440150161125 0.79983426202829 -0.619428516233781 0.535634100160546 1 0.999963374829175
"HLA-DPB1" 186.208749915731 -0.00018873881091915 0.329605521235408 -0.000572620295351032 0.999543115132105 1 0.999963374829175
"HLA-DPB2" 27.1673604803179 -0.45447712936519 0.745599935430086 -0.609545558910266 0.542162884404739 1 0.999963374829175
"HLA-DRA" 14.2308161121502 -0.0719418539186728 1.02584573416942 -0.0701293104044743 0.944090737798573 1 0.999963374829175
"HLA-E" 288.252487254199 0.404568191585304 0.832757391044416 0.485817593378437 0.627096499313366 1 0.999963374829175
"HLA-F" 55.5338302136929 -0.000552229253104109 0.47804394137055 -0.0011551851311427 0.999078295823987 1 0.999963374829175
"HLA-F-AS1" 213.295792202351 -0.490117480370684 0.597476439971398 -0.820312647632007 0.41203789813429 1 0.999963374829175
"HLA-H" 39.0515127923832 -0.806807889612506 0.941467729700543 -0.856968182934036 0.39146246881906 1 0.999963374829175
"HLA-L" 136.037069520092 -0.0385999878388379 0.486846933018772 -0.0792856752727034 0.936805399907713 1 0.999963374829175
"HLCS" 3529.24901987108 -0.0534649072629938 0.12617436131191 -0.423738283333377 0.671756692078115 1 0.999963374829175
"HLF" 294.368635011427 -0.573050598083407 0.546854462946281 -1.04790330318599 0.294683160250573 1 0.999963374829175
"HLTF" 16863.3482904014 0.0735668487421138 0.132463761952292 0.555373391619436 0.578639288702454 1 0.999963374829175
"HLTF-AS1" 8.11980031807438 -0.50467243802976 0.937692074392554 -0.538206999730367 0.590434148111327 1 0.999963374829175
"HLX" 404.908503401229 -0.156173876588123 0.949216991581828 -0.164529162428778 0.869314591253069 1 0.999963374829175
"HLX-AS1" 22.6003154877818 -0.205822360160618 0.879190672884963 -0.234104349043235 0.81490396969218 1 0.999963374829175
"HM13" 10655.8543779124 0.252554779032134 0.173645053547136 1.4544311736676 0.145826802399648 1 0.999963374829175
"HMBOX1" 1854.67404707425 0.0608305569767821 0.22439719165016 0.271084306044338 0.786326191767042 1 0.999963374829175
"HMBS" 1383.8695839873 -0.0498963475004171 0.135550165016159 -0.368102447492179 0.712796845993094 1 0.999963374829175
"HMCES" 4957.60873789634 -0.033785738358427 0.103100433838594 -0.327697344235419 0.743140511609699 1 0.999963374829175
"HMCN1" 274.678874590989 0.535439279898558 0.54072102739543 0.990232028663073 0.322060720914647 1 0.999963374829175
"HMCN2" 2573.81330372071 -0.0394700474952275 0.369720765403453 -0.106756371804425 0.914982259858435 1 0.999963374829175
"HMG20A" 10832.3521839684 -0.0145301202149854 0.0529132345719803 -0.274602759262796 0.783621446221329 1 0.999963374829175
"HMG20B" 1665.04060836327 0.348771227254764 0.63784926929257 0.546792548091466 0.584521263251707 1 0.999963374829175
"HMGA1" 13510.1119420288 -0.0538282731867329 0.222212996984941 -0.242237285474264 0.808596305568807 1 0.999963374829175
"HMGA2" 7587.95974937459 1.32557338835695 1.17171176653568 1.13131354161969 0.257923146726154 1 0.999963374829175
"HMGB1" 61451.5234155287 0.235091911843339 0.295360839540956 0.79594814332433 0.426062176964611 1 0.999963374829175
"HMGB2" 19635.9582902658 0.359963532615419 0.636974194606395 0.565114781200596 0.571995695306334 1 0.999963374829175
"HMGB3" 23022.0916269098 0.0209875109666727 0.165228595667841 0.127021057595042 0.898923731993081 1 0.999963374829175
"HMGCL" 1602.8366554149 -0.0184411200508782 0.169156677800716 -0.109017984336414 0.913188225915509 1 0.999963374829175
"HMGCLL1" 3738.42301393163 -0.0517457251447782 0.269795020908957 -0.191796442241386 0.847901657909165 1 0.999963374829175
"HMGCR" 96456.2478238771 -0.0333758489978418 0.144415750073772 -0.231109480654238 0.817229749984809 1 0.999963374829175
"HMGCS1" 155175.621006707 0.0244361223191433 0.115219028106449 0.21208408646328 0.832041434477828 1 0.999963374829175
"HMGN1" 24513.5870197091 0.149980899869018 0.222703059347192 0.673456845669998 0.500656694331164 1 0.999963374829175
"HMGN2" 49199.8800205491 0.205915510428577 0.451683913160359 0.455884091571516 0.648473329793521 1 0.999963374829175
"HMGN3" 4470.67832103978 0.275445802461186 0.420947817534189 0.654346669557954 0.512888484812285 1 0.999963374829175
"HMGN3-AS1" 157.701777222181 0.234644005158729 0.287695878005232 0.81559738285323 0.414730446810898 1 0.999963374829175
"HMGN4" 7292.94188575074 0.103945452877717 0.137900655984614 0.753770546887856 0.450987012441897 1 0.999963374829175
"HMGN5" 1242.10825303772 0.292933629784422 0.314578988365563 0.931192611771045 0.351753938972446 1 0.999963374829175
"HMGXB3" 4879.56833428094 0.11275272211845 0.111741715271749 1.00904771189741 0.312951752774441 1 0.999963374829175
"HMGXB4" 5442.15497630371 0.0437378721158576 0.190552763268062 0.229531555280198 0.818455797641489 1 0.999963374829175
"HMHA1" 380.327313927459 0.0579010265843571 0.462314929403984 0.125241524557736 0.90033234418341 1 0.999963374829175
"HMMR" 1628.33281099237 0.41938011360636 0.791670243823466 0.529740907755877 0.596291580957913 1 0.999963374829175
"HMOX1" 223.804707636107 -0.602753421640137 0.365197468337464 -1.65048630918536 0.0988435112219929 1 0.999963374829175
"HMOX2" 4346.57069805927 -0.198058266572343 0.233895316286199 -0.846781670181013 0.397116826858835 1 0.999963374829175
"HMP19" 67850.3150390628 -0.170647789866659 0.282535721936555 -0.60398659927674 0.545852551629253 1 0.999963374829175
"HMX1" 129.381271784449 0.177638667796679 0.412543452031092 0.430593836654305 0.666763723428556 1 0.999963374829175
"HN1" 43703.8182239968 -0.126583285698386 0.103376151922261 -1.22449214199399 0.220766628850403 1 0.999963374829175
"HN1L" 13457.4184013223 0.122480617141284 0.215830492760217 0.567485231465219 0.570384557628087 1 0.999963374829175
"HNF1B" 25.9371700640468 0.334098882388914 0.86238027078825 0.3874148026178 0.698449146885782 1 0.999963374829175
"HNF4G" 59.1123794010096 0.342881671470425 0.488471105836705 0.701948728130196 0.482711138848941 1 0.999963374829175
"HNMT" 24.6648454913995 0.0480146036140833 0.773586047590921 0.0620675667091062 0.950509025198043 1 0.999963374829175
"HNRNPA0" 40261.5687014831 0.0066924037903054 0.12945509876988 0.051696718429004 0.958770352059482 1 0.999963374829175
"HNRNPA1" 54691.1615418635 0.191137459943875 0.424095142598893 0.450694763379198 0.652209557057749 1 0.999963374829175
"HNRNPA1L2" 4238.19553246224 0.00279747016323217 0.124661156887179 0.0224405920263033 0.982096500740748 1 0.999963374829175
"HNRNPA2B1" 102168.631854644 0.135230731606648 0.251032592929385 0.538697903840272 0.590095320339009 1 0.999963374829175
"HNRNPA3" 74368.1268231248 0.144141595516728 0.205813429472655 0.700350778304677 0.483708267532678 1 0.999963374829175
"HNRNPAB" 23639.3370807308 0.133811266029367 0.165260293539202 0.809700038428317 0.41811259593813 1 0.999963374829175
"HNRNPC" 53994.189483788 0.0703199494679756 0.285753659178542 0.246085910746077 0.805615729372577 1 0.999963374829175
"HNRNPD" 34288.76081191 0.167337924720093 0.259716907525846 0.644308937428113 0.519375121239661 1 0.999963374829175
"HNRNPDL" 43002.5170979374 0.208631035062919 0.178777381396287 1.16698786744424 0.243215269191777 1 0.999963374829175
"HNRNPF" 11411.9467898776 0.0232047707456979 0.15300174870896 0.151663434839807 0.879452398255344 1 0.999963374829175
"HNRNPH1" 48889.1764403271 0.172283233462283 0.246665847308057 0.698447861114396 0.484897153775051 1 0.999963374829175
"HNRNPH2" 2488.34194522451 0.051050679517647 0.154275781673044 0.330905336949375 0.740715990565376 1 0.999963374829175
"HNRNPH3" 33899.9499517716 0.0928259097664445 0.235085450769711 0.394860292130015 0.692945996009035 1 0.999963374829175
"HNRNPK" 90954.9140778055 0.0610546331442771 0.149178741711059 0.409271672652478 0.682340301506925 1 0.999963374829175
"HNRNPL" 23163.1320148102 0.0163884084958802 0.260984071382441 0.0627946694565316 0.949930010651155 1 0.999963374829175
"HNRNPLL" 6778.07869263123 0.00179275954968554 0.159688615439755 0.0112265958643863 0.991042660648377 1 0.999963374829175
"HNRNPM" 30649.3403120081 0.0644896458458921 0.219468777874639 0.293844283776568 0.76887689448397 1 0.999963374829175
"HNRNPR" 34820.3910685298 0.108703607957603 0.190041912944638 0.571998072810759 0.567323280275394 1 0.999963374829175
"HNRNPU" 75808.7070781544 0.0318046367660989 0.217726432068653 0.14607613997032 0.883861281899542 1 0.999963374829175
"HNRNPU-AS1" 2456.18377188976 0.555637225182877 0.336299983296916 1.65220711501585 0.0984923365134244 1 0.999963374829175
"HNRNPUL1" 24255.2457332555 0.0290383554439114 0.259851975170114 0.111749604461929 0.91102194694627 1 0.999963374829175
"HNRNPUL2" 15879.4037866388 0.0248769117315134 0.103652923923791 0.240002025893681 0.810328686064688 1 0.999963374829175
"HNRNPUL2-BSCL2" 55.4579966989716 0.42581771246528 0.495989595496504 0.858521461602477 0.390604584918271 1 0.999963374829175
"HOMER1" 5406.78537493731 -0.0551636907190577 0.213866293007443 -0.257935413492849 0.79645675333661 1 0.999963374829175
"HOMER2" 1395.42563041865 -0.239271241332824 0.198656005991931 -1.20445007508378 0.228415667470832 1 0.999963374829175
"HOMER3" 2319.94350887056 -0.0209239223667424 0.19813102175765 -0.105606493022259 0.915894572877256 1 0.999963374829175
"HOMEZ" 1406.73825834815 -0.289556883678189 0.1767089951683 -1.63860862545459 0.10129479481694 1 0.999963374829175
"HOOK1" 2786.78689710579 -0.0514185306460619 0.224139202717506 -0.229404450549721 0.818554577355569 1 0.999963374829175
"HOOK2" 1525.55194865697 -0.00619280407345177 0.149047370518797 -0.0415492339911542 0.966858043667284 1 0.999963374829175
"HOOK3" 14468.6675749906 0.0542074701293351 0.17440104844768 0.310820781250046 0.755936870500784 1 0.999963374829175
"HOPX" 201.927444944092 0.120222612629851 1.02986094751935 0.116736742877215 0.907068672716016 1 0.999963374829175
"HOTAIRM1" 84.6895547212299 -0.795420150043058 1.15445191341352 -0.689002409542667 0.490821751248692 1 0.999963374829175
"HOXA1" 226.371688610866 -1.14036131105563 1.23728971281828 -0.921660706657073 0.356705582454487 1 0.999963374829175
"HOXA2" 15.1725904008413 -0.497557108899592 1.64913114801458 -0.301708635785947 0.762874184490521 1 0.999963374829175
"HOXB-AS1" 50.7824241490156 0.31981987686611 1.29071923520386 0.247784233893126 0.804301354133051 1 0.999963374829175
"HOXB2" 145.507827872387 0.198380107914429 1.28618447579811 0.154239233677058 0.87742110830226 1 0.999963374829175
"HOXB3" 38.5198662470193 0.100829512102222 1.3998165306029 0.0720305196415957 0.942577619765048 1 0.999963374829175
"HOXD-AS2" 20.4475596872521 0.578388530374478 0.949429629024668 0.609195787336705 0.542394672281699 1 0.999963374829175
"HOXD4" 15.5014647550235 0.0105981919330567 0.943098373054918 0.0112376314453037 0.991033856084155 1 0.999963374829175
"HOXD8" 69.5903253790157 -0.22660190790266 0.687364983824124 -0.329667517600286 0.741651200047716 1 0.999963374829175
"HOXD9" 62.4031174748169 -0.138095022851471 0.808647726036552 -0.170772783259183 0.864402430486026 1 0.999963374829175
"HP09053" 25.1546661614775 0.38045655175909 0.437002317764216 0.870605340734978 0.383969679353545 1 0.999963374829175
"HP1BP3" 35436.9058130701 0.123577462837419 0.114882401060051 1.07568662995495 0.282067428924338 1 0.999963374829175
"HPCA" 821.73851411064 -0.442549051490386 0.587094359130787 -0.753795441239796 0.450972061785661 1 0.999963374829175
"HPCAL1" 5362.3408684839 -0.197399530788299 0.32339546954783 -0.610396710455785 0.541599046713897 1 0.999963374829175
"HPCAL4" 11062.3425495516 -0.241168361996313 0.372580652213433 -0.647291695270744 0.517443175345977 1 0.999963374829175
"HPDL" 40.3985384486971 -0.454477372520126 0.780606555517952 -0.582210550638495 0.560424867553492 1 0.999963374829175
"HPGD" 183.047211771906 0.274177440564101 0.258549305490893 1.06044547303477 0.288941984000931 1 0.999963374829175
"HPN" 36.2651121692106 0.197646556684488 0.641329010831397 0.308182778802203 0.757943255693617 1 0.999963374829175
"HPRT1" 2906.51985762839 -0.0187197370982543 0.256900954576375 -0.0728675264329899 0.941911535376346 1 0.999963374829175
"HPS1" 1090.02637103072 -0.446714235521343 0.306387486312417 -1.4580041792759 0.14483939105967 1 0.999963374829175
"HPS3" 2243.80101342233 -0.046203860049768 0.139608248913186 -0.330953653594634 0.740679493655157 1 0.999963374829175
"HPS4" 4878.83980288237 0.119995135516994 0.146961456721785 0.816507526488108 0.414209920592151 1 0.999963374829175
"HPS5" 1841.08050373959 0.172021325363918 0.210373149602494 0.817696201672872 0.413530679879361 1 0.999963374829175
"HPS6" 1797.45165508697 -0.193342352073292 0.216949084655144 -0.891187682956225 0.372828491090398 1 0.999963374829175
"HPSE" 78.7409661808653 -0.0132813971614011 0.430775106969848 -0.0308313942623679 0.975404003314485 1 0.999963374829175
"HPX" 224.001134518459 0.191086484559249 0.352038639864833 0.542799746734101 0.587267687626363 1 0.999963374829175
"HR" 17.4578792748189 -0.0243042428985166 0.786755043350597 -0.030891753543785 0.975355866504841 1 0.999963374829175
"HRAS" 4927.89882261674 -0.168355911425303 0.275235593412724 -0.611679286598837 0.540749968902576 1 0.999963374829175
"HRASLS" 271.21900866405 -0.251815929359207 0.37677118193043 -0.668352415036095 0.503908662661745 1 0.999963374829175
"HRASLS5" 15.6133502343425 -0.0588007720791565 0.843021011753735 -0.0697500670319395 0.944392591058271 1 0.999963374829175
"HRC" 185.25393086736 -1.18992368572547 1.20123755706792 -0.990581487170555 0.321889981123362 1 0.999963374829175
"HRH1" 18.9234266223385 -0.200712181299338 0.718440445594728 -0.279372051685074 0.779959317062446 1 0.999963374829175
"HRH2" 26.3473946222719 0.117590799839329 0.644602464037445 0.182423751691551 0.855250187379674 1 0.999963374829175
"HRH3" 1080.31620136394 -0.238437064876392 0.310776954414276 -0.767228912857381 0.442945425347425 1 0.999963374829175
"HRH4" 9.58441693808427 0.156434267063264 0.878030368997593 0.178164984477538 0.858593408062425 1 0.999963374829175
"HRK" 552.600944765461 0.41725340003883 0.653835152216412 0.638162996627511 0.523367581986826 1 0.999963374829175
"HRSP12" 1024.56389691623 0.185366409824213 0.317511192407972 0.583810631739981 0.559347724496385 1 0.999963374829175
"HS1BP3" 968.551976405139 -0.11898056305927 0.132924853993019 -0.895096435957102 0.370735539012335 1 0.999963374829175
"HS1BP3-IT1" 27.1942745250104 0.209013037311024 0.47787139070708 0.437383449554824 0.661833284842018 1 0.999963374829175
"HS2ST1" 12255.3658622597 0.158891625597704 0.148240854734102 1.07184774320619 0.283788424886809 1 0.999963374829175
"HS3ST1" 344.539445678813 -0.391606917031986 0.431413246497692 -0.907730395881763 0.364020680577068 1 0.999963374829175
"HS3ST2" 3481.16725617396 0.0247455162711909 0.440464676541511 0.0561804784562761 0.955198032532911 1 0.999963374829175
"HS3ST3A1" 343.948877534498 0.275179216033769 0.414713012629526 0.663541310866928 0.506983930850349 1 0.999963374829175
"HS3ST3B1" 1680.33060772959 0.180504679233638 0.283276743186531 0.637202606903665 0.523992879846156 1 0.999963374829175
"HS3ST4" 1850.53488779336 -0.548066267020195 0.359726271852675 -1.52356474882283 0.12761747466766 1 0.999963374829175
"HS3ST5" 1093.27295065167 -0.0445339264668892 0.330234918106998 -0.13485529247534 0.892726287999052 1 0.999963374829175
"HS6ST1" 16029.9457393627 -0.0907877777083253 0.177587925742286 -0.511227198182807 0.60919197588883 1 0.999963374829175
"HS6ST2" 4939.19328024897 0.0810520483586847 0.478522023006686 0.169379975135548 0.865497773450211 1 0.999963374829175
"HS6ST3" 6407.07756792468 -0.826767052406045 0.435071584003093 -1.90030119825102 0.0573936042032606 1 0.999963374829175
"HSBP1" 40846.1925489765 -0.040329071454706 0.170401594193637 -0.236670740350456 0.812912235940239 1 0.999963374829175
"HSBP1L1" 37.1103581450095 -0.440787735203669 0.623339197505451 -0.707139446657074 0.479479824322706 1 0.999963374829175
"HSCB" 546.52757468776 0.085309423576941 0.132730613997249 0.642726052474293 0.520401873120047 1 0.999963374829175
"HSD11B1L" 3314.26349985109 -0.21534722623922 0.195686304073975 -1.10047163115622 0.271126683446855 1 0.999963374829175
"HSD11B2" 73.3672983498015 0.189954536986479 0.331572965160026 0.572889098165172 0.566719786528531 1 0.999963374829175
"HSD17B1" 103.919047595571 0.0986063349252657 0.327284600326722 0.301286204199124 0.763196259930087 1 0.999963374829175
"HSD17B10" 3893.10839306156 0.0389918070229047 0.127454562459281 0.305927118421999 0.759660137712827 1 0.999963374829175
"HSD17B11" 783.029491579619 0.242239384059178 0.267651860178583 0.905053990275094 0.365436785220168 1 0.999963374829175
"HSD17B12" 9600.64912202463 -0.177310584214796 0.248797591186213 -0.712670019711273 0.476049972408043 1 0.999963374829175
"HSD17B13" 14.5574748720383 -0.25719525766454 0.753297816214756 -0.341425731136351 0.732783106971074 1 0.999963374829175
"HSD17B14" 138.816891085277 -0.440416387147614 0.49870470523692 -0.883120577212892 0.3771711274449 1 0.999963374829175
"HSD17B2" 45.1020277938713 -1.23230184081551 0.803092063572158 -1.53444654319484 0.124919834801474 1 0.999963374829175
"HSD17B3" 18.3664644206803 0.836648841795653 0.647574567756876 1.29197297647699 0.196366503248347 1 0.999963374829175
"HSD17B4" 10239.7486184004 -0.022236837978729 0.143425340228081 -0.155041207804472 0.876788830935374 1 0.999963374829175
"HSD17B6" 50.0416495280916 0.0413663791071642 0.332797257558332 0.12429903843157 0.901078508618519 1 0.999963374829175
"HSD17B7" 2131.87325843641 -0.0966300515268856 0.155420651439549 -0.621732380040046 0.53411785635743 1 0.999963374829175
"HSD17B7P2" 23.6346240651185 -1.08791040302645 0.720449332460598 -1.51004429320635 0.131032122439875 1 0.999963374829175
"HSD17B8" 352.994502899021 -0.189355287282573 0.316395768420097 -0.598476042293824 0.549522339989142 1 0.999963374829175
"HSD3B7" 141.8201863187 -0.452720871532935 0.299949437999812 -1.50932395323647 0.131216016325006 1 0.999963374829175
"HSDL1" 26248.8673240387 -0.0284547162038431 0.117540558819993 -0.242084234493218 0.808714893984332 1 0.999963374829175
"HSDL2" 3033.99765280829 0.217223213638612 0.51268590750162 0.423696478604546 0.671787183637409 1 0.999963374829175
"HSF1" 4576.81938381192 -0.0488519280912442 0.169730057738984 -0.287821313101596 0.773483521906201 1 0.999963374829175
"HSF2" 6301.83867712396 0.0351161583147674 0.11117701650103 0.315858074087121 0.752110235995278 1 0.999963374829175
"HSF2BP" 86.8951807110694 0.155485899264479 0.259399526968047 0.599407026997517 0.548901492172333 1 0.999963374829175
"HSF4" 399.127997925505 -0.212459050416852 0.559176091322217 -0.379950169032577 0.70398240541562 1 0.999963374829175
"HSH2D" 40.006288037774 0.130018573327376 0.409840856450709 0.31724161044694 0.751060278717816 1 0.999963374829175
"HSP90AA1" 257297.427762203 -0.0148643513759979 0.15976689320185 -0.0930377444169128 0.925873575542843 1 0.999963374829175
"HSP90AB1" 170328.166121049 -0.191127884093228 0.0741187973036963 -2.57866952846113 0.00991816199126679 1 0.999963374829175
"HSP90B1" 58601.593932029 0.047622332856458 0.114037746224358 0.417601491025311 0.676238506454321 1 0.999963374829175
"HSP90B2P" 129.447330383129 -0.11832006093229 0.348295597562145 -0.339711617833984 0.734073711776821 1 0.999963374829175
"HSPA12A" 15062.2766243878 0.048090925723919 0.428090971804069 0.112338098421589 0.910555334803368 1 0.999963374829175
"HSPA12B" 13.7480503591979 -0.882307009093365 0.982958136878426 -0.897603851060536 0.369396785201677 1 0.999963374829175
"HSPA13" 21408.3184368404 -0.0456642245848767 0.124554920129306 -0.366619195271215 0.713903088014509 1 0.999963374829175
"HSPA14" 7100.9938470015 0.0904237617944966 0.0917237669188774 0.985826954473745 0.324218036342706 1 0.999963374829175
"HSPA1A" 4756.42788518909 -0.0274595086878172 0.162143906924756 -0.169352701613141 0.865519224691774 1 0.999963374829175
"HSPA1B" 3294.03116635238 -0.0337500777665725 0.228291987723988 -0.14783732930381 0.882471148492994 1 0.999963374829175
"HSPA1L" 1050.4731874561 -0.236137792312059 0.153572366564551 -1.53763204666644 0.124138607227197 1 0.999963374829175
"HSPA2" 433.779345037348 -0.631896574308658 0.607451851893106 -1.04024141557783 0.298227754510776 1 0.999963374829175
"HSPA4" 31698.134323802 -0.0830117870617992 0.106287975536504 -0.781008262155573 0.434797635330215 1 0.999963374829175
"HSPA4L" 5824.38971061406 -0.014011833748396 0.196766265530774 -0.0712105487726736 0.943230186025709 1 0.999963374829175
"HSPA5" 44698.9750397516 -0.0801123017591669 0.118115027069536 -0.678256643094224 0.497608983778788 1 0.999963374829175
"HSPA6" 13.7432002316062 -0.548492851083165 0.738620491765709 -0.742590893696931 0.457729403419304 1 0.999963374829175
"HSPA8" 151521.080019602 -0.181231327126318 0.0929341053004671 -1.95010568553251 0.0511635237447166 1 0.999963374829175
"HSPA9" 29684.2284450763 -0.0545996313221324 0.103817571066651 -0.525918982318315 0.598944499365031 1 0.999963374829175
"HSPB1" 1631.10464075536 -0.047839996098968 0.643886548084123 -0.0742987972668715 0.940772634030225 1 0.999963374829175
"HSPB11" 1544.33945211077 0.0973473139250601 0.135436050856078 0.718769583945611 0.472282901298414 1 0.999963374829175
"HSPB2" 20.8857800925684 0.755151282687642 1.32162754192982 0.571379801592952 0.567742217774139 1 0.999963374829175
"HSPB3" 24.6628550523254 0.237210119208205 2.4725609534401 0.0959370157804087 0.92357059581293 1 0.999963374829175
"HSPB6" 15.914941292759 -0.247421051510976 0.421488753708753 -0.587016970995964 0.55719230886348 1 0.999963374829175
"HSPB7" 27.9417574796163 -1.0235821154851 0.675052068321655 -1.51630098405591 0.129443262943672 1 0.999963374829175
"HSPB8" 81.0563291679205 -0.443513024039576 0.514711256652514 -0.861673449545316 0.388867239946087 1 0.999963374829175
"HSPBAP1" 524.605018482186 0.210625680730399 0.230683908974642 0.913048862690946 0.361216843468141 1 0.999963374829175
"HSPBP1" 4553.3517036297 -0.159887413970187 0.247003889395317 -0.647307272616648 0.517433095600525 1 0.999963374829175
"HSPD1" 39559.90167983 0.0656263829374885 0.143048878837874 0.458768942969953 0.646400099349651 1 0.999963374829175
"HSPE1" 6805.0214666463 0.13723669019308 0.144517557118939 0.949619499035217 0.342305626992479 1 0.999963374829175
"HSPE1-MOB4" 18.2106620318171 -0.852794517513998 0.695809583175741 -1.22561479194029 0.220343668741952 1 0.999963374829175
"HSPG2" 1875.16611887613 0.350545969758664 0.662903460490004 0.528803952086096 0.596941455894292 1 0.999963374829175
"HSPH1" 23668.869378112 -0.149397395490736 0.149716560571992 -0.997868204559092 0.318343271685299 1 0.999963374829175
"HTATIP2" 200.010601803232 -0.251446134172586 0.458040526400992 -0.548960451487338 0.583032590869242 1 0.999963374829175
"HTATSF1" 21046.2824749206 0.0288801396657817 0.0819355172861726 0.352474001780123 0.724482812591866 1 0.999963374829175
"HTATSF1P2" 1164.9061398753 0.57415981517696 0.468931889443303 1.22439916777377 0.220801683116458 1 0.999963374829175
"HTR1A" 33.1060784211722 -0.251103781638805 0.846681283322198 -0.296574149665299 0.76679164895905 1 0.999963374829175
"HTR1B" 243.459888148292 -0.59325823299721 0.452267798834551 -1.31174104043219 0.189607524342737 1 0.999963374829175
"HTR1E" 144.556532049251 -0.40145491545863 0.488221168105395 -0.822280846642777 0.410917075020659 1 0.999963374829175
"HTR2A" 59.366165234016 -0.00294850736781584 0.97996520818042 -0.00300878780512072 0.997599338285683 1 0.999963374829175
"HTR2C" 175.739195548134 0.008384396734782 0.399116940850053 0.0210073687098438 0.983239777593395 1 0.999963374829175
"HTR5A" 358.775603931066 -0.247769221161713 0.418530559943781 -0.591997920522207 0.553851980884937 1 0.999963374829175
"HTR6" 88.492625297834 -0.599575201176201 0.533836328720619 -1.12314424650179 0.261376236919685 1 0.999963374829175
"HTR7" 234.990858162663 -0.0112806637049328 0.385239630278856 -0.0292821994891006 0.976639523564873 1 0.999963374829175
"HTR7P1" 228.394945921781 0.0589636166687502 0.200694366678734 0.293798065409268 0.768912213463587 1 0.999963374829175
"HTRA1" 507.470948900992 -0.187947936666974 0.373440314897947 -0.503287752203015 0.614761976260292 1 0.999963374829175
"HTRA2" 3279.77659950163 -0.110782781197785 0.144076291677642 -0.768917494390069 0.441942291223992 1 0.999963374829175
"HTT" 16340.2494579088 0.0136995301784949 0.107247137622726 0.12773795629574 0.898356351350745 1 0.999963374829175
"HUNK" 3847.96799964159 -0.181250365347036 0.172666945869563 -1.04971084323201 0.293851076887481 1 0.999963374829175
"HUS1" 1712.93088867266 0.147480624231486 0.188158149432954 0.78381204681245 0.43315040405561 1 0.999963374829175
"HUS1B" 13.4086135512239 -0.153848719264084 0.630251923470221 -0.244106703263957 0.807148181112281 1 0.999963374829175
"HUWE1" 48091.5941890546 -0.122348394801192 0.168939839871733 -0.724212801989662 0.468935100263291 1 0.999963374829175
"HVCN1" 19.7586457759088 0.120438063995987 1.08988588995663 0.110505205275003 0.912008721941623 1 0.999963374829175
"HYAL1" 81.9261567264792 0.237459385145394 0.295355365439497 0.803978572700204 0.421409349969561 1 0.999963374829175
"HYAL2" 3126.63216395206 -0.0592669810029125 0.143681735975402 -0.412487924095368 0.679981830058166 1 0.999963374829175
"HYAL3" 267.46094753267 -0.22860412504543 0.223571997316212 -1.02250786229771 0.306540593369031 1 0.999963374829175
"HYDIN" 1307.84277451811 0.0214721506374756 0.153461055181162 0.13991921671676 0.888723817902399 1 0.999963374829175
"HYI" 314.722171773596 0.312298181650706 0.493950203142865 0.632246286495363 0.527225956107289 1 0.999963374829175
"HYKK" 21.3860928895986 0.290183214617759 0.660667512354939 0.439227310547488 0.660496838017719 1 0.999963374829175
"HYLS1" 646.606101394108 0.384035892080568 0.215896979775419 1.77879233178737 0.0752738148392482 1 0.999963374829175
"HYMAI" 47.3253425930131 0.839369433004529 0.893687073452805 0.939220738374992 0.347617423545192 1 0.999963374829175
"HYOU1" 21915.134540691 -0.161588334099599 0.150698395021169 -1.07226313907922 0.283601858116929 1 0.999963374829175
"HYPK" 29.9788549522421 0.314709950592185 0.716910620926015 0.438980734007933 0.660675496296593 1 0.999963374829175
"IAH1" 326.883390915886 0.482620974528407 0.65607394121117 0.735619789497273 0.461962115788648 1 0.999963374829175
"IAPP" 25.4723233634831 0.7449335325224 0.796339294783894 0.935447412179448 0.349557772602735 1 0.999963374829175
"IARS" 21071.8783049294 0.0174335973564209 0.088468875741844 0.197059103670458 0.84378128639992 1 0.999963374829175
"IARS2" 11822.6446187484 -0.00283160105679756 0.0903171393227256 -0.0313517575737153 0.974989014097667 1 0.999963374829175
"IBA57" 2036.00632446487 0.145614769953922 0.108692629269566 1.33969314140691 0.180345128272007 1 0.999963374829175
"IBA57-AS1" 20.5138639771964 0.176623508914983 0.73163001601141 0.241410965993265 0.809236614424064 1 0.999963374829175
"IBTK" 9365.77176904017 0.0193874370115335 0.130204594808258 0.148899791440416 0.881632705786355 1 0.999963374829175
"ICA1" 2952.88760606188 -0.309391934316638 0.374585178832525 -0.825958825388994 0.408827449105478 1 0.999963374829175
"ICA1L" 5665.25829728387 -0.0577689092920321 0.188342517800519 -0.306722613495151 0.759054515841826 1 0.999963374829175
"ICAM1" 17.4326588441154 -0.1280125200584 0.713841382049541 -0.179329082450862 0.85767931248545 1 0.999963374829175
"ICAM3" 41.7390359403823 0.497526906187749 0.341661923615223 1.4561965258618 0.145338299657542 1 0.999963374829175
"ICAM5" 714.394104974719 -0.341569739910327 0.546626178749518 -0.624868974793184 0.532057056335884 1 0.999963374829175
"ICK" 8725.7637961572 0.00649584988790098 0.152016453039825 0.0427312291400406 0.965915785044393 1 0.999963374829175
"ICMT" 9046.94394386198 0.0122949103925399 0.121716462244266 0.101012715665905 0.919540366166261 1 0.999963374829175
"ICOSLG" 31.8356065533954 0.208180710954487 0.778645646868687 0.267362582442582 0.789190005974715 1 0.999963374829175
"ICT1" 1034.74132963461 0.0974540657912234 0.150782081947612 0.64632391682377 0.518069601965402 1 0.999963374829175
"ID1" 2158.80067840379 1.0352808064513 0.554670439068688 1.86647914424567 0.0619743592864915 1 0.999963374829175
"ID2" 8825.53631005227 0.444245712384285 0.379605522314989 1.17028253349713 0.241887288502113 1 0.999963374829175
"ID3" 2168.18827161599 0.428786045931952 0.643172274272602 0.666673709492359 0.504980575471168 1 0.999963374829175
"ID4" 41430.0313462746 0.320646439896586 0.255438291351375 1.25527945790834 0.209377329604834 1 0.999963374829175
"IDE" 3075.23949638422 0.226235231557342 0.197240698608272 1.14700076177815 0.251381306083776 1 0.999963374829175
"IDH1" 33263.0958948896 -0.139625943618051 0.11000143314312 -1.26931022286216 0.204330441694678 1 0.999963374829175
"IDH1-AS1" 23.2154871224403 0.456832726636097 0.680660430050078 0.671160987869512 0.502117978227248 1 0.999963374829175
"IDH2" 7594.34340744319 -0.0213602209917721 0.266888915893915 -0.0800341255095904 0.936210114782882 1 0.999963374829175
"IDH3A" 5530.86164415365 -0.0869404259455665 0.168587217364228 -0.515699987845068 0.606063963127595 1 0.999963374829175
"IDH3B" 5858.39612403966 -0.0757493248217411 0.103816542961616 -0.729645995337643 0.465606599615613 1 0.999963374829175
"IDH3G" 3566.92460227381 -0.0556493885124237 0.141562441720068 -0.393108425061411 0.69423940170963 1 0.999963374829175
"IDI1" 28251.0029933968 0.109625810891228 0.127302258024331 0.861145847627272 0.389157720725204 1 0.999963374829175
"IDI2" 9.39065064077752 -0.228604400920173 0.72104075875593 -0.317047820312686 0.751207317158231 1 0.999963374829175
"IDI2-AS1" 86.5442009123606 -0.0629493669248469 0.734283903835539 -0.0857289211925119 0.931681910969912 1 0.999963374829175
"IDNK" 115.083270286162 0.253666704871923 0.356108235642643 0.712330352074417 0.476260233065788 1 0.999963374829175
"IDO1" 11.0341351253132 -0.148216332551427 0.680077122032853 -0.217940477262911 0.827475488790417 1 0.999963374829175
"IDS" 83168.6383650801 -0.145025334158884 0.29570093188451 -0.490445982819987 0.623818344848272 1 0.999963374829175
"IDUA" 956.087511213634 0.322648089438428 0.329999624996143 0.977722594206582 0.328211543837707 1 0.999963374829175
"IER2" 4963.19040905597 -0.210491635062766 0.203609738985514 -1.03379944452334 0.301229931381867 1 0.999963374829175
"IER3" 88.1541139755752 0.435241890235707 0.587966466860039 0.740249512119393 0.459148609700951 1 0.999963374829175
"IER3IP1" 4736.72551459239 0.121058675596245 0.146967078774437 0.823712879141077 0.410102719732086 1 0.999963374829175
"IER5" 1714.08481826661 0.241524082518937 0.527127200048448 0.458189375347617 0.646816392380519 1 0.999963374829175
"IER5L" 3679.95585712632 0.0388081291188323 0.339410898416031 0.114339667052363 0.908968538912738 1 0.999963374829175
"IFFO1" 2261.14182627306 -0.00943798198780991 0.128354762286046 -0.0735304387598553 0.941384022999625 1 0.999963374829175
"IFFO2" 4083.79064219864 -0.0841470165984733 0.137973437905542 -0.609878378591109 0.54194237614653 1 0.999963374829175
"IFI16" 322.720495075608 0.644197398278495 0.445577081602271 1.44575972346243 0.14824460652322 1 0.999963374829175
"IFI27" 47.5265780488949 -0.0231406340314456 0.476037269719755 -0.0486109712482567 0.961229326511356 1 0.999963374829175
"IFI27L1" 1552.33327178117 -0.185153773058046 0.214567957411442 -0.862914366579938 0.388184551112334 1 0.999963374829175
"IFI27L2" 1234.92653501618 -0.14259532318071 0.333725074534831 -0.427283815516319 0.669172619526798 1 0.999963374829175
"IFI30" 41.0908219176647 -0.197983438538817 0.460782584706923 -0.429667798023971 0.667437311200465 1 0.999963374829175
"IFI35" 11.711602913566 -0.556185301887191 0.900649275723475 -0.617538165941917 0.536879815438421 1 0.999963374829175
"IFI44" 94.4906743237804 1.65912782058083 2.11709175095998 0.783682530447021 0.43322641565772 1 0.999963374829175
"IFI44L" 342.109398806452 2.05094334083936 1.6368243671247 1.25300147164971 0.210205171120861 1 0.999963374829175
"IFI6" 306.266642072242 -0.18606405047372 0.491935225887651 -0.378228759971366 0.705260662257708 1 0.999963374829175
"IFIH1" 12.3982546860464 -0.192681282970202 1.21279747116129 -0.15887342079111 0.873768601830979 1 0.999963374829175
"IFIT1" 93.0389560063263 0.24353856854139 1.28509218873631 0.189510581945777 0.849692662179114 1 0.999963374829175
"IFIT2" 14.9136525338654 -0.512545030344616 0.931055311345458 -0.550499013430193 0.581977153376562 1 0.999963374829175
"IFIT3" 44.369223057402 -0.922034422098836 0.486633989576326 -1.89471849860216 0.0581297056602552 1 0.999963374829175
"IFIT5" 4809.04464800873 -0.0514506617967422 0.133224340216596 -0.386195658489236 0.699351768838797 1 0.999963374829175
"IFITM1" 59.2803599144174 1.01157326133103 1.72234428091397 0.587323494228592 0.55698646503728 1 0.999963374829175
"IFITM10" 1194.1738373961 -0.163243079199402 0.390399606477064 -0.41814355468361 0.67584216212186 1 0.999963374829175
"IFITM2" 70.4271390533258 0.21447027651678 1.19561104240969 0.179381311236911 0.857638304849023 1 0.999963374829175
"IFITM3" 66.4990102055127 -0.488327428520484 1.7554869326499 -0.278172066928095 0.78088027631685 1 0.999963374829175
"IFNAR1" 10048.4216874596 -0.0914791077996722 0.107550118312336 -0.850571893691535 0.395007207925391 1 0.999963374829175
"IFNAR2" 1528.81976817563 0.087225527106363 0.140444729930919 0.621066572944866 0.534555821779858 1 0.999963374829175
"IFNGR1" 3396.40004400919 0.0694484735418004 0.107174987078277 0.647991433776218 0.516990490789727 1 0.999963374829175
"IFNGR2" 3319.15266011918 -0.127704283266931 0.116973454689948 -1.09173729719641 0.27494858650211 1 0.999963374829175
"IFNLR1" 140.758603531975 -0.599182341883347 0.354298328447197 -1.69118026751471 0.0908023785250807 1 0.999963374829175
"IFRD1" 8923.87144201998 0.00288369199985766 0.151472258841345 0.0190377566289421 0.98481098542705 1 0.999963374829175
"IFRD2" 1086.26700927843 0.098428435131899 0.156451451671541 0.62913085228856 0.529263393631667 1 0.999963374829175
"IFT122" 4143.93899828756 0.00894326594562039 0.242353113524041 0.0369017992613214 0.970563305122947 1 0.999963374829175
"IFT140" 5067.23834897809 0.0460062838316698 0.236831884222549 0.194257137220755 0.845974545819565 1 0.999963374829175
"IFT172" 4258.54773959273 0.192363683344223 0.16866303525328 1.14052070185593 0.254069433002472 1 0.999963374829175
"IFT20" 2811.82942277206 0.088997509899139 0.169162859641131 0.526105494361716 0.598814911386451 1 0.999963374829175
"IFT22" 3487.68550770962 -0.0273504509056589 0.111187313236943 -0.245985356687002 0.805693567965762 1 0.999963374829175
"IFT27" 2796.51898247844 -0.123387091167414 0.157228547644773 -0.784762646578549 0.432592744628761 1 0.999963374829175
"IFT43" 1706.83280658333 -0.0676741484885003 0.111978123817463 -0.604351512433061 0.545609965233714 1 0.999963374829175
"IFT46" 2088.15022401775 0.0146266975443605 0.156264373798871 0.0936022535961177 0.925425119365514 1 0.999963374829175
"IFT52" 6425.43505217992 0.0680351579918643 0.0984306708538395 0.6911987635733 0.489440640785463 1 0.999963374829175
"IFT57" 4649.92337567523 -0.056651078902966 0.11547908427771 -0.490574369006326 0.623727518326502 1 0.999963374829175
"IFT74" 1717.71585597259 0.112578225350639 0.17763013994857 0.633778847346707 0.526225159561169 1 0.999963374829175
"IFT80" 4973.1858030547 0.302836015029689 0.204705133958147 1.47937674631847 0.139039651480147 1 0.999963374829175
"IFT81" 6533.15300544555 0.21635593717178 0.204762866295254 1.05661705701955 0.290686392703812 1 0.999963374829175
"IFT88" 1950.18089805912 0.0158769618782851 0.108818626466908 0.145902979974788 0.883997979086745 1 0.999963374829175
"IGBP1" 5563.91984347673 -0.12177509388746 0.151725080227967 -0.802603588704601 0.422203893448761 1 0.999963374829175
"IGDCC3" 18534.1538983282 -0.0970163798908074 0.297076063682306 -0.326570840774829 0.743992501000594 1 0.999963374829175
"IGDCC4" 3391.25942335363 -0.00474886613543937 0.148386080429795 -0.0320034475045399 0.974469301596133 1 0.999963374829175
"IGF1R" 22028.8115126974 0.00757851795282277 0.126742054308554 0.0597948170728938 0.952319053569172 1 0.999963374829175
"IGF2" 185.958942328192 -0.198607842684179 1.76520733782683 -0.112512472856978 0.910417080628441 1 0.999963374829175
"IGF2BP1" 22126.1624282953 0.171644125798471 0.48901535630007 0.350999459602136 0.725588753814855 1 0.999963374829175
"IGF2BP2" 11464.4040702133 0.115415727252451 0.249190084817746 0.46316340129209 0.643247247530579 1 0.999963374829175
"IGF2BP3" 10378.1936698981 0.135435774082637 0.287148103956783 0.471658256545622 0.637170737202844 1 0.999963374829175
"IGF2R" 15450.5011269107 -0.0569859170681498 0.209470850923357 -0.272047002324922 0.785585879090685 1 0.999963374829175
"IGFALS" 48.1529765213871 -0.33730797145111 0.582343397157839 -0.579225201311393 0.562437228318852 1 0.999963374829175
"IGFBP2" 12640.8234422266 0.155464248940635 0.825616138932709 0.18830088416344 0.850640792290654 1 0.999963374829175
"IGFBP3" 410.426991390898 0.782149431047187 0.77534685742019 1.0087735876684 0.313083230794781 1 0.999963374829175
"IGFBP4" 714.493283912512 0.295116289453707 0.729632352117162 0.404472593077011 0.685865227794609 1 0.999963374829175
"IGFBP5" 2564.28383426704 0.102465497991843 0.930291969854017 0.110143375748929 0.912295668530191 1 0.999963374829175
"IGFBP6" 19.5410689660849 -0.686020187363073 0.723720843208931 -0.94790718520874 0.343176706752197 1 0.999963374829175
"IGFBP7" 137.883093248113 0.794464110049268 1.07570348829705 0.738553066614094 0.460178432391709 1 0.999963374829175
"IGFBPL1" 20056.7388782731 0.125933068947694 0.513485526805337 0.245251447944773 0.806261742765836 1 0.999963374829175
"IGFL2" 15.6085372205057 0.187452119692271 0.911101060239638 0.205742401005402 0.836992135817324 1 0.999963374829175
"IGFL4" 15.1161754305007 -1.38330607075873 0.821326947109449 -1.68423314932877 0.0921366191657303 1 0.999963374829175
"IGFLR1" 144.276814814104 0.218813028097168 0.376735359100533 0.580813621051103 0.56136607389622 1 0.999963374829175
"IGHMBP2" 2627.67456805603 -0.181814896738898 0.094027723712906 -1.93363073739859 0.0531585452702048 1 0.999963374829175
"IGIP" 537.673995709619 0.0382219682217171 0.275287861488721 0.138843638128531 0.889573709684594 1 0.999963374829175
"IGLON5" 9607.06135579994 -0.413386951688326 0.323462100115961 -1.27800738182349 0.201246823481316 1 0.999963374829175
"IGSF1" 3063.96003366909 0.208110603023646 0.182210289266793 1.14214517665866 0.253393679690912 1 0.999963374829175
"IGSF10" 34.0595916104319 0.336530348994991 0.724813768780812 0.464299056516351 0.642433499858906 1 0.999963374829175
"IGSF11" 375.420171686977 0.676764687118669 0.559376661971944 1.20985506390793 0.226334512686811 1 0.999963374829175
"IGSF21" 1546.16341924347 -0.297838163478452 0.374608385935409 -0.795065392716023 0.42657546432773 1 0.999963374829175
"IGSF22" 173.311025059384 -0.204661712374019 0.392535237904645 -0.521384305435875 0.602099082423766 1 0.999963374829175
"IGSF3" 17572.2193242275 -0.178153039454247 0.137780243629723 -1.29302311246469 0.196003065499454 1 0.999963374829175
"IGSF5" 116.1821938986 -0.0675731208133512 0.529031298154653 -0.127729911347508 0.898362718138173 1 0.999963374829175
"IGSF8" 3499.09162160123 -0.0647853951153672 0.211612328470101 -0.306151326738607 0.759489429755065 1 0.999963374829175
"IGSF9" 1989.72708922536 0.0217952173641381 0.456509525435446 0.0477431820143261 0.961920919051804 1 0.999963374829175
"IGSF9B" 5971.50199408416 -0.196557911520894 0.459024466518003 -0.428207918876118 0.668499751454285 1 0.999963374829175
"IK" 13221.761354505 0.000487916647929007 0.121749074334472 0.00400755940524518 0.996802438783146 1 0.999963374829175
"IKBIP" 1310.90977659439 0.0934728991945262 0.35068451919013 0.266544127497821 0.789820179314311 1 0.999963374829175
"IKBKAP" 17768.0617999347 -0.103929018568897 0.155860918861345 -0.666806145685263 0.504895966648513 1 0.999963374829175
"IKBKB" 1491.87388877279 0.142307088041315 0.30067165786941 0.473297313919502 0.636001078222885 1 0.999963374829175
"IKBKE" 148.972748666016 -0.348824340753062 0.289097754297247 -1.20659650781792 0.227587572306151 1 0.999963374829175
"IKBKG" 1609.30064638064 -0.0932104900555243 0.131568819252259 -0.708454256755242 0.478663209163998 1 0.999963374829175
"IKZF1" 241.662762859511 0.486613367814323 1.40473290544561 0.3464098875508 0.729034695399903 1 0.999963374829175
"IKZF2" 1889.45631233557 -0.111290189220505 0.321052359094275 -0.346641867184738 0.728860388395678 1 0.999963374829175
"IKZF4" 5306.48923160297 0.0403161903021728 0.105878442878774 0.380778081033296 0.703367924999714 1 0.999963374829175
"IKZF5" 2980.70329820542 0.0764993258629148 0.16168629802741 0.473134253156975 0.636117400543655 1 0.999963374829175
"IL10RA" 391.966269472641 -0.479839265273897 0.397771664042374 -1.20631836968352 0.227694757352907 1 0.999963374829175
"IL10RB" 627.033415908492 0.223684842352607 0.249341317687874 0.897102992904751 0.369663961838863 1 0.999963374829175
"IL11" 124.959838469991 0.0662571596004407 0.390565863700969 0.169644010801644 0.86529010855921 1 0.999963374829175
"IL11RA" 2071.60182932097 0.196012989933627 0.278029037530248 0.705009058315726 0.480804599027018 1 0.999963374829175
"IL12A" 35.225348105235 -0.277027618604758 0.53170697046116 -0.521015585642006 0.602355914106923 1 0.999963374829175
"IL12RB2" 5.13861568092149 -1.13898764563131 1.21732810991143 -0.935645563720844 0.349455706861239 1 0.999963374829175
"IL13RA1" 730.591882430414 0.582534724927429 0.421469229348829 1.3821524428425 0.166924898867576 1 0.999963374829175
"IL13RA2" 20.8595578263494 -0.13094704587954 0.951937747481295 -0.137558413064309 0.890589424552935 1 0.999963374829175
"IL15" 119.280136353216 0.477534452480627 0.567727259966587 0.841133562106445 0.400273114913817 1 0.999963374829175
"IL15RA" 16.0417428885784 0.355441611717665 0.790982589082373 0.449367175237089 0.653166806301279 1 0.999963374829175
"IL16" 19.0677749150972 0.0659251505262892 0.670247753631071 0.0983593755728973 0.921646931804658 1 0.999963374829175
"IL17B" 14.1298264926592 -0.085480489715261 2.13431411608341 -0.0400505666298654 0.968052812266024 1 0.999963374829175
"IL17D" 880.743229615337 -0.0513478144838182 0.350774635419908 -0.146384057736531 0.88361821182434 1 0.999963374829175
"IL17RA" 447.133143858223 0.226094522342004 0.410588014005905 0.550660308215311 0.581866558549166 1 0.999963374829175
"IL17RB" 86.6041059889266 -0.0207187873793957 0.539579631117166 -0.0383980161306289 0.969370342715598 1 0.999963374829175
"IL17RC" 98.792942404694 0.118807725531345 0.855184798813223 0.138926376727252 0.88950832746503 1 0.999963374829175
"IL17RD" 17738.1537768009 0.0415303748472407 0.234621101646336 0.177010399132141 0.859500221239206 1 0.999963374829175
"IL17RE" 69.7520666007207 0.0238129644382209 0.493436447547913 0.0482594355495166 0.961509482604957 1 0.999963374829175
"IL18BP" 1019.58263306753 0.152255281172353 0.204068898377404 0.74609743269537 0.455608560076205 1 0.999963374829175
"IL18R1" 1106.13169626235 0.294269383108613 0.70003869777483 0.420361594357553 0.674221319916823 1 0.999963374829175
"IL18RAP" 15.8759880288086 0.727469712993036 1.04710763571696 0.694742057243173 0.487216966101737 1 0.999963374829175
"IL1R1" 130.656001405983 0.431716146464424 0.655643208545467 0.658462012322493 0.510241299197839 1 0.999963374829175
"IL1RAP" 578.312754707944 -0.242678981297523 0.49496879967566 -0.490291471819122 0.623927660895112 1 0.999963374829175
"IL1RAPL1" 165.632664806838 0.255437763407848 0.376039870397932 0.679283723658184 0.496958107357262 1 0.999963374829175
"IL1RAPL2" 117.739747181447 -0.340959745811518 0.456531119585315 -0.746848859112223 0.45515479897646 1 0.999963374829175
"IL20RB" 136.300199366603 0.288868212916714 0.428415985078491 0.674270389009388 0.50013942600532 1 0.999963374829175
"IL21R-AS1" 92.0576688102374 0.437714911831746 0.544377973889921 0.804064331817099 0.421359822582067 1 0.999963374829175
"IL23A" 22.3753810000343 -0.0174770183827707 0.698609207565492 -0.0250168738022714 0.980041504472687 1 0.999963374829175
"IL27RA" 767.078793009253 -0.167521684637372 0.270735301765345 -0.618765574880841 0.536070803710421 1 0.999963374829175
"IL31RA" 15.4934297071955 0.120868703286197 0.897820219825441 0.134624617063867 0.892908677186167 1 0.999963374829175
"IL32" 18.5470301928069 0.515923882721475 0.832099741687294 0.62002649066482 0.535240346477254 1 0.999963374829175
"IL33" 51.8693257330344 0.893565981166094 2.4273811055751 0.368119360867477 0.712784235105002 1 0.999963374829175
"IL34" 54.5719805647015 -0.673931501312512 0.800260296597654 -0.842140368799708 0.399709387314143 1 0.999963374829175
"IL4R" 135.375631160654 -0.0888892706684146 0.512392743104165 -0.173478785296427 0.862275101935128 1 0.999963374829175
"IL5RA" 40.086155103917 0.213182423703325 0.450776013344425 0.472923175573761 0.636267989852502 1 0.999963374829175
"IL6R" 22.9845240241953 0.256245717466929 0.7160748344958 0.357847678933383 0.720457307396458 1 0.999963374829175
"IL6ST" 11780.2664001187 0.0780306489148053 0.141413741393022 0.551789721042313 0.581092430532197 1 0.999963374829175
"IL7" 13.8759442527831 -0.32564809395765 0.748602467727045 -0.435008042314373 0.663556589887402 1 0.999963374829175
"ILDR2" 4429.04060314902 0.238279343014208 0.945055628615105 0.252132610821423 0.800938564229708 1 0.999963374829175
"ILF2" 25972.6139833011 0.0459124751151583 0.117287755224194 0.391451563101342 0.695463484941326 1 0.999963374829175
"ILF3" 51391.627399684 0.0996955434935233 0.215587480290863 0.462436609765175 0.643768250835883 1 0.999963374829175
"ILF3-AS1" 3738.64353246854 0.0314047743911625 0.196475958074748 0.159840291396949 0.873006884155651 1 0.999963374829175
"ILK" 4794.27219612774 -0.0942595657671608 0.213695408497684 -0.441093079303022 0.659145613540747 1 0.999963374829175
"ILKAP" 2637.35349111672 0.0740206851187569 0.0764122904058164 0.968701300872439 0.332694243327508 1 0.999963374829175
"ILVBL" 4846.0652390482 -0.0783112398231786 0.180711914547736 -0.433348515061481 0.664761597566705 1 0.999963374829175
"IMMP1L" 1235.10398055724 0.124595108055847 0.131077928740977 0.950542240425994 0.341836801400912 1 0.999963374829175
"IMMP2L" 520.445307584508 -0.00318447377319987 0.164394015004891 -0.0193709836279935 0.984545157774674 1 0.999963374829175
"IMMT" 14149.8242426567 -0.0829230263418172 0.0732197261581865 -1.13252303296884 0.257414606490996 1 0.999963374829175
"IMP3" 3073.51405483766 -0.0141811489721724 0.203469958977043 -0.0696965244573152 0.944435208137895 1 0.999963374829175
"IMP4" 2735.88830553861 -0.135147653760802 0.142945212654571 -0.945450716753894 0.344428820140334 1 0.999963374829175
"IMPA1" 5910.80404475022 -0.0174954744802297 0.267014702781899 -0.0655225135468298 0.94775798163135 1 0.999963374829175
"IMPA2" 352.984873525412 0.773954079720963 1.09659315367217 0.705780514066881 0.480324641771679 1 0.999963374829175
"IMPACT" 3954.50356599171 0.0570376267185072 0.195670719600454 0.291498016846742 0.770670460383956 1 0.999963374829175
"IMPAD1" 27252.0073862436 0.0775226892504014 0.23296602349372 0.33276392878162 0.739312488583316 1 0.999963374829175
"IMPDH1" 4212.29744191802 -0.195842914957582 0.192484391698826 -1.01744828881508 0.308940220206477 1 0.999963374829175
"IMPDH2" 10120.3568947514 0.041910109803419 0.327245133131409 0.128069467076198 0.898093998779093 1 0.999963374829175
"IMPG2" 485.881545959361 0.0182050128275476 0.367440258446779 0.0495455040895702 0.960484574685059 1 0.999963374829175
"INA" 163987.624231268 -0.131857812726414 0.260450800888814 -0.506267641629192 0.612668775613512 1 0.999963374829175
"INADL" 1953.76590216613 0.136960657149473 0.285800092589577 0.479218379212198 0.631783280477733 1 0.999963374829175
"INCA1" 66.0009681335385 -0.133585442902229 0.429815348673335 -0.310797283797689 0.755954734715339 1 0.999963374829175
"INCENP" 3235.61448855414 0.0725660391839687 0.435086977544703 0.166785132465871 0.867539117397856 1 0.999963374829175
"INE1" 185.415221921734 0.416421103740273 0.504127601812899 0.82602321761946 0.408790921399358 1 0.999963374829175
"INF2" 1305.09997565372 -0.203202508210082 0.366682627268864 -0.554164536573714 0.579466246159223 1 0.999963374829175
"ING1" 2914.00933898041 0.0542427290037167 0.173948908024257 0.311831385547718 0.755168670290793 1 0.999963374829175
"ING2" 1946.16387292129 -0.0945990761353325 0.114223574625393 -0.828192222538816 0.407561647714326 1 0.999963374829175
"ING3" 1647.84913574106 0.246830704852174 0.243444258191492 1.01391056287727 0.310625430646232 1 0.999963374829175
"ING4" 6734.05211232035 0.090136723482385 0.110217263528105 0.817809484622166 0.413465981415679 1 0.999963374829175
"ING5" 3979.77913154264 0.141256930579374 0.126351010505357 1.11797230599422 0.263578821467086 1 0.999963374829175
"INHA" 46.3870140957613 -0.150538809856015 0.585118488184328 -0.257279188567685 0.79696325695812 1 0.999963374829175
"INHBA-AS1" 149.146598134053 -0.100771784466958 0.882372104360856 -0.114205542048444 0.909074858737129 1 0.999963374829175
"INHBB" 458.465611724628 0.239608190212764 1.40592644111132 0.170427259354597 0.864674135858037 1 0.999963374829175
"INHBC" 45.3230137302419 0.105251789015567 0.656182227391062 0.160400243441583 0.872565797863514 1 0.999963374829175
"INHBE" 149.672376245161 -0.397770781523833 1.1577808630813 -0.343563099207921 0.731174879752038 1 0.999963374829175
"INIP" 2780.87309417777 0.0467260800843251 0.0770504234749896 0.606435084675327 0.544225876658486 1 0.999963374829175
"INMT" 30.140501617302 0.82844034063005 0.754701717977487 1.09770565098245 0.272333041392856 1 0.999963374829175
"INO80" 4165.62708335441 0.0522228565101906 0.0772581919938465 0.675952350973346 0.499070898166048 1 0.999963374829175
"INO80B" 170.769338816535 0.248704834223923 0.382244082732085 0.650644039918964 0.5152762945208 1 0.999963374829175
"INO80C" 896.442114216823 0.0964092038941428 0.13058856112893 0.738266836395864 0.460352315009892 1 0.999963374829175
"INO80D" 5376.95361455672 0.155364617360394 0.208228317670441 0.746126267063668 0.455591143276853 1 0.999963374829175
"INO80E" 2440.13634168186 -0.112720707177941 0.158641062355221 -0.710539286011226 0.477369777863513 1 0.999963374829175
"INPP1" 2278.95434086023 -0.0355078203742423 0.306819481357342 -0.11572870215789 0.907867558052484 1 0.999963374829175
"INPP4A" 13611.2183468262 -0.0209214756933304 0.181126776021379 -0.115507359833209 0.908042987221193 1 0.999963374829175
"INPP4B" 771.304267214869 -0.0738753715325139 0.482419094902854 -0.153135255865837 0.878291613596715 1 0.999963374829175
"INPP5A" 5580.03167169984 -0.0542292120329272 0.154019956892839 -0.352092112781577 0.724769183242348 1 0.999963374829175
"INPP5B" 1715.03875610714 0.203917129415088 0.192451826001274 1.05957492662989 0.289338025462013 1 0.999963374829175
"INPP5D" 375.58350274558 0.341656571087079 0.801403158661824 0.426322965406792 0.669872525829084 1 0.999963374829175
"INPP5E" 3315.4751483647 -0.0209290453274769 0.133081806823987 -0.157264511408066 0.875036387981509 1 0.999963374829175
"INPP5F" 84448.6480975948 0.0168690878457407 0.188108567260177 0.0896774032753582 0.928543573151247 1 0.999963374829175
"INPP5J" 1483.03083527024 -0.275577842885288 0.193204225215424 -1.42635515645694 0.153765850970847 1 0.999963374829175
"INPP5K" 2445.08357541149 0.0325223361336267 0.118420908763877 0.27463339433135 0.783597907506923 1 0.999963374829175
"INPPL1" 3998.93308792949 0.238459930601762 0.634086803004545 0.376068275623855 0.706866138456771 1 0.999963374829175
"INSC" 23.4491913539314 0.345702683264551 0.780312656045017 0.443030983268593 0.657743324317626 1 0.999963374829175
"INSIG1" 15014.3824482011 0.0673280685396965 0.254536269406689 0.264512671206484 0.791384902206857 1 0.999963374829175
"INSIG2" 4157.19620099572 -0.187158634513309 0.219489691672703 -0.852698972270617 0.393826260972177 1 0.999963374829175
"INSL3" 12.4128512459067 0.0544846170654879 0.884778504595167 0.0615799511205547 0.950897343324007 1 0.999963374829175
"INSM1" 2922.76701273799 0.0118514480923794 0.640191542531819 0.0185123471727062 0.985230127634596 1 0.999963374829175
"INSM2" 161.67096803422 -0.474313069616528 0.580340391424052 -0.817301495166739 0.413756152543417 1 0.999963374829175
"INSR" 8325.52295585581 -0.0288548774630351 0.10223313330198 -0.282245848591989 0.777755004677629 1 0.999963374829175
"INSRR" 29.8464989720441 0.0351674457604446 1.04568919295049 0.0336308780826328 0.973171499040155 1 0.999963374829175
"INTS1" 12251.5078398918 0.00453750795904722 0.165774302048278 0.0273716004409765 0.978163349323918 1 0.999963374829175
"INTS10" 3477.1852400775 0.0179787886549046 0.0858567203065553 0.20940455902241 0.834132434074666 1 0.999963374829175
"INTS12" 2407.67407485695 0.0202796873554392 0.078641721333258 0.257874408286417 0.796503836260612 1 0.999963374829175
"INTS2" 2749.01567081692 0.111722395320557 0.319646932041429 0.349518121782181 0.726700368432383 1 0.999963374829175
"INTS3" 10234.0272070407 0.0205374364413268 0.172956719569467 0.118743212131044 0.905478800384912 1 0.999963374829175
"INTS4" 3021.16484814278 0.120617544770567 0.211859253305366 0.569328659894377 0.569133120694262 1 0.999963374829175
"INTS4L2" 64.4021956757407 -0.29460169385632 0.363160800568526 -0.811215564551909 0.41724188885179 1 0.999963374829175
"INTS5" 2464.97161811073 -0.124903877418632 0.143598465600844 -0.869813454454472 0.384402357542656 1 0.999963374829175
"INTS6" 3984.08530015141 0.021309935689967 0.183846077024213 0.115911832522597 0.907722417913203 1 0.999963374829175
"INTS6-AS1" 93.2800422610631 0.175811466189274 0.442306182716879 0.397488149745832 0.691007523459036 1 0.999963374829175
"INTS7" 3693.69570638147 0.0653673307859991 0.193416447535542 0.337961593333408 0.735392130656115 1 0.999963374829175
"INTS8" 4091.72843572817 0.10006860064895 0.37083005788785 0.269850295358781 0.787275427502554 1 0.999963374829175
"INTS9" 1594.4153054622 0.147655774447998 0.252560889181984 0.584634362534271 0.558793597200552 1 0.999963374829175
"INTU" 1398.71273332111 0.458528369836954 0.481115656748728 0.953052272161721 0.340563586638751 1 0.999963374829175
"INVS" 1539.242034844 0.0214891591576007 0.198115990312276 0.108467565509119 0.913624807660692 1 0.999963374829175
"IP6K1" 11763.5654759376 -0.0267091817753438 0.107652713605216 -0.248105048919545 0.804053129258861 1 0.999963374829175
"IP6K2" 16377.6454714944 -0.0243444646920766 0.0884487188316785 -0.275238183363686 0.783133253303863 1 0.999963374829175
"IP6K3" 16.8742955780489 -0.515819026467233 1.16973269382314 -0.440971710195889 0.659233477546922 1 0.999963374829175
"IPCEF1" 2053.83485747474 -0.0920905133634113 0.324593251553237 -0.283710498979082 0.776632248189136 1 0.999963374829175
"IPMK" 6835.53066775483 -0.0601107792492757 0.264869347660522 -0.226945019422627 0.820466494783855 1 0.999963374829175
"IPO11" 2325.14980532299 0.1505502927507 0.188939011844528 0.796819520124212 0.425555856640075 1 0.999963374829175
"IPO13" 4993.12079342015 -0.0868734327383539 0.1287203135623 -0.674900723391319 0.499738840898416 1 0.999963374829175
"IPO4" 2660.50240200743 0.128263989874676 0.228439727179745 0.561478475999723 0.574471399397286 1 0.999963374829175
"IPO5" 32441.0236234611 0.124288267739055 0.233698285482694 0.531832176185386 0.594842235384523 1 0.999963374829175
"IPO5P1" 5697.023683274 0.0166570618437729 0.178756583556793 0.0931829279366413 0.925758236905415 1 0.999963374829175
"IPO7" 28156.4671380119 0.0896322226228937 0.181556310866315 0.493688278833183 0.621526344365114 1 0.999963374829175
"IPO8" 5034.42058794368 0.248046714484509 0.230162751064241 1.07770138016501 0.28116704236139 1 0.999963374829175
"IPO9" 32796.8208680013 -0.00204621931396268 0.0952605738077181 -0.0214802329250393 0.982862571666195 1 0.999963374829175
"IPO9-AS1" 101.330414851664 -0.215827648244834 0.328765332497891 -0.656479339244866 0.511515756806383 1 0.999963374829175
"IPP" 2072.0873192462 0.142969755122949 0.130373304951172 1.09661832363991 0.272808274021695 1 0.999963374829175
"IPPK" 1645.87235844002 0.130659772156848 0.110285176970675 1.1847446388157 0.236118427303003 1 0.999963374829175
"IPW" 4603.89867551692 0.245906902973363 0.234434743353564 1.04893540716572 0.294207848086299 1 0.999963374829175
"IQCA1" 66.9424211004988 -0.335573179497988 0.506399231927168 -0.662665261597892 0.507544962868855 1 0.999963374829175
"IQCB1" 4001.41404465039 0.262357821346327 0.31822614923878 0.82443828696638 0.409690567666951 1 0.999963374829175
"IQCC" 546.1276153888 0.069553387427693 0.228457543976384 0.304447759601594 0.760786786602882 1 0.999963374829175
"IQCD" 159.444260496308 -0.106420798325708 0.374036482812275 -0.284519834871614 0.776012035830179 1 0.999963374829175
"IQCE" 5375.16949174198 0.0399570816524366 0.170830732240046 0.233898673432425 0.815063643097904 1 0.999963374829175
"IQCG" 2207.33424501318 0.0215048225149754 0.119715792482411 0.179632294696081 0.857441249561655 1 0.999963374829175
"IQCH" 393.583417268699 -0.0355529759510735 0.227586853277361 -0.156217177921718 0.875861836941982 1 0.999963374829175
"IQCH-AS1" 315.04065854589 -0.1205783127244 0.245165978285754 -0.491823186754975 0.622844343599352 1 0.999963374829175
"IQCK" 1241.29568021231 0.16830332393071 0.132489773886277 1.27031180591473 0.203973584478655 1 0.999963374829175
"IQGAP1" 3827.17839226743 0.320444998144825 0.432565921628888 0.74080037775085 0.45881448610878 1 0.999963374829175
"IQGAP2" 2699.1818860607 0.186423845784493 0.601315036550934 0.310026915098941 0.756540488781435 1 0.999963374829175
"IQGAP3" 1620.6867602129 0.474599839867708 1.2017063544355 0.394938279319202 0.692888438736497 1 0.999963374829175
"IQSEC1" 15419.6338439376 0.00247652197497595 0.10803366079073 0.022923614333251 0.98171120382936 1 0.999963374829175
"IQSEC2" 1487.92471282127 -0.266554063793078 0.271271687965909 -0.982609227641095 0.325799801111701 1 0.999963374829175
"IQSEC3" 3801.72653256857 -0.149907454739337 0.269272079553222 -0.556713696377523 0.577723057549953 1 0.999963374829175
"IQUB" 123.959994825331 0.063159142468982 0.353706584282685 0.178563660603232 0.858280330457964 1 0.999963374829175
"IRAK1" 2555.41792839209 0.518921499672933 0.379948244109468 1.3657689112084 0.17201150718819 1 0.999963374829175
"IRAK1BP1" 1014.34917514023 0.207703586361885 0.151722547136397 1.36896980891813 0.171008712450205 1 0.999963374829175
"IRAK2" 275.072090149817 -0.56023897327041 0.334169955605668 -1.67650910523958 0.0936385142355629 1 0.999963374829175
"IRAK3" 76.7098536964384 -0.213363377948397 0.39108329259138 -0.545570168785829 0.585361434765848 1 0.999963374829175
"IRAK4" 769.501864147363 0.248573597147993 0.266430255748449 0.932978112601011 0.350831269286323 1 0.999963374829175
"IREB2" 18578.0994873974 0.0715221655975332 0.144444915604875 0.495151839010935 0.620492943754283 1 0.999963374829175
"IRF1" 58.2218498809202 0.419546043633963 0.582317607637587 0.720476314181922 0.471231778008819 1 0.999963374829175
"IRF2" 894.115479835362 -0.0623173946388925 0.256529996621863 -0.242924396598933 0.80806396581031 1 0.999963374829175
"IRF2BP1" 3145.55226296094 -0.116838440926327 0.234552341108806 -0.498133765683144 0.618389762760497 1 0.999963374829175
"IRF2BP2" 10117.296422199 0.00450223851790995 0.105274871671163 0.0427665068257995 0.965887663231155 1 0.999963374829175
"IRF2BPL" 11666.6402736342 -0.123101592043846 0.184549084612319 -0.667039840931451 0.504746685205071 1 0.999963374829175
"IRF3" 1374.70197954485 0.0378696697830578 0.283272076926526 0.133686560969722 0.893650432556624 1 0.999963374829175
"IRF4" 16.4149078089273 -0.208396146881927 0.755553722973854 -0.275819098689212 0.782687013883305 1 0.999963374829175
"IRF5" 78.0784994806586 -0.442289888008761 0.342798047963257 -1.29023455832563 0.196969230715251 1 0.999963374829175
"IRF6" 12.9449471041337 0.274403770247184 0.986838845721159 0.278063405627954 0.7809636864344 1 0.999963374829175
"IRF7" 283.649951937487 0.198959642404229 0.291087367553112 0.683504901214674 0.4942878542195 1 0.999963374829175
"IRF9" 612.683089774863 0.0999617518563079 0.230807188966617 0.433096353297584 0.66494477194908 1 0.999963374829175
"IRGQ" 22583.4552365681 -0.0979887074606149 0.219031157877804 -0.447373371030994 0.654605499267828 1 0.999963374829175
"IRS1" 3619.20045725167 -0.285432490968734 0.271418514488884 -1.0516323527385 0.292968258398829 1 0.999963374829175
"IRS2" 6048.50297087297 -0.511611142763562 0.200862130491099 -2.54707615374135 0.0108629724390486 1 0.999963374829175
"IRS4" 844.075744405133 -0.188036134815311 0.352581213680249 -0.533312971648676 0.593816949764715 1 0.999963374829175
"IRX1" 3308.70268818366 -0.00120270840517677 0.321959502640863 -0.00373558908903632 0.99701943807246 1 0.999963374829175
"IRX2" 7824.51776693892 0.257151428681893 0.336832712024256 0.763439593311752 0.445201274809479 1 0.999963374829175
"IRX3" 4832.01082994192 0.204579716602153 0.257441093330484 0.794666127134289 0.426807741106052 1 0.999963374829175
"IRX4" 196.123200803963 0.42192343339422 0.549072924146354 0.768428773008951 0.442232491706864 1 0.999963374829175
"IRX5" 4172.83781710493 0.241012103409227 0.261356816217203 0.922157328427704 0.356446517391399 1 0.999963374829175
"IRX6" 34.8328498933542 0.308610052925148 0.810327319420362 0.380846166146664 0.7033174005031 1 0.999963374829175
"ISCA1" 8019.03135664859 0.0488834195005192 0.178986381103977 0.273112508331691 0.784766731864465 1 0.999963374829175
"ISCA2" 1444.62858071991 -0.00349935981108349 0.165704012204832 -0.0211181356716808 0.983151417946834 1 0.999963374829175
"ISCU" 4954.29471796715 0.0224667293255543 0.178927885641412 0.125563040355709 0.900077820864618 1 0.999963374829175
"ISG15" 88.7584704385893 0.228512232374822 0.602198653651892 0.379463207014933 0.704343921372712 1 0.999963374829175
"ISG20" 19.3462304569647 0.00994613712792287 0.709168380314358 0.0140250713427381 0.988809978963761 1 0.999963374829175
"ISG20L2" 3628.73337192481 -0.0698800754140621 0.0754705381009914 -0.925925230856995 0.354484838116211 1 0.999963374829175
"ISL1" 17781.8434910765 0.0703589441555568 0.633427402109583 0.111076571555369 0.911555626949477 1 0.999963374829175
"ISL2" 1066.34118867556 0.323295058375473 0.731823954081128 0.441766160526133 0.658658428219089 1 0.999963374829175
"ISLR" 105.11660391486 -1.47629022289083 1.88722635660231 -0.782253923980107 0.43406535947599 1 0.999963374829175
"ISLR2" 13214.1854033867 -0.694061421383644 0.662436201902535 -1.04774077773872 0.294758054545717 1 0.999963374829175
"ISM1" 25.0206945297759 0.357640482326644 0.875501105480247 0.408498036253723 0.682908071962 1 0.999963374829175
"ISM2" 154.687259815118 -0.161097054905762 0.450615120007215 -0.357504770153257 0.7207139557739 1 0.999963374829175
"ISOC1" 3305.43013169001 -0.185182010547497 0.169862366607715 -1.09018856999185 0.275630087230102 1 0.999963374829175
"ISOC2" 1795.40235125842 -0.149804230932599 0.199195008930823 -0.752048114742793 0.452022124504024 1 0.999963374829175
"ISPD" 626.346050262591 -0.065340521324716 0.372164696465625 -0.175568832684137 0.860632689874156 1 0.999963374829175
"IST1" 14818.3134705044 0.0329441662179374 0.0954030985016459 0.345315474395929 0.729857214474474 1 0.999963374829175
"ISY1" 1089.7951563278 0.0572043970282382 0.105216415778225 0.543683194348815 0.586659499061253 1 0.999963374829175
"ISY1-RAB43" 15.6660563031326 0.271378757352118 0.481792881833253 0.563268507246317 0.573252059481208 1 0.999963374829175
"ISYNA1" 9842.83345459336 -0.0189557039320675 0.208212189069372 -0.091040318133113 0.92746055482166 1 0.999963374829175
"ITCH" 6563.09062082492 0.130889249172725 0.235491461660173 0.555813141801317 0.57833860060693 1 0.999963374829175
"ITFG1" 18579.6959301726 -0.114282050367415 0.238434918783428 -0.479300812777419 0.631724644030724 1 0.999963374829175
"ITFG2" 1684.49024968766 0.0797383779316092 0.09278114250819 0.859424402157696 0.390106411567423 1 0.999963374829175
"ITFG3" 5318.09999279243 0.00491303926044973 0.135340813489585 0.0363012393214839 0.971042161756914 1 0.999963374829175
"ITGA1" 157.567002513334 0.0654179104423803 0.847933155791212 0.0771498437059446 0.93850434158252 1 0.999963374829175
"ITGA10" 130.299440876099 -0.311763949944414 0.427923072321689 -0.728551391849345 0.466276121355881 1 0.999963374829175
"ITGA11" 194.831779959672 -0.876957407792773 1.2324836327417 -0.711536757564845 0.47675168128366 1 0.999963374829175
"ITGA2" 543.646133182571 0.815200513111176 1.02136773104059 0.798145945222521 0.424785801615684 1 0.999963374829175
"ITGA2B" 198.00806282518 0.305922430771482 0.388725925160883 0.786987465898678 0.43128920354183 1 0.999963374829175
"ITGA3" 5334.52107278662 -0.103823824651641 0.318094176517849 -0.326393352397055 0.744126766408348 1 0.999963374829175
"ITGA4" 407.280111978181 0.161170467203987 1.01663965652315 0.158532540187523 0.874037181504208 1 0.999963374829175
"ITGA5" 475.548256041195 0.502752890021288 0.797492707416771 0.630416912086631 0.528421848674343 1 0.999963374829175
"ITGA6" 4606.11187765861 0.253430034500926 0.417255349825245 0.607373960830143 0.543602765047071 1 0.999963374829175
"ITGA7" 4888.02292386852 0.119723036207583 0.146392680041024 0.817821192794835 0.413459294954249 1 0.999963374829175
"ITGA8" 78.3678655136225 -0.525362330296104 0.862102793704211 -0.609396390004458 0.542261730146644 1 0.999963374829175
"ITGA9" 1756.50287311828 -0.0310564875241251 0.584918453504349 -0.0530954141351846 0.957655885290842 1 0.999963374829175
"ITGA9-AS1" 199.432775880717 -0.0147906013096735 0.213708549031737 -0.0692092168361359 0.944823086727094 1 0.999963374829175
"ITGAE" 1331.19540139667 0.107958154669037 0.149545335737547 0.721909206573346 0.470350300541921 1 0.999963374829175
"ITGAV" 5032.13484775759 0.283680223840877 0.349204670912792 0.812360908860011 0.416584570053154 1 0.999963374829175
"ITGB1" 38401.9661071026 0.0555843775148252 0.297698346922523 0.186713759379024 0.8518850673962 1 0.999963374829175
"ITGB1BP1" 5100.96553611575 0.103247362786956 0.101122779975945 1.02100993279177 0.307249732776934 1 0.999963374829175
"ITGB1BP2" 62.3186650157291 0.0516510054123623 0.729014456634868 0.0708504542568106 0.943516775995334 1 0.999963374829175
"ITGB3" 47.3569649887676 0.502090282819639 0.714293340811645 0.702918890786688 0.482106297770236 1 0.999963374829175
"ITGB3BP" 1171.60113918006 0.395447408025878 0.269702309532156 1.46623663961887 0.142583830036858 1 0.999963374829175
"ITGB4" 8.50169326330857 -0.434283632437778 0.721191884817008 -0.602174874094669 0.547057738824279 1 0.999963374829175
"ITGB5" 1270.44130339298 0.0426634237762213 1.06063269043166 0.0402245038844298 0.96791414216151 1 0.999963374829175
"ITGB6" 18.5868864915266 -0.682543548133402 1.436136573484 -0.475263676683329 0.634599045607501 1 0.999963374829175
"ITGB8" 12292.7074093149 0.458866399211192 0.951150871821478 0.482432821969086 0.629498509698381 1 0.999963374829175
"ITGBL1" 230.181507648939 0.259407915183378 0.612190520151115 0.423737229905725 0.671757460421201 1 0.999963374829175
"ITIH4" 650.134828548986 0.199767589655962 0.349537759278141 0.571519340481322 0.567647653980399 1 0.999963374829175
"ITIH5" 48.414954453683 -1.52138002494622 0.954216158531382 -1.59437671574096 0.11085168435823 1 0.999963374829175
"ITLN2" 16.7391073966567 0.024590256779792 1.01401670401201 0.0242503468458648 0.980652918945872 1 0.999963374829175
"ITM2A" 103.186766135915 0.457910194826716 1.36162743885483 0.33629624503736 0.736647481234909 1 0.999963374829175
"ITM2B" 27136.7578784103 -0.00306484455902749 0.245369221626578 -0.0124907457370176 0.990034085969067 1 0.999963374829175
"ITM2C" 25936.1783166214 -0.126539734294318 0.284874835953904 -0.444194145371246 0.656902224725143 1 0.999963374829175
"ITPA" 2436.49035079416 0.0215351462253877 0.177765328333849 0.121143680982289 0.903577231511137 1 0.999963374829175
"ITPK1" 7530.52187664451 -0.145593970149937 0.183152235497499 -0.794934169132355 0.426651796838216 1 0.999963374829175
"ITPKA" 58.4903168055442 0.123362809987668 0.459869725317227 0.268255993374145 0.78850227732621 1 0.999963374829175
"ITPKB" 715.46048339916 0.338006754623185 1.11679819646586 0.30265696675802 0.762151296014474 1 0.999963374829175
"ITPKC" 2470.2059716834 -0.178205669988644 0.112247679589312 -1.58761117058862 0.112374290672283 1 0.999963374829175
"ITPR1" 228.276892757739 0.317981269775149 0.491414722578117 0.647073144465267 0.517584605305772 1 0.999963374829175
"ITPR1-AS1" 50.7408589761864 0.244006588507675 0.640640732050892 0.380878979902719 0.703293050589118 1 0.999963374829175
"ITPR2" 263.316141611723 -0.11786106398487 0.434219471636156 -0.271432010040373 0.786058785345198 1 0.999963374829175
"ITPR3" 176.481411685722 0.267035132073434 0.256343602823206 1.04170780597791 0.297547168821905 1 0.999963374829175
"ITPRIP" 1308.76963778232 -0.153124826308765 0.380515046381146 -0.4024146423776 0.687378895734822 1 0.999963374829175
"ITPRIPL2" 269.823595188903 -0.0286532283473075 0.529479356958003 -0.0541158554545503 0.956842859931957 1 0.999963374829175
"ITSN1" 11979.9604932353 0.0124561293162756 0.112832183660234 0.110395180809263 0.912095974927376 1 0.999963374829175
"ITSN2" 2409.336853991 -0.106177303933317 0.165026535250921 -0.643395341069699 0.519967605727205 1 0.999963374829175
"IVD" 6007.42061891439 0.0155891317526682 0.0916661108452212 0.170064286669591 0.864959579444481 1 0.999963374829175
"IVNS1ABP" 14910.5432208139 0.277685120301389 0.244573356214839 1.13538581879485 0.256213698847157 1 0.999963374829175
"IWS1" 7809.10901963908 -0.0524811783577271 0.112386355466976 -0.466971085054432 0.640520565568614 1 0.999963374829175
"IZUMO4" 349.759669226321 0.239112750404726 0.344438512939107 0.694210262274006 0.487550357807334 1 0.999963374829175
"JADE1" 8312.38800605554 0.148369898022805 0.221379058750951 0.670207466143938 0.502725545052873 1 0.999963374829175
"JADE2" 844.831194681107 -0.349436657830543 0.340022391723958 -1.02768719453697 0.304096993350444 1 0.999963374829175
"JADE3" 2402.93174517547 0.112474796778529 0.294013475247058 0.382549802127325 0.702053595963079 1 0.999963374829175
"JAG1" 6124.67062798358 0.298891830134189 0.732304403651092 0.408152441312639 0.683161761516129 1 0.999963374829175
"JAG2" 5680.59485565663 -0.062850145880888 0.287878815797726 -0.21832153820255 0.827178594134434 1 0.999963374829175
"JAGN1" 2186.9496155584 0.0111267627830587 0.0871239247357817 0.127711909407233 0.898376964931861 1 0.999963374829175
"JAK1" 12065.8790130834 0.024054928833185 0.189682766090275 0.126816628252546 0.899085534557144 1 0.999963374829175
"JAK2" 3301.55453353611 -0.0150189622662954 0.134211324107521 -0.11190532815445 0.910898471886527 1 0.999963374829175
"JAK3" 257.015234602905 -0.00097693506406826 0.409405051262071 -0.00238623109572456 0.99809606485708 1 0.999963374829175
"JAKMIP1" 2828.89637762524 -0.262743134653995 0.291268030228096 -0.902066507087087 0.367021539405819 1 0.999963374829175
"JAKMIP2" 14256.6259948286 -0.0427051901327938 0.106304719977877 -0.401724308588378 0.687886932558379 1 0.999963374829175
"JAKMIP2-AS1" 63.5751269703296 -0.0503471644868205 0.60950132580925 -0.0826038637733452 0.934166528930817 1 0.999963374829175
"JAKMIP3" 1021.21219357749 -0.154004949649211 0.256313427241547 -0.600846203441689 0.547942427096893 1 0.999963374829175
"JAM2" 2662.91826109046 0.314619919126715 0.562279367653502 0.559543773479869 0.575790665709602 1 0.999963374829175
"JAM3" 9438.76774160244 0.0165258708472298 0.235986211993375 0.0700289678267037 0.944170603238144 1 0.999963374829175
"JARID2" 10667.8671498619 0.0282507837318152 0.156192455603099 0.180871628035629 0.856468339070531 1 0.999963374829175
"JAZF1" 6488.18310517607 -0.13509966978502 0.230582649818503 -0.585905617319258 0.557938942238881 1 0.999963374829175
"JAZF1-AS1" 44.7784966830798 -0.0912726202637558 0.587689831511367 -0.155307468956931 0.876578927685401 1 0.999963374829175
"JDP2" 504.909737050343 -0.195374917576918 0.354474236273008 -0.551168174113632 0.581518394831449 1 0.999963374829175
"JHDM1D-AS1" 326.999992396442 -0.356157762742754 0.368736056684401 -0.965888082508806 0.334100186351301 1 0.999963374829175
"JKAMP" 5311.57569891654 0.036616915413967 0.122461349469329 0.29900793656645 0.764933989927959 1 0.999963374829175
"JMJD1C" 12628.7438029148 0.133938370224022 0.156572618091608 0.855439296197098 0.392307996854462 1 0.999963374829175
"JMJD1C-AS1" 63.0075161954161 -0.0569937448542744 0.349979557420971 -0.162848782581092 0.87063749795249 1 0.999963374829175
"JMJD4" 1506.37971403757 0.061191163356149 0.259040296209297 0.236222565568364 0.813259970150568 1 0.999963374829175
"JMJD6" 4847.95395840349 -0.181531275748196 0.150171648552875 -1.20882521765937 0.226730001173722 1 0.999963374829175
"JMJD7" 601.043125312903 0.156873458651026 0.309509277396692 0.506845739715788 0.612263060042193 1 0.999963374829175
"JMJD8" 2419.24208929715 0.0524556089172451 0.16507899379099 0.317760653324919 0.750666499004701 1 0.999963374829175
"JMY" 5293.95252135986 0.111352490157217 0.112856157854987 0.986676245883701 0.323801378691796 1 0.999963374829175
"JOSD1" 7173.86801296363 -0.0273414684470743 0.0731685527444874 -0.373677863255731 0.70864399673193 1 0.999963374829175
"JOSD2" 167.765750643308 0.257372464557385 0.387061662379034 0.664939180427924 0.506089394388556 1 0.999963374829175
"JPH1" 1141.02794322399 0.129543544461062 0.270308303649927 0.479243673656553 0.631765287847548 1 0.999963374829175
"JPH2" 62.4317762510863 0.169807233019133 1.09211625322351 0.15548457640652 0.876439312314311 1 0.999963374829175
"JPH3" 10151.2867957119 -0.296589465354636 0.254776486116727 -1.16411631966206 0.244376875865627 1 0.999963374829175
"JPH4" 21606.015357121 -0.119367687567831 0.231512997212616 -0.515598212648971 0.606135058913914 1 0.999963374829175
"JPX" 463.546538499485 0.0863508890208708 0.223429066685777 0.386480104409654 0.699141134568323 1 0.999963374829175
"JRK" 6751.23796447058 -0.0399821337761414 0.149350727623614 -0.267706320634087 0.788925384185033 1 0.999963374829175
"JRKL" 2044.6437343224 0.0488679740620579 0.151280319657605 0.32302928875786 0.746673060906411 1 0.999963374829175
"JSRP1" 11.0734273123402 -0.660761355954467 1.03076330243635 -0.641040823235231 0.521496160115365 1 0.999963374829175
"JTB" 4642.09403106793 0.0219110198208179 0.117938351173683 0.185783670898963 0.852614410332884 1 0.999963374829175
"JUN" 10208.8351281322 -0.00688086321587309 0.247038006673102 -0.0278534599130664 0.977779027635694 1 0.999963374829175
"JUNB" 775.724358349861 -0.352074722362975 0.291751916723703 -1.20676061469169 0.227524347927958 1 0.999963374829175
"JUND" 13986.0511551378 0.0492258805708508 0.257354063409713 0.191276873264216 0.848308679026193 1 0.999963374829175
"JUP" 11146.4790471962 0.00814664270256837 0.313938789392238 0.0259497805872911 0.979297394231039 1 0.999963374829175
"KAL1" 3624.7054602165 0.121894261371726 0.59381363621145 0.205273597537125 0.837358370928029 1 0.999963374829175
"KALRN" 14708.1319786793 -0.0673271046858005 0.297450734945744 -0.226347077939079 0.820931485440941 1 0.999963374829175
"KANK1" 379.970333881228 -0.155638303971423 0.410281198308395 -0.379345445545947 0.704431356398471 1 0.999963374829175
"KANK2" 1050.59110146071 0.172858488820176 0.618056257520397 0.279680832799385 0.779722384918969 1 0.999963374829175
"KANK3" 475.011802283333 -0.287683146223414 0.304125101370102 -0.945936869161354 0.344180786981642 1 0.999963374829175
"KANK4" 187.171780762854 0.203376996108495 0.450208261052931 0.45173981399818 0.651456432452331 1 0.999963374829175
"KANSL1" 10542.7958915691 0.0397270695488687 0.116541023284136 0.340884852641211 0.733190268437644 1 0.999963374829175
"KANSL1-AS1" 229.743649250472 0.00497663251798761 0.21509181178284 0.0231372476559549 0.98154079429849 1 0.999963374829175
"KANSL1L" 2097.80870988712 0.0437188582476292 0.191679706766377 0.228082873169848 0.819581814439124 1 0.999963374829175
"KANSL2" 5150.2337490159 -0.0317168105467337 0.0689424941004111 -0.460047333079361 0.645482246105321 1 0.999963374829175
"KANSL3" 7923.92723162184 0.0733064216563195 0.191852766182843 0.382097288013328 0.702389203337207 1 0.999963374829175
"KANTR" 392.613661604253 -0.334236269246647 0.340007702792261 -0.98302558001417 0.325594849158948 1 0.999963374829175
"KARS" 12949.3796012224 -0.052586392366025 0.101542054384537 -0.517877963812727 0.604543417752301 1 0.999963374829175
"KAT2A" 4551.98822139481 0.0517503989703572 0.234566163249089 0.220621756580478 0.825386959152183 1 0.999963374829175
"KAT2B" 2436.88672009861 0.0366767654560075 0.343981040990511 0.106624380664687 0.915086975869096 1 0.999963374829175
"KAT5" 4300.08233367449 0.110932882538578 0.11014620610873 1.00714211099629 0.313866487079435 1 0.999963374829175
"KAT6A" 19258.4668334155 0.0412076049453985 0.211396390913929 0.194930503625184 0.845447353788383 1 0.999963374829175
"KAT6B" 10613.4046908186 0.199100384206723 0.181781338756837 1.09527405600777 0.273396590051586 1 0.999963374829175
"KAT7" 8042.14643235582 0.0544890181554582 0.271892478659613 0.200406493125814 0.841162681719115 1 0.999963374829175
"KAT8" 2964.55193408556 0.0732084555117337 0.14938177966372 0.490076203915473 0.624079976065626 1 0.999963374829175
"KATNA1" 1147.68883121863 0.159615244998623 0.280106825022138 0.569837043370893 0.568788228335251 1 0.999963374829175
"KATNAL1" 14213.3667520061 -0.168172905757259 0.184265856810365 -0.912664498287016 0.361419020974917 1 0.999963374829175
"KATNAL2" 201.620816931293 -0.0571622781423846 0.219208188555052 -0.260767074985563 0.794272136524654 1 0.999963374829175
"KATNB1" 4800.93960240078 -0.0414763452519957 0.197621490053732 -0.209877707331923 0.83376312170131 1 0.999963374829175
"KATNBL1" 3082.377183561 0.0226443679332634 0.224031323995224 0.101076793769009 0.919489499576093 1 0.999963374829175
"KAZALD1" 64.4524204955585 -0.338750611531243 0.471420401878502 -0.718574355673619 0.472403218721886 1 0.999963374829175
"KAZN" 8187.72344429977 -0.076228387584635 0.25411302829719 -0.299978273823428 0.764193727874143 1 0.999963374829175
"KBTBD11" 12594.3540959378 -0.0630597102513672 0.133855780061661 -0.471101884597874 0.63756797937225 1 0.999963374829175
"KBTBD2" 8579.73318446218 0.0674475842333341 0.0856985721782085 0.78703276517931 0.431262685976962 1 0.999963374829175
"KBTBD3" 821.175524598461 0.0486122562537418 0.16925633648684 0.287210849902341 0.77395087912914 1 0.999963374829175
"KBTBD4" 4098.53790786373 0.0433825888060236 0.124525056651065 0.348384413328052 0.727551506590081 1 0.999963374829175
"KBTBD6" 14126.3684629927 -0.0306068238498291 0.123875408445281 -0.247077480784647 0.804848261263427 1 0.999963374829175
"KBTBD7" 3763.22238987616 -0.0793790029466395 0.0967351150305076 -0.820581057060877 0.411884941313882 1 0.999963374829175
"KBTBD8" 1720.97936684569 -0.0567474571222696 0.184400027608559 -0.307741044609451 0.758279385259298 1 0.999963374829175
"KC6" 878.238776035942 0.506736599872905 0.501212168853085 1.01102214064846 0.31200583299093 1 0.999963374829175
"KCMF1" 9581.14254546184 0.0209115643180001 0.112542522745284 0.185810339131361 0.852593496277424 1 0.999963374829175
"KCNA1" 1362.462192606 -0.152841616947461 0.763113500871496 -0.20028687314916 0.84125622826286 1 0.999963374829175
"KCNA2" 2565.3916044506 -0.272761172042358 0.391862782210964 -0.696062970061581 0.486389395363811 1 0.999963374829175
"KCNA3" 2831.98824780478 -0.203316368128499 0.247073685934534 -0.822897700981278 0.410566170206716 1 0.999963374829175
"KCNA5" 116.671288578685 -0.0580049577517644 0.854235865622821 -0.0679027421887434 0.945863055842737 1 0.999963374829175
"KCNA6" 9078.5279272657 -0.123370962457642 0.282323557369276 -0.436984301300349 0.662122733138312 1 0.999963374829175
"KCNAB1" 2522.2641065396 -0.738219238261258 0.518245876095145 -1.4244575254965 0.154314072090163 1 0.999963374829175
"KCNAB2" 4693.39171471294 -0.229097901799439 0.243138403593958 -0.94225304770049 0.346063100461051 1 0.999963374829175
"KCNAB3" 398.408934726036 0.462819025370287 0.477128525427353 0.970009128998838 0.332041941749307 1 0.999963374829175
"KCNB1" 3573.69355083405 -0.0615584347281047 0.285106367203997 -0.215913924798666 0.829054842683309 1 0.999963374829175
"KCNB2" 2518.53361705359 -0.190208108132872 0.308333577064279 -0.616890673873052 0.537306838645598 1 0.999963374829175
"KCNC1" 6936.68602418354 -0.145845593171167 0.157695170016825 -0.924857705886653 0.355039929131557 1 0.999963374829175
"KCNC2" 6083.96485186672 -0.0686215124930319 0.345325950721275 -0.198715191689775 0.842485539763462 1 0.999963374829175
"KCNC3" 4125.43240548129 -0.201684560959264 0.321339916979238 -0.627636189288911 0.530242295801185 1 0.999963374829175
"KCNC4" 2339.08543972845 -0.326620520645955 0.228170735935643 -1.43147419543793 0.152294357382168 1 0.999963374829175
"KCND1" 1210.63450128774 -0.107023342747114 0.240886718229472 -0.444289097936742 0.656833582299431 1 0.999963374829175
"KCND2" 3104.82268002251 -0.0981868583852407 0.379549930860754 -0.258692863314637 0.795872226425372 1 0.999963374829175
"KCND3" 1025.19866471296 -0.227766903694793 0.249342571277865 -0.913469779859498 0.360995520414082 1 0.999963374829175
"KCNE1" 41.2888047954599 0.34457046214072 0.506511444944935 0.680281690728983 0.49632611541713 1 0.999963374829175
"KCNE1L" 26.2959391946163 -0.392265798039589 0.519462674785407 -0.755137600986706 0.450166424119138 1 0.999963374829175
"KCNE2" 24.6156856895714 0.276108764902278 0.434933938949016 0.634829200888469 0.525539816237394 1 0.999963374829175
"KCNF1" 334.686302483715 -0.309072487959824 0.560342381899782 -0.55157792439677 0.581237564571024 1 0.999963374829175
"KCNG1" 199.357739678792 0.479384005701852 0.663344726365424 0.722677043546387 0.46987832253345 1 0.999963374829175
"KCNG2" 19.4982976533755 -0.321698304732081 0.966195374147322 -0.332953679286638 0.739169248628158 1 0.999963374829175
"KCNG3" 13.7712126654845 -0.539294976725907 0.939703225667165 -0.573899250311737 0.566035980414827 1 0.999963374829175
"KCNH1" 1179.09531696736 -0.41298806248235 0.286622767821969 -1.44087668129306 0.149619524983609 1 0.999963374829175
"KCNH2" 10606.9353138681 -0.262848780234799 0.233799849344893 -1.12424700431288 0.260908253833968 1 0.999963374829175
"KCNH3" 643.263163978949 -0.21197739595218 0.261859665073712 -0.809507626508684 0.418223217824013 1 0.999963374829175
"KCNH4" 207.510713768148 0.0184382235662866 0.33968682713208 0.0542800665011284 0.956712030764541 1 0.999963374829175
"KCNH5" 411.515905694807 -0.0284305710931619 0.457548427321607 -0.0621367474905082 0.950453933259096 1 0.999963374829175
"KCNH6" 47.398217835203 -0.88218874345511 0.665729000681636 -1.32514693298901 0.185122422260348 1 0.999963374829175
"KCNH7" 1874.14270547308 -0.0505521713853077 0.373341833102713 -0.135404519137827 0.892292051284835 1 0.999963374829175
"KCNH8" 2051.9173302428 0.359169098211648 0.499698261968918 0.71877195809416 0.472281438235968 1 0.999963374829175
"KCNIP1" 1248.26264033476 -0.333703696940504 0.47019455762092 -0.709714077995649 0.477881460291974 1 0.999963374829175
"KCNIP2" 2864.932515565 -0.266407214495004 0.409546968185502 -0.650492459205157 0.515374171107984 1 0.999963374829175
"KCNIP2-AS1" 50.5255200659293 -0.269989421241271 0.436473434195227 -0.618570112380562 0.536199596166687 1 0.999963374829175
"KCNIP3" 36.3555790842916 0.677278685091611 0.909289984216891 0.744843445817678 0.456366367115091 1 0.999963374829175
"KCNIP4" 4857.44625989625 -0.169979555194201 0.533325307089082 -0.318716462419453 0.749941529983556 1 0.999963374829175
"KCNIP4-IT1" 45.1655190849555 0.997823067857519 0.994934065328155 1.00290371254743 0.315907321189682 1 0.999963374829175
"KCNJ10" 103.433731997208 0.663241322420991 1.81768660656317 0.364882108954429 0.715199409915828 1 0.999963374829175
"KCNJ11" 1428.55815675473 -0.201282639261826 0.290274792059171 -0.693421009223548 0.488045381466701 1 0.999963374829175
"KCNJ12" 663.026523546794 -0.206941219860188 0.433902857179085 -0.476929839101698 0.633412083104418 1 0.999963374829175
"KCNJ13" 25.3995256097477 1.16354740401037 1.74225935614778 0.667838229655445 0.504236860576337 1 0.999963374829175
"KCNJ14" 229.867095386657 0.0314439459760875 0.177503570268305 0.177145428278194 0.859394159538735 1 0.999963374829175
"KCNJ16" 252.169127915288 -0.217444316941751 0.589465727332338 -0.368883731248988 0.712214390103968 1 0.999963374829175
"KCNJ2" 717.469968268908 0.0286693808288891 0.353214469561438 0.0811670622228074 0.935309093599666 1 0.999963374829175
"KCNJ2-AS1" 135.146537693176 0.0613467275229282 0.450538988117665 0.136162971775723 0.891692446727933 1 0.999963374829175
"KCNJ3" 6363.36550805954 -0.131416723850749 0.379659676316101 -0.346143485992261 0.729234883947788 1 0.999963374829175
"KCNJ4" 259.536580065217 0.167168275701894 0.413472966433658 0.404302794312711 0.685990070918396 1 0.999963374829175
"KCNJ5" 84.1746989831616 1.1788619934553 1.10975669621586 1.06227067381083 0.288112823736417 1 0.999963374829175
"KCNJ6" 810.999338472748 -0.228888688594103 0.367781274393694 -0.622350033920126 0.533711728007698 1 0.999963374829175
"KCNJ8" 181.262240862861 0.119419089236775 1.23168694646316 0.0969557155571812 0.922761562561376 1 0.999963374829175
"KCNJ9" 2175.42448635287 -0.274373096477564 0.336539231730819 -0.815278192282261 0.414913088742616 1 0.999963374829175
"KCNK1" 129.573617542151 -0.0795988189049814 0.423019022043812 -0.188168415028716 0.850744631348296 1 0.999963374829175
"KCNK10" 6601.47771548717 -0.0327548110418639 0.156250536433354 -0.209630070971531 0.833956407840855 1 0.999963374829175
"KCNK12" 248.32590885465 -0.247396048427281 0.635556362161669 -0.38925902273377 0.697084545671973 1 0.999963374829175
"KCNK13" 10.7189754915929 -0.192403418765019 1.00235483698068 -0.191951404499211 0.847780271073565 1 0.999963374829175
"KCNK15" 35.7360705867455 -0.336534552961724 1.02519415260579 -0.32826421425282 0.742711899228196 1 0.999963374829175
"KCNK2" 344.937167613178 0.344812266213766 0.864995122949346 0.398629144911327 0.690166483333 1 0.999963374829175
"KCNK3" 3498.899280263 -0.115457893999823 0.280296146782957 -0.411913953598606 0.680402492968366 1 0.999963374829175
"KCNK4" 140.612870100872 -0.650584312352103 0.610358400465315 -1.06590539567592 0.286466409653879 1 0.999963374829175
"KCNK5" 24.48961080613 -0.81921080686371 0.653662749197794 -1.25326218737275 0.210110304720686 1 0.999963374829175
"KCNK6" 32.3232304739128 -0.636779499623335 0.626563648732786 -1.01630457003245 0.309484373031197 1 0.999963374829175
"KCNK7" 16.8670094335588 0.0406098069391094 0.572080749045011 0.0709861448875888 0.943408782449472 1 0.999963374829175
"KCNK9" 6845.40020063669 -0.414941724825052 0.524601760908776 -0.790965177292281 0.428964312422313 1 0.999963374829175
"KCNMA1" 6872.75529056839 -0.159832529946384 0.290922301229895 -0.549399373202675 0.582731404142844 1 0.999963374829175
"KCNMB2" 696.855176884162 0.621982096157131 0.494153850059034 1.25868106882669 0.208145551973627 1 0.999963374829175
"KCNMB3" 271.67927552603 -0.208416064715471 0.312951908606453 -0.665968345243615 0.50543133369845 1 0.999963374829175
"KCNMB4" 3703.35335047901 -0.0233300989859381 0.134531210254399 -0.173417744044827 0.862323078678878 1 0.999963374829175
"KCNN1" 1662.58625574965 -0.224228722787408 0.383131707757141 -0.58525232510785 0.558378066219749 1 0.999963374829175
"KCNN2" 161.573349378295 -0.213969899830774 0.310484345778951 -0.689148753358117 0.490729662311194 1 0.999963374829175
"KCNN3" 2206.80588569645 0.0542143756287952 0.343269247850073 0.157935428146695 0.874507680772974 1 0.999963374829175
"KCNQ1" 22.2364698262037 -0.713041816480239 0.85391151228267 -0.835030101156665 0.403700760427273 1 0.999963374829175
"KCNQ1OT1" 7182.84183849076 0.286328387300375 0.394757011534901 0.725328186539532 0.468250717743833 1 0.999963374829175
"KCNQ2" 12455.5944230779 -0.190352530517682 0.142805575221506 -1.33294887277633 0.182548582586567 1 0.999963374829175
"KCNQ3" 11277.8198465718 -0.659569497558552 0.410418779798077 -1.60706461308387 0.108040194960198 1 0.999963374829175
"KCNQ4" 106.479973026197 0.0856857922464474 0.301311248513088 0.284376347279732 0.776121983206259 1 0.999963374829175
"KCNQ5" 317.593717228055 0.304340246210261 0.433338360470011 0.702315497479071 0.482482430623627 1 0.999963374829175
"KCNRG" 45.1380083799221 0.263833761768305 0.501039414041445 0.526572869068701 0.598490236776699 1 0.999963374829175
"KCNS1" 398.751191089263 -0.363730233707401 0.564687911632034 -0.64412612031337 0.519493653695787 1 0.999963374829175
"KCNS2" 296.815492107453 -0.112569828683313 0.403701109328549 -0.278844486879274 0.780364172328746 1 0.999963374829175
"KCNS3" 175.201363339514 -0.352444900909826 0.529790159441332 -0.665253770061494 0.50588819406964 1 0.999963374829175
"KCNT1" 416.136571056581 0.584962718350404 0.612754475020044 0.954644547200196 0.33975748135591 1 0.999963374829175
"KCNT2" 3205.08443175039 -0.0153140849066926 0.259219128986767 -0.0590777577509505 0.952890174436237 1 0.999963374829175
"KCNV1" 19.476212431379 -0.205616280283294 0.785912506794782 -0.261627443901951 0.793608683611257 1 0.999963374829175
"KCTD1" 3087.41678242304 -0.117038693267621 0.136999597754247 -0.854299539459727 0.392939042313227 1 0.999963374829175
"KCTD10" 12920.3900257102 -0.137515619330023 0.128459797087271 -1.07049538025192 0.284396387311847 1 0.999963374829175
"KCTD11" 1302.14989532954 -0.178861327413352 0.159723099210068 -1.11982129258657 0.262789923778974 1 0.999963374829175
"KCTD12" 24223.8474348582 0.263429732713922 0.358689226114541 0.734423321178319 0.462690777591742 1 0.999963374829175
"KCTD13" 2816.08881153639 -0.1603833166254 0.279974917869142 -0.572848874627981 0.566747023397604 1 0.999963374829175
"KCTD15" 5169.36622629119 0.136212390680542 0.235846018801057 0.577547975467169 0.563569339500413 1 0.999963374829175
"KCTD16" 2806.07874550351 -0.0466143000887271 0.445164391634638 -0.104712553305443 0.916603900629592 1 0.999963374829175
"KCTD17" 4444.02823734875 -0.0731595691498632 0.148860021637322 -0.491465528119476 0.623097227515907 1 0.999963374829175
"KCTD18" 742.175759545874 0.151602775441456 0.237252610194598 0.6389930771135 0.522827435517147 1 0.999963374829175
"KCTD19" 64.9502773634847 0.367887671783653 0.478102865533937 0.76947389004415 0.441612038799466 1 0.999963374829175
"KCTD2" 11028.1995824717 -0.25267529766712 0.183535414260381 -1.37671140300286 0.168601491829918 1 0.999963374829175
"KCTD20" 12332.738003829 -0.0478554632775219 0.0813112780831748 -0.58854644036673 0.556165571901382 1 0.999963374829175
"KCTD21" 1451.36956908523 -0.276684266359683 0.179371227175911 -1.54252312768277 0.122946522229012 1 0.999963374829175
"KCTD21-AS1" 129.953814612626 0.269002032140791 0.36010385077958 0.747012373120796 0.455056092097444 1 0.999963374829175
"KCTD3" 10119.4507198696 0.0687905238188622 0.139373264705008 0.493570441680201 0.621609580143669 1 0.999963374829175
"KCTD4" 260.718515257701 0.193023087324832 0.437586653936527 0.441108259560471 0.659134624269247 1 0.999963374829175
"KCTD5" 4372.09882490675 -0.00813165558999787 0.153661032559625 -0.0529194386796961 0.957796096269732 1 0.999963374829175
"KCTD6" 1682.62524530277 0.041358465642424 0.183133374900123 0.225837948243896 0.821327461009129 1 0.999963374829175
"KCTD7" 14832.0256543619 0.0110146244080616 0.210962222674047 0.0522113593061639 0.958360281862667 1 0.999963374829175
"KCTD8" 1461.97084009597 -0.203943866002261 0.408162969104767 -0.49966283430752 0.61731250615951 1 0.999963374829175
"KCTD9" 2022.65403054061 0.186037974026327 0.257402182682822 0.722752123106771 0.469832186290642 1 0.999963374829175
"KDELC1" 1053.9654067402 0.180531272137026 0.371262782162811 0.486262778847187 0.62678086570022 1 0.999963374829175
"KDELC2" 551.968338945653 0.713926029781212 0.862540903652305 0.827701071054365 0.407839812424738 1 0.999963374829175
"KDELR1" 9634.83869071588 -0.109759011829367 0.136191307010481 -0.805917897688726 0.420290190723802 1 0.999963374829175
"KDELR2" 14507.6749106901 0.00695936564649196 0.0973679625328001 0.0714749026831858 0.9430197982187 1 0.999963374829175
"KDELR3" 59.2496492154697 0.594232766945536 0.955790919101702 0.621718364413866 0.53412707391679 1 0.999963374829175
"KDM1A" 32369.3511038415 -0.0169406268162326 0.135973240240089 -0.124587946763057 0.900849771132161 1 0.999963374829175
"KDM1B" 3892.85472767154 0.0579632799598758 0.1267522297119 0.457295939421522 0.647458347935156 1 0.999963374829175
"KDM2A" 9385.94817183367 -0.00810519933371683 0.0838767780606363 -0.0966322207543237 0.923018467763972 1 0.999963374829175
"KDM2B" 8918.06228738964 -0.0253836635733479 0.0980335904556213 -0.258928225064233 0.79569062017447 1 0.999963374829175
"KDM3A" 13215.7008917929 -0.0211592135492804 0.394494459018183 -0.0536362756575629 0.957224954302015 1 0.999963374829175
"KDM3B" 20450.206353111 -0.0263662724191783 0.153790449911593 -0.17144284599164 0.863875567236861 1 0.999963374829175
"KDM4A" 14746.3520902222 -0.0470248339823806 0.145389990335125 -0.323439281301195 0.746362584655416 1 0.999963374829175
"KDM4A-AS1" 95.4520401475729 -0.00226781957803277 0.568149566212289 -0.00399158903376756 0.99681518119406 1 0.999963374829175
"KDM4B" 12537.8721940336 -0.105386428372205 0.19010532239145 -0.554358116051065 0.57933378439907 1 0.999963374829175
"KDM4C" 2766.44749721591 -0.0655182160417803 0.186716899148636 -0.350896016057039 0.725666360416437 1 0.999963374829175
"KDM4D" 448.649317975621 0.0191864612963766 0.173230660958166 0.110756728573645 0.911809259757856 1 0.999963374829175
"KDM5A" 9803.02258431289 0.113114783802981 0.147534364307361 0.766701265390121 0.443259151131011 1 0.999963374829175
"KDM5B" 33934.0917421361 -0.160022830539731 0.15827415706083 -1.01104838282746 0.311993273451402 1 0.999963374829175
"KDM5C" 18176.7801980464 -0.0858821217545667 0.0860927758906734 -0.997553172912276 0.318496077577573 1 0.999963374829175
"KDM5D" 4358.8205671181 0.0811669937837907 0.210677070081156 0.385267337126551 0.700039358468436 1 0.999963374829175
"KDM6A" 3673.350893054 0.0905783988311417 0.151886299088543 0.596356612641794 0.55093701865389 1 0.999963374829175
"KDM6B" 10257.5031456323 -0.08113143923787 0.167664725627004 -0.483890925383789 0.628463280922714 1 0.999963374829175
"KDM7A" 4132.98386862237 0.0282607045050125 0.227542399463027 0.124199729684246 0.901157136263057 1 0.999963374829175
"KDM8" 475.855048792724 0.0339826656122513 0.182151298750094 0.186562851022404 0.852003395873223 1 0.999963374829175
"KDR" 48.2364071378949 0.462144932204654 0.924398587595888 0.49994119247474 0.617116486241928 1 0.999963374829175
"KDSR" 4819.76756145335 0.0206494550608129 0.0945148255205037 0.218478476229459 0.827056326745482 1 0.999963374829175
"KEAP1" 5092.56233166368 -0.0866544163179427 0.153670662186765 -0.563896940930903 0.572824272056328 1 0.999963374829175
"KEL" 92.9970436118006 0.671356764030378 0.453163032433848 1.48149058060772 0.138475893114875 1 0.999963374829175
"KGFLP1" 544.174639755542 -0.0727876614620692 0.271885324165462 -0.267714565637138 0.78891903718965 1 0.999963374829175
"KGFLP2" 512.480242148865 0.152780220424549 0.510316880843638 0.299383042497003 0.764647799294567 1 0.999963374829175
"KHDC1" 159.705401081224 -0.347914467198813 0.365378560399403 -0.952202742324291 0.340994170508725 1 0.999963374829175
"KHDC3L" 23.7760955911089 -0.370946278577667 0.938678001119787 -0.395179473829311 0.692710439975214 1 0.999963374829175
"KHDRBS1" 40215.9498608369 0.0467623086918757 0.135268005892437 0.345701175849819 0.729567300489564 1 0.999963374829175
"KHDRBS2" 1637.45730454827 -0.110465300359074 0.172279855658368 -0.641196847634509 0.521394797497119 1 0.999963374829175
"KHDRBS3" 7837.64195484996 -0.152547023710909 0.268814120836082 -0.567481437494607 0.570387134569264 1 0.999963374829175
"KHK" 660.52695591309 -0.38016942734484 0.165338268928086 -2.29934321805555 0.0214854575328985 1 0.999963374829175
"KHNYN" 3057.99627883649 0.167571894465968 0.378858673220644 0.442307135379678 0.658266968259905 1 0.999963374829175
"KHSRP" 20276.7653147345 -0.0181917456345941 0.211180945428294 -0.0861429311138824 0.931352796347406 1 0.999963374829175
"KIAA0020" 1660.93665885697 0.0774044603900288 0.147166976839804 0.525963514724406 0.598913557234596 1 0.999963374829175
"KIAA0087" 12.545221473137 0.165730867617603 1.0915495000048 0.151830830958078 0.879320364446224 1 0.999963374829175
"KIAA0100" 19121.0738985365 0.0852946940077616 0.130213860188396 0.655035446183345 0.51244493262658 1 0.999963374829175
"KIAA0101" 2153.9398864834 0.433860642883966 1.01741854423739 0.426432804219395 0.669792502072509 1 0.999963374829175
"KIAA0141" 5631.80128325985 -0.0617331747713531 0.121488369236936 -0.508140615921484 0.611354733167272 1 0.999963374829175
"KIAA0195" 7994.72108723315 0.0337272501423886 0.249501192614568 0.135178713131407 0.892470577059478 1 0.999963374829175
"KIAA0196" 4885.34623540709 0.0612214928151966 0.130300372313445 0.46984894769084 0.638462940816171 1 0.999963374829175
"KIAA0226" 8665.34910918804 -0.11777090352474 0.180101506921491 -0.653914037354935 0.513167189661744 1 0.999963374829175
"KIAA0232" 25325.0999785239 0.0385234609223816 0.0830596893218305 0.463804539084118 0.642787790999621 1 0.999963374829175
"KIAA0247" 2670.22215333114 0.138453874785598 0.0804380369407281 1.72124880282222 0.0852056854264166 1 0.999963374829175
"KIAA0319" 2135.43788062798 -0.197771627555279 0.249582813081102 -0.792408840632038 0.428122326240532 1 0.999963374829175
"KIAA0319L" 9950.42758162344 -0.109037533151617 0.0700800610782031 -1.55589951655351 0.119731988385353 1 0.999963374829175
"KIAA0355" 7217.89512639341 -0.0326542636314729 0.109208765282049 -0.299007717440427 0.764934157121624 1 0.999963374829175
"KIAA0368" 19454.4753481088 -0.0829970618037899 0.0816395390330782 -1.01662825129576 0.309330309363765 1 0.999963374829175
"KIAA0391" 2288.00499192869 0.0110179851157784 0.178545446022473 0.0617096955493988 0.950794018755115 1 0.999963374829175
"KIAA0408" 25.6031996182206 -0.124347053490591 0.723350297369778 -0.171904337279929 0.86351273669279 1 0.999963374829175
"KIAA0430" 8678.89729636695 0.104940927802185 0.14238205233237 0.737037611715383 0.461099477081831 1 0.999963374829175
"KIAA0513" 13388.8148197419 -0.195251743879244 0.202622289302355 -0.963624212082058 0.335234363430257 1 0.999963374829175
"KIAA0556" 2469.73719184275 0.0275700193933494 0.147609116699208 0.186777212748521 0.851835314085584 1 0.999963374829175
"KIAA0586" 3726.73708654625 0.0853933323762677 0.244749305505445 0.348901224458706 0.727163465894408 1 0.999963374829175
"KIAA0753" 4778.39400506242 0.101649216288929 0.121593741146504 0.835974083291469 0.403169483182045 1 0.999963374829175
"KIAA0754" 2669.52354665739 0.148897087611106 0.276335321751157 0.538827561628875 0.590005843967046 1 0.999963374829175
"KIAA0825" 576.055884893767 0.111295289398322 0.196728045569187 0.565731688516067 0.571576190193443 1 0.999963374829175
"KIAA0895" 6222.26674768011 -0.091340101228389 0.148658183190638 -0.614430361436983 0.538930977764878 1 0.999963374829175
"KIAA0895L" 19047.1136196998 -0.0374300452099882 0.159492957697362 -0.23468149158668 0.814455954164392 1 0.999963374829175
"KIAA0907" 4947.95241303738 0.0307843836289481 0.205890183302208 0.149518462391976 0.881144542232692 1 0.999963374829175
"KIAA0922" 3741.94104948284 0.108587158326432 0.462132934071831 0.234969530021754 0.814232382712064 1 0.999963374829175
"KIAA0930" 18262.6815958573 -0.114365219739525 0.186010547146119 -0.614831908696481 0.538665734294355 1 0.999963374829175
"KIAA0947" 8517.81973653834 0.163761850901897 0.138398350729125 1.1832644683925 0.236704349964268 1 0.999963374829175
"KIAA1024" 2924.24697960638 -0.451349644219761 0.437033421843562 -1.0327577289531 0.301717290154515 1 0.999963374829175
"KIAA1024L" 24.960131173603 0.312822277376756 0.540556615079171 0.578704003707252 0.562788914020181 1 0.999963374829175
"KIAA1033" 5829.51895552803 0.0463289603039782 0.158759014770342 0.291819399175517 0.770424712115708 1 0.999963374829175
"KIAA1045" 2722.39373210606 -0.25368898741941 0.36819882085656 -0.688999999590549 0.490823267823228 1 0.999963374829175
"KIAA1107" 6352.98292176672 -0.215399127650536 0.193079110019234 -1.11560037556149 0.264593231293938 1 0.999963374829175
"KIAA1109" 28544.9581161016 0.0232522938823784 0.257703069996203 0.0902290138907579 0.928105228605447 1 0.999963374829175
"KIAA1143" 9161.12876886275 0.068401380048483 0.122822966367567 0.556910340723908 0.577588689109417 1 0.999963374829175
"KIAA1147" 6645.4004295412 0.342724242191178 0.426433720510756 0.803698736067786 0.421570984262491 1 0.999963374829175
"KIAA1161" 1857.96703724145 0.107444439149626 0.455291681258589 0.235990341076761 0.813440165233236 1 0.999963374829175
"KIAA1191" 19688.599414542 -0.09115894630179 0.0597922786345123 -1.52459395065056 0.127360407184744 1 0.999963374829175
"KIAA1211" 28832.5733539473 -0.138398614843949 0.243139349599331 -0.569215205486137 0.569210102911254 1 0.999963374829175
"KIAA1211L" 96.3091644271222 -0.0609423193242356 0.566197764450067 -0.107634334062458 0.914285760550088 1 0.999963374829175
"KIAA1217" 583.97827959641 0.528133905578608 0.50492098845848 1.04597336543881 0.295573329622689 1 0.999963374829175
"KIAA1244" 24723.6007344892 -0.121407575247274 0.512719241127408 -0.236791533277185 0.812818520256152 1 0.999963374829175
"KIAA1257" 185.092535308898 0.258471577269905 0.706883929749278 0.365649247906346 0.714626821554752 1 0.999963374829175
"KIAA1279" 6224.84790831636 -0.000600796057493219 0.164218347877575 -0.0036585196797931 0.997080930143946 1 0.999963374829175
"KIAA1324" 4928.73013162662 -0.215799277317975 0.369727606109212 -0.583670988458002 0.559441689570873 1 0.999963374829175
"KIAA1324L" 12233.6178637917 0.106829559260435 0.144870901071596 0.737412126729577 0.460871763120848 1 0.999963374829175
"KIAA1328" 1195.20676210736 0.10850823932549 0.125612580917624 0.86383257578832 0.387679869871588 1 0.999963374829175
"KIAA1377" 3475.23633121012 -0.12252467164342 0.264799977966458 -0.462706502411192 0.643574756798913 1 0.999963374829175
"KIAA1407" 997.66408394534 0.334735238655524 0.344058047575462 0.972903383642281 0.330601323137009 1 0.999963374829175
"KIAA1429" 8013.24146061424 0.12314012748507 0.18797725903919 0.655079918254356 0.512416300776476 1 0.999963374829175
"KIAA1430" 7241.78325992881 0.102659686106899 0.114267539822327 0.898415125297383 0.368964275713065 1 0.999963374829175
"KIAA1432" 3327.13462354558 0.0081280726175279 0.15991884532397 0.0508262337753986 0.959463986359255 1 0.999963374829175
"KIAA1456" 978.442246663092 0.0989751061595409 0.311249919211942 0.317992391484429 0.75049070831661 1 0.999963374829175
"KIAA1462" 521.402546264991 -0.421752814106297 0.366279381705795 -1.15145114677806 0.249546682416897 1 0.999963374829175
"KIAA1467" 13944.7064856827 -0.143263863093935 0.220556517395449 -0.64955624429392 0.515978904600945 1 0.999963374829175
"KIAA1468" 8462.61431243229 -0.108842015155557 0.155916265890355 -0.698079924721247 0.485127212014281 1 0.999963374829175
"KIAA1522" 6864.95780286812 -0.244786468716361 0.154099513461955 -1.58849605178536 0.112174213139361 1 0.999963374829175
"KIAA1524" 1978.91445880466 0.471323456216879 0.584144818122972 0.806860630436438 0.419746783142871 1 0.999963374829175
"KIAA1549" 17706.1121982927 -0.0804294998557909 0.154034463740792 -0.52215262677278 0.601564067031854 1 0.999963374829175
"KIAA1549L" 11365.8785661713 0.0469651800179183 0.1720580860064 0.272961190653785 0.784883048436118 1 0.999963374829175
"KIAA1551" 4964.49168001712 0.190417171785079 0.220991311598104 0.861650036863772 0.388880127422117 1 0.999963374829175
"KIAA1586" 4244.89659048245 0.121508807890514 0.131624641466309 0.923146354184876 0.355930940832604 1 0.999963374829175
"KIAA1598" 15208.4443319104 -0.0900315958099424 0.200176375257675 -0.449761345183967 0.652882532806738 1 0.999963374829175
"KIAA1614" 28.4210948980754 -0.281957782857499 0.61398085199177 -0.45922895142873 0.646069762298088 1 0.999963374829175
"KIAA1644" 8754.17384645595 -0.154236520352408 0.251229450402473 -0.613926910660033 0.539263626434851 1 0.999963374829175
"KIAA1656" 248.821051959953 0.090934427705544 0.304105772910957 0.299022365919274 0.764922980322233 1 0.999963374829175
"KIAA1671" 3762.10973159741 -0.0328025066580312 0.17436298970065 -0.188127691056153 0.850776554315566 1 0.999963374829175
"KIAA1683" 111.946746123973 0.322275213707405 0.387632235833093 0.831394254440105 0.405750943782225 1 0.999963374829175
"KIAA1715" 15087.8513430003 -0.0961995711759139 0.252711493399128 -0.380669552785151 0.70344846418383 1 0.999963374829175
"KIAA1731" 4328.44621973769 0.105337152582795 0.174599871665912 0.603306013788786 0.546305133032121 1 0.999963374829175
"KIAA1751" 11.7818259035329 0.102257812036593 1.03185092282257 0.0991013428149797 0.921057805925954 1 0.999963374829175
"KIAA1804" 495.42869494936 -0.0757157792967848 0.254115287608061 -0.297958379479971 0.765734929929237 1 0.999963374829175
"KIAA1841" 4997.42309412206 -0.0283093295731102 0.202329743635525 -0.139916796534406 0.888725730118848 1 0.999963374829175
"KIAA1875" 242.735083550118 0.157391137455274 0.390074482268204 0.403489960532862 0.686587818833415 1 0.999963374829175
"KIAA1919" 891.898516188742 -0.118901965525229 0.264342352164486 -0.449802933777495 0.652852542248808 1 0.999963374829175
"KIAA1958" 5093.29935149766 0.0466154089960945 0.171106722400959 0.272434702400876 0.785287792761056 1 0.999963374829175
"KIAA2013" 4031.89329428373 -0.0594168688381075 0.183614300960004 -0.32359608444143 0.746243852764279 1 0.999963374829175
"KIAA2018" 6465.27272648075 0.11619177468283 0.164219810885824 0.707538110390431 0.479232138064284 1 0.999963374829175
"KIAA2022" 8293.62775041048 -0.000468128098356885 0.192072380860016 -0.00243724837616326 0.99805535907507 1 0.999963374829175
"KIAA2026" 9435.14936698341 0.0925574133138121 0.104456062567776 0.88608943357171 0.375569336451661 1 0.999963374829175
"KIDINS220" 121071.659638057 -0.0763920615640768 0.208667806812899 -0.366094141357289 0.714294829044507 1 0.999963374829175
"KIF11" 5133.01451294379 0.507101302072182 1.05439647454625 0.480939868743786 0.630559236035445 1 0.999963374829175
"KIF12" 23.6957457041084 0.375334929851104 1.05667904474672 0.355202397281446 0.722437968908223 1 0.999963374829175
"KIF13A" 5275.85212927144 -0.107696095435742 0.234374337976107 -0.459504638458842 0.645871821894749 1 0.999963374829175
"KIF13B" 1704.43639177223 -0.302046897581352 0.133797594710629 -2.25749123692847 0.0239773964439299 1 0.999963374829175
"KIF14" 1545.91216993195 0.490893180786774 0.97347343548687 0.504269724156633 0.614071849800176 1 0.999963374829175
"KIF15" 3195.93416901375 0.57062408374044 1.06243581548135 0.537090406239657 0.591205167368252 1 0.999963374829175
"KIF16B" 837.016605369384 -0.0236411086459428 0.14343719571762 -0.164818536277607 0.869086813735519 1 0.999963374829175
"KIF17" 398.248358757088 -0.192730654180181 0.396661390368964 -0.485882061777952 0.627050787407167 1 0.999963374829175
"KIF18A" 1087.89325441242 0.590184295700241 0.961032763122657 0.614114646604318 0.539139570281588 1 0.999963374829175
"KIF18B" 1086.21105783782 0.515216313591709 1.17631257567183 0.437992693649008 0.661391579854705 1 0.999963374829175
"KIF19" 112.209925387127 0.0907427018767378 1.02917735154597 0.0881701309695839 0.929741456870427 1 0.999963374829175
"KIF1A" 127603.027369465 -0.284677840151009 0.289677492319016 -0.982740626039038 0.325735110404951 1 0.999963374829175
"KIF1B" 104561.638218009 -0.0506893431501641 0.152827597537969 -0.331676634107728 0.740133446118928 1 0.999963374829175
"KIF1C" 3716.02674434344 0.155704950609617 0.378089947533289 0.411819863568069 0.680471461033093 1 0.999963374829175
"KIF20A" 2089.41138354946 0.385918694743253 1.19460722915599 0.323050694256982 0.746656850083718 1 0.999963374829175
"KIF20B" 3082.90835152721 0.433999199494448 0.558669708654261 0.776843979137293 0.437250826091583 1 0.999963374829175
"KIF21A" 45583.0081754585 -0.199302962306594 0.204239544431318 -0.975829449980075 0.329148988078439 1 0.999963374829175
"KIF21B" 62774.3505199935 -0.192455089587987 0.183058739671457 -1.05132969850767 0.29310719163128 1 0.999963374829175
"KIF22" 5218.11075904257 0.160445324848942 0.385150853265381 0.416577877184111 0.6769871937011 1 0.999963374829175
"KIF23" 2040.14030861606 0.560013931458127 1.09809176209093 0.509988282210382 0.610059671112645 1 0.999963374829175
"KIF24" 842.806311061677 0.322814075926017 0.870072196463085 0.371019873107408 0.710622729864396 1 0.999963374829175
"KIF26A" 5437.49413156891 -0.115167443033578 0.197966966936225 -0.581750808308737 0.560734542771902 1 0.999963374829175
"KIF26B" 4614.70831353679 -0.224989511342434 0.361615559649102 -0.622178734678219 0.533824347424845 1 0.999963374829175
"KIF27" 877.372802999434 0.12555205416098 0.297778771676263 0.42162862535237 0.673296108940297 1 0.999963374829175
"KIF2A" 23062.7962905851 0.017039207380118 0.154608148531318 0.110208986667133 0.912243635361751 1 0.999963374829175
"KIF2C" 2749.65750393781 0.452985187968244 1.08858366663136 0.416123447240409 0.677319673288106 1 0.999963374829175
"KIF3A" 32604.4811545011 -0.0124435364627384 0.251692674122431 -0.049439406634003 0.960569124590689 1 0.999963374829175
"KIF3B" 22241.4797549737 -0.095606968015497 0.168545918440244 -0.567245821793029 0.570547180364786 1 0.999963374829175
"KIF3C" 46920.0947239192 -0.102449674413777 0.194094754165866 -0.527833299019648 0.597615043082819 1 0.999963374829175
"KIF4A" 3551.58369921244 0.394055950684259 1.08622263690437 0.362776411848016 0.716771913833497 1 0.999963374829175
"KIF5A" 52184.3133951386 -0.194577732334465 0.275992850855467 -0.705010045482526 0.480803984699357 1 0.999963374829175
"KIF5B" 32208.5151288285 0.0581016167554231 0.204805312396887 0.283691941754076 0.77664647068117 1 0.999963374829175
"KIF5C" 184742.467747408 -0.102122136479749 0.240959992059642 -0.423813661375253 0.671701714159736 1 0.999963374829175
"KIF6" 286.045800396044 -0.129305781715854 0.263454428816363 -0.490808912557644 0.623561605784685 1 0.999963374829175
"KIF7" 1704.43985336816 0.125830710939781 0.143853143466016 0.874716449762584 0.381728207362542 1 0.999963374829175
"KIF9" 419.756610558301 -0.0581102038166621 0.234863566524533 -0.247421107822579 0.804582340225949 1 0.999963374829175
"KIF9-AS1" 749.459594337416 -0.147251873411468 0.145126245707851 -1.01464674906492 0.310274246362308 1 0.999963374829175
"KIFAP3" 30616.2142303673 -0.10040749560525 0.217423599308748 -0.461805875371738 0.644220537167931 1 0.999963374829175
"KIFC1" 2842.0437745895 0.379669885586679 1.11202757377396 0.341421287152231 0.732786451998657 1 0.999963374829175
"KIFC2" 7411.09915851221 -0.149475574614607 0.253823142111451 -0.58889655754468 0.555930667169677 1 0.999963374829175
"KIFC3" 4349.79672680944 -0.215781698977015 0.304165700289095 -0.709421538233682 0.478062925873854 1 0.999963374829175
"KIN" 2166.08745046102 0.137756383866718 0.13405591837566 1.02760389497082 0.304136191294795 1 0.999963374829175
"KIRREL" 7900.39099118982 0.117251119014757 0.177409337869314 0.660907257887003 0.508671791266022 1 0.999963374829175
"KIRREL2" 757.76286261092 -0.328506761902959 0.490452813654235 -0.669802991760495 0.502983386163711 1 0.999963374829175
"KIRREL3" 2532.13140658481 0.000461557745573998 0.297466317469539 0.00155163028036363 0.998761978651991 1 0.999963374829175
"KIRREL3-AS3" 18.9649108052529 0.119296802567447 0.746869158589635 0.159729185755538 0.873094409161936 1 0.999963374829175
"KISS1" 15.7354292705966 0.00249493958479532 0.906916414545576 0.00275101381426143 0.997805011319686 1 0.999963374829175
"KISS1R" 173.851587630672 0.24904243726289 0.602075928309923 0.413639585229678 0.679138078226919 1 0.999963374829175
"KIT" 1342.88009103186 0.0089000791256485 0.573599307537561 0.0155161957287853 0.987620363725313 1 0.999963374829175
"KITLG" 39631.9939385131 -0.0294849380091461 0.470563119935368 -0.0626588373801922 0.950038175962106 1 0.999963374829175
"KIZ" 1085.0093906497 -0.225605718622436 0.158439196610166 -1.42392617135979 0.154467844887638 1 0.999963374829175
"KL" 12.5166336808243 0.351795899732905 1.26522913621999 0.27804916094798 0.780974621060941 1 0.999963374829175
"KLB" 150.005454557012 -0.174032511224921 0.75614838512326 -0.230156560073261 0.817970115779244 1 0.999963374829175
"KLC1" 85767.8582408272 -0.0994220286084432 0.243019651400863 -0.409111065855517 0.682458155791045 1 0.999963374829175
"KLC2" 12580.3821079118 -0.184034466888878 0.249794691918096 -0.736742904645947 0.461278710128802 1 0.999963374829175
"KLC3" 72.4014853488003 -0.443618860322344 0.591775422773189 -0.749640561690529 0.453471214590051 1 0.999963374829175
"KLC4" 4539.18525047485 -0.0565375214616919 0.163218119538202 -0.34639243254153 0.729047811473067 1 0.999963374829175
"KLF10" 3294.50583721522 0.0681426370177526 0.259194700508152 0.262901351316824 0.792626614741562 1 0.999963374829175
"KLF11" 2476.90800210683 0.0944074651078862 0.231060020003998 0.408584164003157 0.682844854068603 1 0.999963374829175
"KLF12" 24646.5104494235 0.0752705382337987 0.166637550986871 0.451702139091861 0.651483577021206 1 0.999963374829175
"KLF13" 11932.416662676 -0.024834501699887 0.123932769226814 -0.200386886009434 0.841178014940575 1 0.999963374829175
"KLF15" 221.331752045275 0.193904922258893 0.731478917648184 0.265086139300264 0.790943104733094 1 0.999963374829175
"KLF16" 1890.10444550887 -0.0800723099972632 0.368346243937452 -0.217383267279522 0.82790967020318 1 0.999963374829175
"KLF2" 27.3568302480617 -0.455101540511037 0.581624642136629 -0.782466057213803 0.433940725704699 1 0.999963374829175
"KLF3" 5257.02485805317 0.0797425125032237 0.120432952618093 0.662132005980924 0.507886625419671 1 0.999963374829175
"KLF3-AS1" 572.598528033876 0.309110867808696 0.239252039356903 1.29198843462137 0.196361149817772 1 0.999963374829175
"KLF4" 27.4337365564068 -0.0475404507877623 0.648366213996787 -0.0733234548029639 0.941548727699812 1 0.999963374829175
"KLF5" 126.640581468873 0.0341449010337696 0.788808221930017 0.0432866951490763 0.965472997015051 1 0.999963374829175
"KLF6" 7940.05767239655 -0.00112804466773302 0.171485874794836 -0.00657806171547713 0.994751503968427 1 0.999963374829175
"KLF7" 22560.6707501477 -0.162841574660819 0.241659575315178 -0.673846978537626 0.500408604088452 1 0.999963374829175
"KLF8" 817.721298512639 -0.304986728872236 0.193821697705408 -1.57354275853981 0.115593195660809 1 0.999963374829175
"KLF9" 294.587999086735 0.315009097921185 0.308524551619618 1.021017926345 0.307245945643827 1 0.999963374829175
"KLHDC1" 198.729722060237 0.364123229067328 0.384448352786387 0.947131718547504 0.343571663824237 1 0.999963374829175
"KLHDC10" 19648.4232627863 -0.0259847513447029 0.116008248892338 -0.223990548886038 0.822764657307005 1 0.999963374829175
"KLHDC2" 6829.35253665561 0.0505027576661854 0.119155231752085 0.423840035587036 0.67168247821299 1 0.999963374829175
"KLHDC3" 14196.8527043485 -0.0584578324912407 0.111063714405981 -0.526345015596676 0.598648511438969 1 0.999963374829175
"KLHDC4" 1656.75382027082 -0.0648433810380201 0.111118443169286 -0.583551921612445 0.559521814941794 1 0.999963374829175
"KLHDC8A" 5229.74772620787 -0.0417605278510942 0.222872165322063 -0.187374353323789 0.85136712955522 1 0.999963374829175
"KLHDC8B" 4339.47148190623 -0.052745012316087 0.182903594634879 -0.288376029029823 0.773058914770367 1 0.999963374829175
"KLHDC9" 843.802021886265 -0.0247842186275377 0.230155554363329 -0.107684642658733 0.914245852050353 1 0.999963374829175
"KLHL1" 1038.8854387168 -0.128879423446462 0.194296777327361 -0.663312203214359 0.50713062255054 1 0.999963374829175
"KLHL10" 11.7451795522097 0.283644096305631 1.01111588846282 0.280525802771084 0.779074132098117 1 0.999963374829175
"KLHL11" 1951.38793403791 -0.0325809594781256 0.193557614784496 -0.168326932083766 0.866326087404407 1 0.999963374829175
"KLHL12" 8406.43999886535 -0.0112975949909024 0.0857688607089818 -0.131721406784634 0.895204652885311 1 0.999963374829175
"KLHL13" 6752.9028052 -0.172401594165912 0.144593563088179 -1.19231859623498 0.233136345530085 1 0.999963374829175
"KLHL14" 3679.97656107136 0.0830361056004764 0.371536664677044 0.22349370464596 0.823151282196301 1 0.999963374829175
"KLHL15" 2922.57983764354 -0.00659266635816695 0.138442798681526 -0.0476201465222667 0.962018975640064 1 0.999963374829175
"KLHL17" 1758.42184594349 -0.0344276958736318 0.181101325497136 -0.190101843700621 0.849229325362615 1 0.999963374829175
"KLHL18" 6574.36371079292 -0.176911282134736 0.200435424850997 -0.882634805031353 0.377433617156715 1 0.999963374829175
"KLHL2" 6283.67998558889 -0.0309154181869922 0.158053691328292 -0.195600734960236 0.844922684977403 1 0.999963374829175
"KLHL20" 4096.27254819584 -0.0890084133928011 0.113274830458054 -0.785773971436321 0.431999918017909 1 0.999963374829175
"KLHL21" 2344.36982468228 0.123525771609687 0.231801064972631 0.532895617301295 0.594105839235996 1 0.999963374829175
"KLHL22" 3596.15905795417 -0.143595378430751 0.134477773785251 -1.06780008613215 0.285610699221334 1 0.999963374829175
"KLHL23" 560.894931049611 0.0298621420445989 0.201637192886312 0.14809838213447 0.882265126236419 1 0.999963374829175
"KLHL24" 10789.8831145453 0.195052355436518 0.172944808400017 1.12783007041973 0.259391691296731 1 0.999963374829175
"KLHL25" 2407.90844979795 -0.108086574090823 0.288754230485902 -0.374320313537711 0.708166020787797 1 0.999963374829175
"KLHL26" 1898.34740643044 -0.165531361799262 0.235003667356844 -0.704377781253555 0.48119753908715 1 0.999963374829175
"KLHL28" 5630.53979389743 0.119057057637407 0.152596276911386 0.780209452335093 0.435267599491152 1 0.999963374829175
"KLHL29" 5185.27349548098 -0.0144923110734501 0.404551075946519 -0.0358231925092346 0.971423339985537 1 0.999963374829175
"KLHL3" 2405.63739962782 0.0915857209813213 0.119789208823064 0.76455735772159 0.444535169555379 1 0.999963374829175
"KLHL30" 33.0805152070411 -0.803985022263375 1.09970122080676 -0.731094052686016 0.464721706735734 1 0.999963374829175
"KLHL31" 199.912888343969 0.0675178884755764 0.442627668914075 0.152538788732349 0.878761999390703 1 0.999963374829175
"KLHL32" 1211.16816529901 -0.122506571631547 0.210705124604027 -0.58141239735754 0.560962544008525 1 0.999963374829175
"KLHL35" 619.649913857333 0.162699235572051 0.752374450897587 0.216247688073339 0.828794683114566 1 0.999963374829175
"KLHL36" 1583.03422350418 -0.102741116997468 0.121033912111858 -0.84886223377227 0.395957955714508 1 0.999963374829175
"KLHL4" 2281.32741395433 -0.147985006006069 0.372965154040277 -0.396779710927333 0.691529913572346 1 0.999963374829175
"KLHL40" 20.0919566049003 -1.33632490641733 2.18918871948573 -0.610420149950003 0.541583523573984 1 0.999963374829175
"KLHL41" 376.744698823943 -0.438825293917276 1.08090351685574 -0.405980077846154 0.684757238503826 1 0.999963374829175
"KLHL42" 21889.9792898062 0.000218690998866897 0.213049879832746 0.00102647792638315 0.99918098925436 1 0.999963374829175
"KLHL5" 8742.58370598569 0.0741880477610065 0.216898702947458 0.342040071023283 0.732320736579894 1 0.999963374829175
"KLHL6" 110.320098292593 0.14210980937263 0.584587430017845 0.243094192716891 0.807932429847095 1 0.999963374829175
"KLHL7" 16278.2495817029 -0.079482366511501 0.0850944488263623 -0.934048784706122 0.350278728734489 1 0.999963374829175
"KLHL7-AS1" 65.0703407994891 0.419714364938547 0.571486216055319 0.734426051140173 0.46268911428693 1 0.999963374829175
"KLHL8" 7623.44082497203 -0.172389681741148 0.118397265840487 -1.45602755703331 0.145385001880353 1 0.999963374829175
"KLHL9" 23137.3725214806 -0.0405589616754589 0.138054609927476 -0.293789259893355 0.768918942484301 1 0.999963374829175
"KLK10" 12.6599802595382 -0.878661898009671 0.893009031479129 -0.983933943595515 0.325147992824402 1 0.999963374829175
"KLK14" 16.346171576776 0.463660564430649 0.844234072501462 0.549208542432817 0.582862342707469 1 0.999963374829175
"KLK6" 11.1923945165109 -0.670326621732445 0.934444200016072 -0.717353290566644 0.473156133004608 1 0.999963374829175
"KLKP1" 16.2904045803417 0.825281106677195 0.931994023137213 0.885500428317331 0.375886788703419 1 0.999963374829175
"KLLN" 400.366241901568 0.251666931055726 0.239693745187838 1.04995201630524 0.293740174496483 1 0.999963374829175
"KLRAP1" 329.944023976319 0.437611035938237 0.443106951350548 0.987596864830128 0.323350122347611 1 0.999963374829175
"KLRC3" 16.4012493547566 -0.947511231833829 0.87492870340537 -1.0829582206481 0.278826967832978 1 0.999963374829175
"KLRC4" 13.2719533245455 -1.20484782260439 1.04677012884205 -1.15101471603628 0.24972618143079 1 0.999963374829175
"KLRG1" 193.133205969567 -0.133572629818616 0.233940988461427 -0.570967194321486 0.5680218807678 1 0.999963374829175
"KMO" 42.2722551837491 -0.220460557733042 0.644374899565954 -0.342130889768584 0.732252391941312 1 0.999963374829175
"KMT2A" 25666.9992183532 0.0704440781448879 0.185411260595839 0.379934195574252 0.703994262898163 1 0.999963374829175
"KMT2B" 8025.9516727099 -0.063708899559954 0.115447461586441 -0.551843225346727 0.581055769293002 1 0.999963374829175
"KMT2C" 18192.6948199106 0.108500983477745 0.191644962510593 0.56615619871432 0.571287602674584 1 0.999963374829175
"KMT2D" 17246.9378302543 -0.069675438861827 0.307791576004527 -0.226372143663874 0.820911991753785 1 0.999963374829175
"KMT2E" 25008.0475324269 -0.0643541937504633 0.131527536732289 -0.489283045583449 0.624641322600341 1 0.999963374829175
"KMT2E-AS1" 390.29580937426 0.102201554427215 0.254379015247216 0.401768810716918 0.687854177889321 1 0.999963374829175
"KNCN" 27.9179039139424 0.356664028387759 0.54466124256999 0.654836438709749 0.512573067125087 1 0.999963374829175
"KNDC1" 3557.88152645102 -0.300978171346126 0.23891304127941 -1.25978125653731 0.207748283143061 1 0.999963374829175
"KNOP1" 3083.19537583647 0.11603385426315 0.118213178920524 0.981564452650078 0.326314467132278 1 0.999963374829175
"KNSTRN" 2979.25135720322 0.111758073138928 0.252481821090207 0.442638098285101 0.658027523214203 1 0.999963374829175
"KNTC1" 3359.82800606346 0.494396934843105 0.641449268757023 0.770749861171609 0.440855211336359 1 0.999963374829175
"KPNA1" 17956.661761439 0.0266046182292951 0.124286415510679 0.214058938943405 0.830501095574325 1 0.999963374829175
"KPNA2" 25213.4881293636 0.0497461380215458 0.30220321194721 0.164611546320149 0.869249742552633 1 0.999963374829175
"KPNA3" 14628.6439448508 0.070714965286512 0.0917152651559702 0.771027213040868 0.440690801705311 1 0.999963374829175
"KPNA4" 16775.210831764 0.0655259748289358 0.074257605427478 0.882414325801688 0.377552791481645 1 0.999963374829175
"KPNA5" 4407.79530519475 -0.120501084346489 0.157710615952138 -0.764064509031267 0.444828800959258 1 0.999963374829175
"KPNA6" 14704.6894994793 -0.147399341359935 0.0778164878887199 -1.89419164702885 0.0581995764398387 1 0.999963374829175
"KPNB1" 39911.6756080291 -0.000108268295142729 0.129104360347499 -0.000838610677837007 0.999330885566057 1 0.999963374829175
"KPTN" 1187.54819124423 -0.197404264939515 0.147454374288139 -1.33874811033933 0.180652688378742 1 0.999963374829175
"KRAS" 17469.707586263 -0.0358955194666116 0.171579719221681 -0.209206074176137 0.834287370836272 1 0.999963374829175
"KRBA1" 1570.95394140742 -0.0691501770738527 0.141226893923242 -0.489638872263497 0.62438946436106 1 0.999963374829175
"KRBA2" 1052.83501123934 -0.256891983015366 0.144091631116487 -1.78283763619615 0.0746127372553478 1 0.999963374829175
"KRBOX4" 2199.86964411454 0.0212464453649098 0.136700496625212 0.155423322441619 0.876487598922663 1 0.999963374829175
"KRCC1" 1217.83040961571 0.0281533675728659 0.224283634683839 0.125525732684653 0.900107354414896 1 0.999963374829175
"KREMEN1" 2339.69059858105 0.0182909463655594 0.214565048209644 0.0852466257583948 0.932065323464183 1 0.999963374829175
"KREMEN2" 259.986617237339 -0.391412998677539 0.437497447461403 -0.894663502492939 0.370966994509897 1 0.999963374829175
"KRI1" 2203.58084964726 0.0960635117528847 0.256524668457439 0.374480599977164 0.708046787347266 1 0.999963374829175
"KRIT1" 3482.71529094718 0.213459941398026 0.297299224234581 0.717996967357027 0.472759156710848 1 0.999963374829175
"KRR1" 4269.34756429592 0.0513452196611677 0.146596876316097 0.350247706168413 0.726152807011737 1 0.999963374829175
"KRT10" 1858.14569511402 0.0277465516140063 0.233749506189181 0.118702075851874 0.905511391885988 1 0.999963374829175
"KRT18" 234.148633221843 0.117409015901156 0.584031759606125 0.201031902751894 0.840673628473499 1 0.999963374829175
"KRT18P55" 7.51629596483226 -0.546040304198973 0.859271698786233 -0.635468740527918 0.525122747880463 1 0.999963374829175
"KRT19" 41.8157990829021 1.29764584885677 0.875851650037826 1.48158178248648 0.138451609315967 1 0.999963374829175
"KRT222" 2059.44308236528 -0.107828671424835 0.43965693039248 -0.2452563896322 0.806257916685904 1 0.999963374829175
"KRT32" 14.8225218654551 0.292368824425505 0.598050210762005 0.488870029914351 0.62493371485656 1 0.999963374829175
"KRT8" 389.829436414818 0.890874911892749 0.738704837243222 1.20599577392428 0.227819119920127 1 0.999963374829175
"KRT86" 7.78432268452277 -0.0618604745876207 0.934288706507735 -0.0662113050888179 0.947209596367314 1 0.999963374829175
"KRTAP5-2" 41.9517508182016 -0.476410592650056 0.904128239149754 -0.526928119287673 0.59824350594669 1 0.999963374829175
"KRTAP5-AS1" 1720.921027619 -0.255402261400847 0.341772720542153 -0.747286854830612 0.454890425552785 1 0.999963374829175
"KRTCAP2" 3334.70605270424 -0.0420103892201568 0.140996911449669 -0.297952549373061 0.765739379711904 1 0.999963374829175
"KRTCAP3" 107.959175602233 0.143976162951842 0.411664346942259 0.349741637868961 0.726532602204914 1 0.999963374829175
"KSR1" 3466.41678493896 -0.0111486320202089 0.127607342719279 -0.0873666967952981 0.930380040235908 1 0.999963374829175
"KSR2" 5545.15020947932 -0.0745687089967323 0.394810864572115 -0.188871978175038 0.850193156446896 1 0.999963374829175
"KTN1" 21038.1464335939 -0.0284603131154384 0.150405720571316 -0.18922360803387 0.849917565361269 1 0.999963374829175
"KTN1-AS1" 89.200386036912 -0.26886882347927 0.27956373807799 -0.961744271012225 0.336178078107342 1 0.999963374829175
"KXD1" 2952.81060203246 0.178667059473975 0.215557983252279 0.828858466656144 0.407184499721569 1 0.999963374829175
"KY" 541.247321541533 -0.111953015195415 0.350716272189139 -0.319212491900119 0.749565384937012 1 0.999963374829175
"L1CAM" 67267.7755327071 -0.259978079002596 0.275680475073878 -0.943041319603522 0.345659768530075 1 0.999963374829175
"L1TD1" 37.6133998069333 -0.45381670739439 0.578292273434945 -0.78475319183984 0.432598289105323 1 0.999963374829175
"L2HGDH" 3071.02264392483 0.157544203131264 0.134440281094851 1.1718526757625 0.24125620983373 1 0.999963374829175
"L3HYPDH" 216.874362153521 0.402854790693626 0.375049061373888 1.07413891190097 0.282760426729622 1 0.999963374829175
"L3MBTL1" 2319.64870981886 0.216602618275628 0.22649893028333 0.956307466903608 0.338916918586457 1 0.999963374829175
"L3MBTL2" 4189.7057624345 -0.0130561524713739 0.123395016790878 -0.105807777420223 0.91573486594381 1 0.999963374829175
"L3MBTL3" 2191.80355410325 0.0113859140333469 0.227743242850102 0.0499945196654682 0.960126755535736 1 0.999963374829175
"L3MBTL4" 11.0657845399008 0.0892200439735241 1.09895217829392 0.0811864662864898 0.935293662324174 1 0.999963374829175
"LACC1" 1120.81776283787 -0.219920652788317 0.565003941865466 -0.389237377817591 0.697100555810428 1 0.999963374829175
"LACE1" 451.494105351442 -0.0215010380492524 0.142003959575778 -0.151411538899933 0.879651087675938 1 0.999963374829175
"LACTB" 1975.775248436 0.0139192475845645 0.159220169585503 0.0874213839917415 0.930336572480795 1 0.999963374829175
"LACTB2" 489.441501125759 0.216049991510618 0.321287715803969 0.672450208592595 0.501297128174799 1 0.999963374829175
"LAG3" 139.625653612377 0.264411022617459 0.531697458765582 0.497296005949192 0.618980327885401 1 0.999963374829175
"LAGE3" 1081.35071013723 -0.0384354724532145 0.280322092847756 -0.137111820416127 0.890942409371664 1 0.999963374829175
"LAIR1" 20.473030386069 0.424457216376362 0.547323611991398 0.775514169454529 0.438035895989449 1 0.999963374829175
"LAMA1" 4235.08674242384 0.459962586911556 0.94148166216366 0.488551827822643 0.625159024612296 1 0.999963374829175
"LAMA2" 706.811214570703 0.48694285434632 0.513936164943404 0.947477308587427 0.343395613666254 1 0.999963374829175
"LAMA3" 45.6024266783074 0.788590090835686 1.4266133825741 0.552770708916806 0.580420428072558 1 0.999963374829175
"LAMA4" 1218.3003914543 0.235680317910868 1.11733784225721 0.210930220921145 0.832941721730464 1 0.999963374829175
"LAMA5" 4928.55054903166 0.0999878552900383 0.176096797986542 0.567800530351947 0.570170419672385 1 0.999963374829175
"LAMB1" 2776.43957976469 -0.0500294774483276 0.386342133992736 -0.129495266103356 0.896965770517163 1 0.999963374829175
"LAMB2" 2499.70153721896 0.299223352365564 0.975225955317305 0.306824639699224 0.758976852504188 1 0.999963374829175
"LAMB2P1" 371.592244262096 -0.106774975818122 0.515030569937977 -0.207317743936987 0.835761717513645 1 0.999963374829175
"LAMB3" 48.2876486494533 -0.296163266441035 0.789171302960013 -0.375283877315596 0.707449355442726 1 0.999963374829175
"LAMB4" 21.3686181332057 -0.631317318128711 0.571275989985472 -1.10510038789616 0.269116092548296 1 0.999963374829175
"LAMC1" 7459.94541731452 0.150014531746084 0.377955020227861 0.396911070676198 0.691433040145499 1 0.999963374829175
"LAMC2" 40.0321652819997 0.260470590346999 0.770384038703653 0.338104863627887 0.735284165512348 1 0.999963374829175
"LAMC3" 76.2149881503986 -1.08572548100224 1.53921883744322 -0.705374346123336 0.480577304527127 1 0.999963374829175
"LAMP1" 13448.9277135596 -0.0794070350475445 0.155063410362507 -0.512093954737011 0.608585255222517 1 0.999963374829175
"LAMP2" 11942.921860814 -0.0238088215779479 0.0975871264924933 -0.243975024510833 0.807250163073102 1 0.999963374829175
"LAMP5" 490.365371576016 0.286410423362312 1.16354979036417 0.246152271036611 0.805564361127206 1 0.999963374829175
"LAMTOR1" 4106.28747560222 -0.0353604923351794 0.173344885070318 -0.203989245606153 0.838361902980486 1 0.999963374829175
"LAMTOR2" 2269.3523166361 -0.182415077767714 0.177820954232017 -1.02583567024223 0.304969049363933 1 0.999963374829175
"LAMTOR3" 11353.8959055113 0.00121286139179749 0.153345401257928 0.00790934310287826 0.993689323049104 1 0.999963374829175
"LAMTOR4" 3395.9042118594 0.00916978108820096 0.202081456261337 0.0453766577985383 0.963807086197063 1 0.999963374829175
"LAMTOR5" 5540.9679126716 0.0676454795431386 0.131937285156227 0.512709348710939 0.608154649196158 1 0.999963374829175
"LAMTOR5-AS1" 60.591766491615 0.199940320076516 0.428855928486486 0.46621792260665 0.641059521793401 1 0.999963374829175
"LANCL1" 26153.7533170219 -0.0640661134072615 0.234599200833933 -0.27308751768772 0.784785941621953 1 0.999963374829175
"LANCL2" 10449.7412596959 -0.201159501730441 0.238708215286441 -0.842700371619205 0.399396039305366 1 0.999963374829175
"LANCL3" 783.96400390103 0.695504048875442 0.604208833752584 1.15109877582532 0.249691601580489 1 0.999963374829175
"LAP3" 3397.44532543605 0.00175665073942933 0.127392863063779 0.013789239814399 0.988998127103088 1 0.999963374829175
"LAPTM4A" 10701.9286566452 -0.00446074273575467 0.192818509848413 -0.0231344114175633 0.981543056683743 1 0.999963374829175
"LAPTM4B" 18038.6531572137 0.134163499632469 0.143516788403119 0.934827911948685 0.349876992594804 1 0.999963374829175
"LAPTM5" 134.42266531689 0.0563732994679372 0.382261841290305 0.147472997246212 0.882758691752356 1 0.999963374829175
"LARGE" 8539.32545159571 -0.113909559690052 0.208844300411064 -0.545428146546715 0.585459086521879 1 0.999963374829175
"LARP1" 48339.0436881885 -0.0467170368311597 0.211768461459914 -0.220604317135311 0.82540053928898 1 0.999963374829175
"LARP1B" 3497.59529792977 0.0865174395049628 0.086878665735997 0.995842175659881 0.31932683445654 1 0.999963374829175
"LARP4" 5895.09281346901 0.15195441068815 0.191009996551304 0.795531194344253 0.42630457270922 1 0.999963374829175
"LARP4B" 8276.97032931245 0.0344840472514087 0.0900400638656246 0.382985592978616 0.701730446317532 1 0.999963374829175
"LARP6" 2825.9643066569 -0.0548045993203755 0.179783725215872 -0.304836265098911 0.760490859667591 1 0.999963374829175
"LARP7" 6470.12141365838 0.162937217905808 0.149119335857959 1.09266324831953 0.274541681647044 1 0.999963374829175
"LARS" 15501.0917974026 0.122029801164097 0.205822243941854 0.592889275848004 0.553255255473816 1 0.999963374829175
"LARS2" 4529.34103822911 -0.114239223600607 0.123625823273269 -0.92407250019348 0.355448569916304 1 0.999963374829175
"LAS1L" 3927.72621320063 0.24958485875764 0.290202554642809 0.86003673904538 0.389768790920974 1 0.999963374829175
"LASP1" 21933.7542605074 -0.158646972062284 0.147474840289837 -1.07575618831314 0.282036310923439 1 0.999963374829175
"LAT" 281.365046116332 0.105260150292316 0.352920345213549 0.298254696052232 0.765508778848721 1 0.999963374829175
"LAT2" 42.6771619194394 0.195768290942559 0.466133142146803 0.419983633948311 0.67449740955315 1 0.999963374829175
"LATS1" 7451.84065525169 0.0863396707386742 0.118926126758536 0.725994136797005 0.467842364923229 1 0.999963374829175
"LATS2" 1894.78864888402 -0.0474479960429436 0.245941817491843 -0.192923661892176 0.84701875362589 1 0.999963374829175
"LAYN" 19.4170529107037 0.06804863182548 0.701436261057646 0.0970132791864429 0.922715848927728 1 0.999963374829175
"LBH" 30578.2054244015 0.103996626974555 0.263453630586944 0.394743571166063 0.693032143473172 1 0.999963374829175
"LBR" 11698.6490670173 0.242727734749075 0.408619114021415 0.594019531686307 0.552499049463212 1 0.999963374829175
"LBX1" 29.820267212864 0.0802943436913185 0.796330191670983 0.100830465215481 0.919685042331936 1 0.999963374829175
"LCA5" 1415.19450446643 -0.00283229744536939 0.235189214802686 -0.0120426331953426 0.990391601145616 1 0.999963374829175
"LCA5L" 45.8569295157459 0.281368247015303 0.379332390561358 0.741745904163148 0.458241301686816 1 0.999963374829175
"LCAT" 107.687028418333 0.583616474494394 0.891553712547495 0.654606072837483 0.51272141313927 1 0.999963374829175
"LCLAT1" 2909.9152218027 0.0280349649988662 0.170734150324656 0.164202445413275 0.869571776076692 1 0.999963374829175
"LCMT1" 4398.9369490145 -0.0948991082640937 0.118909623178672 -0.798077613293751 0.424825451759566 1 0.999963374829175
"LCMT2" 1986.55555079887 -0.0633403214467479 0.0887139225783174 -0.713984001674941 0.475237072187059 1 0.999963374829175
"LCN12" 17.0215011610686 0.245982143795999 0.781461484714928 0.314771935159071 0.752934821833256 1 0.999963374829175
"LCOR" 30045.6019563817 -0.032380323769106 0.249773266781601 -0.129638868828261 0.896852149844645 1 0.999963374829175
"LCORL" 5865.47491095365 0.036420272269781 0.14645477799142 0.248679304077841 0.803608858976187 1 0.999963374829175
"LCP1" 105.714921993451 -0.0349622255728763 0.611823943203111 -0.0571442585097878 0.954430280808715 1 0.999963374829175
"LCTL" 70.626254112989 0.0414797657230222 0.404898913643108 0.102444744417329 0.918403669560475 1 0.999963374829175
"LDB1" 16164.2163018907 -0.0178831496705091 0.113050865280672 -0.158186756254457 0.874309639337657 1 0.999963374829175
"LDB2" 4015.36782747917 0.00817378590362828 0.272257516903838 0.0300222597949987 0.976049300421486 1 0.999963374829175
"LDB3" 215.269341310292 -0.390471311261871 0.803358832893333 -0.486048444697585 0.626932818698386 1 0.999963374829175
"LDHA" 27908.6388803265 -0.405794386590608 0.926419960914808 -0.438024226280595 0.661368721747058 1 0.999963374829175
"LDHB" 62549.1756120135 -0.00904463098797182 0.124448906690401 -0.0726774644189738 0.94206278190359 1 0.999963374829175
"LDHD" 13.2887758679688 -1.74603491262801 1.19641288842539 -1.45939159425637 0.144457358231019 1 0.999963374829175
"LDLR" 14108.3365319209 0.015472400208574 0.25021444733876 0.0618365580930117 0.950692990033015 1 0.999963374829175
"LDLRAD3" 6157.67130432755 0.0264976316457737 0.263868971679006 0.100419657063763 0.920011164565381 1 0.999963374829175
"LDLRAD4" 1359.55189200956 0.142481475828255 0.331197754638698 0.430200609251374 0.667049718859588 1 0.999963374829175
"LDLRAP1" 169.085382526238 0.668663099783283 0.978357270115205 0.683454930226609 0.49431942016445 1 0.999963374829175
"LDOC1" 5691.48163229808 -0.167266689235992 0.231970616907116 -0.721068433003169 0.470867411752886 1 0.999963374829175
"LDOC1L" 19041.5258534657 -0.0258315397633701 0.112822068098381 -0.228958218890696 0.818901390043312 1 0.999963374829175
"LEAP2" 30.2408550862122 0.196970304717551 0.722825438961033 0.27250051547808 0.785237194970598 1 0.999963374829175
"LECT1" 13.7621086697468 -0.600652244486843 0.938945523171692 -0.63970936509488 0.522361565837558 1 0.999963374829175
"LEF1" 1088.52935192976 2.00412508016618 1.19927353735986 1.67111590286412 0.0946987868120726 1 0.999963374829175
"LEFTY1" 116.008979178099 -0.214529708513272 0.394049426084359 -0.5444233497433 0.586150181453081 1 0.999963374829175
"LEKR1" 57.7313846919347 -0.0897495252077274 0.532014611125262 -0.168697481856557 0.866034599580315 1 0.999963374829175
"LEMD1" 587.772276731189 0.0285632432327244 0.352289840160811 0.0810788162942368 0.935379272362461 1 0.999963374829175
"LEMD1-AS1" 26.3270566840803 -0.0270909925196599 1.10201244506845 -0.0245832001633858 0.980387419578383 1 0.999963374829175
"LEMD2" 4958.37250997453 -0.0352886584222927 0.127290922619551 -0.277228396935766 0.781604736225994 1 0.999963374829175
"LEMD3" 5925.49159531431 0.110320004489378 0.0849519359630161 1.29861672060547 0.194075496839403 1 0.999963374829175
"LENG1" 723.861742862211 -0.0187984077293313 0.144879711417383 -0.12975183029717 0.896762774488804 1 0.999963374829175
"LENG8" 10493.8146044484 0.287635767023522 0.36378412642859 0.790677069522944 0.429132460369632 1 0.999963374829175
"LENG9" 109.400823103258 -0.00380242248944419 0.44106415204818 -0.00862101912337875 0.993121507147033 1 0.999963374829175
"LEO1" 4194.22129861003 -0.0577255780924584 0.0850647753559613 -0.678607306618991 0.497386712009947 1 0.999963374829175
"LEPR" 1553.88797894397 -0.0808395893326408 0.246486579498079 -0.327967508402504 0.742936229609082 1 0.999963374829175
"LEPRE1" 2467.03550256325 0.145203393718568 0.169638080925143 0.85595989371421 0.392019963879726 1 0.999963374829175
"LEPREL1" 310.316251438968 0.127325669111254 0.706731881226805 0.18016120751512 0.857026011984918 1 0.999963374829175
"LEPREL2" 2110.96325960624 0.157347502299221 0.329174914445779 0.478005751331755 0.632646111553545 1 0.999963374829175
"LEPREL4" 2058.48700583633 0.197603022733836 0.249715804370614 0.791311640173819 0.428762157500423 1 0.999963374829175
"LEPROT" 4048.40293398241 0.205988744875466 0.111051454553399 1.85489461352725 0.0636112773325539 1 0.999963374829175
"LEPROTL1" 10835.2590999692 -0.0142001494958007 0.101340910547382 -0.140122576549787 0.888563143060659 1 0.999963374829175
"LETM1" 9230.0172763188 -0.0879868673791671 0.183608863077731 -0.4792081705877 0.631790542213364 1 0.999963374829175
"LETM2" 969.00312522938 -0.0973110994697595 0.167668616371922 -0.580377542174643 0.56166004637804 1 0.999963374829175
"LETMD1" 6444.29599188263 -0.0577572769174065 0.142166141891281 -0.406266050052728 0.68454712764318 1 0.999963374829175
"LFNG" 1590.83842316045 0.371910698611188 1.08636116631105 0.342345354514172 0.732091007307098 1 0.999963374829175
"LGALS1" 319.636038399123 -0.00533138091904826 0.806872427705435 -0.00660746449622713 0.994728044453457 1 0.999963374829175
"LGALS3" 371.566102634073 0.20249931654842 0.396609067868372 0.510576618020307 0.609647551991136 1 0.999963374829175
"LGALS3BP" 4903.63806342218 -0.440227009942125 0.222311432876157 -1.98022658685018 0.0476780736714409 1 0.999963374829175
"LGALS4" 64.9570701191136 0.427408527025974 0.42402398456327 1.00798195995019 0.31346312279751 1 0.999963374829175
"LGALS8" 9862.01443827393 0.0456009660078985 0.273823245908861 0.166534312514418 0.867736482686757 1 0.999963374829175
"LGALS8-AS1" 25.2976545471043 0.15548538521705 0.76200281086311 0.204048309271896 0.838315747636099 1 0.999963374829175
"LGALS9" 25.2128872610309 0.65549745301759 0.64346683790134 1.01869655809379 0.308347047135004 1 0.999963374829175
"LGALSL" 7737.8072270924 -0.133768975501145 0.209426897870677 -0.638738275079398 0.52299320876479 1 0.999963374829175
"LGI1" 1577.31312678353 -0.50628309650785 0.314133360637308 -1.61168204319564 0.107031147171466 1 0.999963374829175
"LGI2" 17291.9753549115 0.0247256093496438 0.454396527853461 0.0544141687579479 0.95660519054303 1 0.999963374829175
"LGI3" 409.28385537781 -0.516151909956844 0.408323369678517 -1.26407633822973 0.206202628506595 1 0.999963374829175
"LGI4" 909.081750011911 0.254868221238161 0.413578982777371 0.616250418545462 0.537729256949137 1 0.999963374829175
"LGMN" 3858.18469221492 -0.10210394831631 0.118859144356146 -0.8590331763652 0.390322212517903 1 0.999963374829175
"LGR4" 8616.65672933482 0.0756614350011018 0.362384336834482 0.208787818099489 0.834613881512483 1 0.999963374829175
"LGR5" 761.907724659998 0.5618870923129 0.823133391869406 0.682619728300424 0.494847164608285 1 0.999963374829175
"LHFP" 25542.1522144004 0.00143265987658745 0.403827859043315 0.00354769945783701 0.997169351314063 1 0.999963374829175
"LHFPL1" 118.049764489609 0.106529190458611 0.330533211072847 0.322294967313082 0.747229245405002 1 0.999963374829175
"LHFPL2" 812.904352595643 0.21442157623464 0.450520835263583 0.475941531337147 0.634116033073258 1 0.999963374829175
"LHFPL3" 2988.11818031983 0.120060059166734 0.504451473416886 0.238001206247869 0.811880158631995 1 0.999963374829175
"LHFPL4" 12906.1904924416 -0.25939512108208 0.320480476724595 -0.80939445589065 0.418288290173973 1 0.999963374829175
"LHFPL5" 105.925122587248 -0.368059457393512 0.559639438641761 -0.657672479778745 0.510748609796181 1 0.999963374829175
"LHPP" 852.427958240546 -0.177595014087644 0.22847477109259 -0.777306891427734 0.436977730161308 1 0.999963374829175
"LHX1" 3645.91257393297 -0.0336603224571792 0.586355323421321 -0.0574060149412046 0.954221771675607 1 0.999963374829175
"LHX2" 1959.97650008728 1.27235507187991 1.00988473917189 1.25990127638056 0.207704978245818 1 0.999963374829175
"LHX4" 755.878794770119 -0.0898492573851266 0.55955047585381 -0.160573998704991 0.872428935145506 1 0.999963374829175
"LHX4-AS1" 726.493936812558 0.319374141176158 0.322851332547725 0.989229744402395 0.32255074863778 1 0.999963374829175
"LHX5" 1138.23400296245 -0.192591295081523 1.05375965283606 -0.182765865596759 0.854981732743105 1 0.999963374829175
"LHX6" 178.930630786361 -1.019966836432 0.711096929922421 -1.43435696810458 0.151470420999611 1 0.999963374829175
"LHX8" 104.733312308973 -1.09845457858772 2.10032476542886 -0.522992727919117 0.600979313864924 1 0.999963374829175
"LHX9" 14706.3924407356 0.0738780840596866 0.453213469104633 0.163009462639405 0.870510984218773 1 0.999963374829175
"LIAS" 977.332869958196 0.119741710832009 0.149052108988454 0.803354690145874 0.42176975581713 1 0.999963374829175
"LIF" 105.824819699276 0.624254662232997 0.909681640591633 0.686234210274924 0.492565428130149 1 0.999963374829175
"LIFR" 15527.4397023604 0.132402056351024 0.26769863740649 0.494593688013351 0.62088695862136 1 0.999963374829175
"LIFR-AS1" 779.634344005491 -0.0170947510857392 0.158389567915646 -0.107928516446509 0.914052396389399 1 0.999963374829175
"LIG1" 4847.99288899324 0.212994569700298 0.459346601053 0.463690314050507 0.642869637724622 1 0.999963374829175
"LIG3" 3861.75343990041 0.15398612089006 0.276175720328798 0.557565743674837 0.577140954012538 1 0.999963374829175
"LIG4" 7038.27191181053 -0.0895589132371921 0.160203150159443 -0.559033409443311 0.576138919342296 1 0.999963374829175
"LIMA1" 1838.76599990328 0.0960470748443315 0.408668060495395 0.235024667031481 0.814189587852033 1 0.999963374829175
"LIMCH1" 13436.3084595756 0.0158418094838658 0.234531115293111 0.0675467281348449 0.946146463268561 1 0.999963374829175
"LIMD1" 1368.11906573262 0.444086837447626 0.500752275235496 0.886839380287946 0.375165382363254 1 0.999963374829175
"LIMD1-AS1" 183.89628495903 0.0796837580318001 0.413941590539868 0.192500004476176 0.847350564404449 1 0.999963374829175
"LIMD2" 2421.10463880368 0.0406665185887658 0.22801835884027 0.178347562869941 0.858450027750395 1 0.999963374829175
"LIME1" 748.73360900087 0.277825067823686 0.350404191093177 0.792870276342694 0.427853406587258 1 0.999963374829175
"LIMK1" 9299.53692567698 -0.110700825967204 0.168785643317395 -0.655866362751216 0.511910112714655 1 0.999963374829175
"LIMK2" 8361.09115236397 -0.0175376933862354 0.174441456712787 -0.100536269971138 0.919918589419565 1 0.999963374829175
"LIMS1" 3125.38039521842 0.271678786404639 0.175837629877202 1.54505487019115 0.122332991799172 1 0.999963374829175
"LIMS2" 53.7113381215559 -0.306117539585712 0.537855302020865 -0.569144783802534 0.569257888635337 1 0.999963374829175
"LIN28A" 2555.01279820912 -0.711688554548326 0.545349958085892 -1.30501257769646 0.191888564962011 1 0.999963374829175
"LIN28B" 12291.7661059218 -0.175303030484682 0.337178965157473 -0.519910933360894 0.603125654645166 1 0.999963374829175
"LIN37" 1195.57125543886 -0.17735560517362 0.163350673841443 -1.08573537532983 0.277596085049017 1 0.999963374829175
"LIN52" 2266.43426721567 0.095024264138428 0.159823868130771 0.594556152655982 0.5521401968931 1 0.999963374829175
"LIN54" 3480.68010298769 0.0886051301837383 0.103962272315889 0.852281584558983 0.394057824524962 1 0.999963374829175
"LIN7A" 1805.40680116495 -0.188863308623632 0.186309403965568 -1.01370786768518 0.310722168755116 1 0.999963374829175
"LIN7B" 1403.00102318426 -0.200703258577361 0.383467362228363 -0.523390719384973 0.600702381192946 1 0.999963374829175
"LIN7C" 16343.2528956612 -0.0580001441290502 0.264073896333772 -0.219636037239144 0.826154622980375 1 0.999963374829175
"LIN9" 929.055667063843 0.444823626453882 0.530949072405767 0.837789629122724 0.40214886434985 1 0.999963374829175
"LINC-PINT" 305.967767506676 -0.244218589361644 0.340773881028668 -0.716658766876265 0.473584673864018 1 0.999963374829175
"LINC00032" 15.7677390471263 0.976748777285514 1.4087884968181 0.69332534975378 0.488105398004817 1 0.999963374829175
"LINC00086" 2909.84437667082 -0.15997415061787 0.255349105488142 -0.626491917064102 0.530992336937344 1 0.999963374829175
"LINC00087" 2499.24381088633 -0.295144055402853 0.371865673332028 -0.79368459249888 0.427379072081101 1 0.999963374829175
"LINC00094" 5423.50633183906 -0.0433842512459861 0.0926612019726791 -0.468202983798741 0.639639438600948 1 0.999963374829175
"LINC00115" 199.212228476294 0.343424540848229 0.418630565273411 0.820352285132203 0.412015308037516 1 0.999963374829175
"LINC00116" 509.434759546312 -0.160380101130987 0.279435266774458 -0.573943664957779 0.566005923732543 1 0.999963374829175
"LINC00152" 255.003909727628 0.238595688795038 0.619178096514098 0.385342585821922 0.699983614051721 1 0.999963374829175
"LINC00158" 39.9426302837094 0.632827786338816 0.733077812921793 0.863247768769028 0.388001254858418 1 0.999963374829175
"LINC00159" 5.54417605185094 -3.66211538911313 1.33798189627829 -2.73704405067036 0.00619939910955272 1 0.999963374829175
"LINC00173" 151.361914720789 0.189660364115713 0.496810228553307 0.381756158016305 0.702642240979117 1 0.999963374829175
"LINC00174" 513.368506771353 0.40311202722615 0.238636368681024 1.68923131647622 0.0911751097970177 1 0.999963374829175
"LINC00176" 459.310448940634 0.214399126931674 0.320864367022807 0.668192385838949 0.504010795155313 1 0.999963374829175
"LINC00202-1" 64.8232867542238 0.13791332598855 0.595508713627042 0.231589098249406 0.816857175677337 1 0.999963374829175
"LINC00235" 19.5685502629265 -0.237884661632359 0.94686507459823 -0.251233959319174 0.801633230599412 1 0.999963374829175
"LINC00240" 41.6336279920992 -0.06091158917497 0.471198672956461 -0.1292694412588 0.897144450861435 1 0.999963374829175
"LINC00242" 50.3623975222902 0.635529265196269 0.40355925206348 1.57481029600159 0.115300239150955 1 0.999963374829175
"LINC00260" 37.7211205111766 0.49875649271786 0.958106227583846 0.520564921048081 0.602669891430641 1 0.999963374829175
"LINC00261" 28.9088745080571 -1.41734141348071 2.98867614014836 -0.474237203034772 0.635330766530291 1 0.999963374829175
"LINC00263" 1013.35495633388 0.107014341815305 0.166525505646244 0.642630337016595 0.52046399329558 1 0.999963374829175
"LINC00265" 2626.80903448244 0.0640545094081331 0.149805488498422 0.427584530114248 0.668953630791053 1 0.999963374829175
"LINC00266-1" 27.2222774020995 0.517664521953996 0.43332127402155 1.19464368123373 0.232226275088681 1 0.999963374829175
"LINC00271" 33.0784109497804 0.24292003796912 0.397820779492527 0.610626821150461 0.541446662232155 1 0.999963374829175
"LINC00277" 22.4199126601039 -0.644645686032166 0.686840645557593 -0.938566595034322 0.3479533104429 1 0.999963374829175
"LINC00282" 64.3572615246435 -0.124910132642924 0.40446344174483 -0.308829228431794 0.757451434148668 1 0.999963374829175
"LINC00294" 3642.00220839089 -0.130847416761107 0.173011579362599 -0.756292828741113 0.449473646761724 1 0.999963374829175
"LINC00304" 145.705188502678 -0.198899940165342 0.352376261054819 -0.564453290837316 0.572445679990382 1 0.999963374829175
"LINC00312" 27.55397672826 -0.482951976994568 0.681958264948625 -0.708184066118695 0.478830959771908 1 0.999963374829175
"LINC00313" 23.0699534568075 -0.166061684700737 0.926064696636881 -0.179319744402104 0.857686644331574 1 0.999963374829175
"LINC00324" 324.003670519407 -0.246406352727764 0.211195552555429 -1.16672131465976 0.243322932207005 1 0.999963374829175
"LINC00327" 53.7781062178358 -0.18894128264496 0.392922672154384 -0.480861238189694 0.630615123288828 1 0.999963374829175
"LINC00339" 654.242338000789 0.0321995613811908 0.133737333204307 0.240767186018285 0.809735563318115 1 0.999963374829175
"LINC00341" 98.6184020641906 0.0399742826966831 0.327573390378935 0.12203153208031 0.902874045896974 1 0.999963374829175
"LINC00342" 3512.88202212794 0.260271291161788 0.309950470374725 0.839718974606246 0.401065972577736 1 0.999963374829175
"LINC00346" 37.3103966247175 -0.203573381322432 0.837089007898039 -0.243192037407841 0.807856634963235 1 0.999963374829175
"LINC00348" 19.7444061092088 -0.861162490302722 1.02380281585918 -0.841140966759339 0.40026896718351 1 0.999963374829175
"LINC00354" 13.1108947948977 0.322363222418179 1.59906555447333 0.201594751082205 0.840233549012759 1 0.999963374829175
"LINC00400" 77.6864651927269 0.343007596539545 0.404312818076694 0.848371808173739 0.396230937972206 1 0.999963374829175
"LINC00403" 661.458209752185 -0.173993521384992 1.21162468276213 -0.143603480401489 0.885813592183915 1 0.999963374829175
"LINC00441" 46.3266792686108 0.196459794819856 0.491115027047849 0.400028066745991 0.689135844606427 1 0.999963374829175
"LINC00461" 7727.37599103873 0.841961183204388 1.47370466745891 0.57132287207597 0.567780800375416 1 0.999963374829175
"LINC00467" 276.914484775012 -0.0405523805820338 0.268441751865839 -0.151065846874301 0.879923773512508 1 0.999963374829175
"LINC00470" 6.7281220288044 -1.78408894837365 0.928306343980908 -1.92187520848219 0.0546214619970178 1 0.999963374829175
"LINC00471" 152.494695881833 -0.15386381821819 0.39411729197848 -0.390401084524329 0.696239986026433 1 0.999963374829175
"LINC00472" 175.529548212238 0.375683649003834 0.585401673503528 0.641753630042483 0.521033161594293 1 0.999963374829175
"LINC00473" 22.4152211106055 -0.284024686744683 0.912596129766765 -0.311227143618582 0.755627949376404 1 0.999963374829175
"LINC00476" 3597.22137742138 -0.0567643422102679 0.170008831252175 -0.333890550227176 0.738462150821013 1 0.999963374829175
"LINC00478" 888.897176760667 0.289907517195528 1.16644341266357 0.248539718299343 0.803716843143128 1 0.999963374829175
"LINC00485" 19.2492739601645 0.0638578733326182 0.831808658018047 0.076769907017766 0.938806590787439 1 0.999963374829175
"LINC00487" 19.7021719589994 0.397398806115427 0.803965573742663 0.494298287258042 0.621095534552748 1 0.999963374829175
"LINC00493" 1631.63357427865 0.0235997732552057 0.144157514363006 0.163708242053748 0.869960828870649 1 0.999963374829175
"LINC00494" 220.207003007901 -0.448574646221482 0.548036457735003 -0.818512418088771 0.413064654151495 1 0.999963374829175
"LINC00506" 319.302581327465 0.253941104348887 0.447585005249686 0.567358381917253 0.570470719401554 1 0.999963374829175
"LINC00515" 103.491661373376 -0.00366076249712261 0.292541306002845 -0.0125136601977398 0.990015804303452 1 0.999963374829175
"LINC00526" 1106.72058966008 -0.0472915227036396 0.185836988735532 -0.254478524568331 0.799125893025133 1 0.999963374829175
"LINC00535" 63.0678212476636 0.261429838568143 0.326339462643703 0.801097839808517 0.423075006696215 1 0.999963374829175
"LINC00540" 7.58061830988032 -0.00410726688845809 0.862310637718051 -0.00476309430593044 0.996199614961587 1 0.999963374829175
"LINC00552" 9.81563580219139 -0.919609183067581 0.771825816130939 -1.19147243309049 0.233468172409102 1 0.999963374829175
"LINC00565" 107.632061858464 -0.390386521360538 0.562014577445847 -0.694619920954192 0.487293524616915 1 0.999963374829175
"LINC00568" 16.8765740407035 -0.239566541268852 0.663215220465695 -0.361219908524767 0.717935060611134 1 0.999963374829175
"LINC00571" 22.4752501855994 0.0277278256069866 0.745735937407585 0.0371818283337361 0.970340027481952 1 0.999963374829175
"LINC00574" 142.898458540798 0.250519020251531 0.254548817627156 0.984168862329867 0.325032492919279 1 0.999963374829175
"LINC00577" 73.2399251483861 0.197818060368354 0.32827917676789 0.602590948094833 0.546780843599034 1 0.999963374829175
"LINC00581" 26.9992952546279 0.00989222762267106 2.68536871221697 0.00368375023424783 0.997060799209741 1 0.999963374829175
"LINC00595" 9.30314108809138 -0.486785951551484 0.961532436986568 -0.50626056160629 0.612673745187499 1 0.999963374829175
"LINC00597" 12.4641670663278 -0.525694931975611 1.03575320479143 -0.507548448359828 0.6117700514781 1 0.999963374829175
"LINC00599" 4514.39610115912 0.232684044343441 0.68547901039757 0.339447365731136 0.734272741686172 1 0.999963374829175
"LINC00613" 26.8593571744738 -0.307552767776956 0.895580578779725 -0.343411609255766 0.731288827063978 1 0.999963374829175
"LINC00622" 250.790262149573 -0.154394412399428 0.340031906819387 -0.454058602451791 0.649786648156566 1 0.999963374829175
"LINC00623" 21.391858302423 0.427093997407692 0.669350768089761 0.638072021081803 0.523426798616643 1 0.999963374829175
"LINC00629" 26.0675318641228 -0.774130303119219 0.747635429013217 -1.03543822707944 0.300464301026219 1 0.999963374829175
"LINC00630" 809.727952901555 -0.0299098699120006 0.152823355336298 -0.195715307036558 0.844833002829546 1 0.999963374829175
"LINC00632" 551.526791010653 0.145039484200774 0.220600197644033 0.657476673864153 0.510874464792498 1 0.999963374829175
"LINC00634" 213.307180934099 -0.368584932842399 0.345816372101052 -1.06584003123685 0.286495961454958 1 0.999963374829175
"LINC00635" 5.13762516373458 -1.23562200856072 1.01331679741233 -1.2193837225595 0.222698585073023 1 0.999963374829175
"LINC00638" 88.4474854748101 0.128110197937335 0.508330896412531 0.252021269691561 0.801024623477385 1 0.999963374829175
"LINC00641" 23495.9220407856 -0.0879558983661348 0.185332793996819 -0.47458356650925 0.635083821746353 1 0.999963374829175
"LINC00643" 1221.08879642814 -0.442214838874924 0.464178941569934 -0.952681820031036 0.340751307312028 1 0.999963374829175
"LINC00645" 520.663425760483 -0.994805528862372 0.367382491664648 -2.70781964691568 0.00677268159552231 1 0.999963374829175
"LINC00648" 916.796587089513 -0.662976985160395 0.587679360063976 -1.12812705399118 0.259266265082376 1 0.999963374829175
"LINC00649" 994.767817978295 0.744115313021282 0.371906298249867 2.00081395911544 0.0454124425297673 1 0.999963374829175
"LINC00652" 150.295319309065 -0.328207110962699 0.378407076369289 -0.867338724507361 0.385756444846488 1 0.999963374829175
"LINC00654" 148.80768042908 -0.0587542129530838 0.469689921434607 -0.125091491794473 0.900451118953459 1 0.999963374829175
"LINC00657" 118342.64815602 0.0184617706664133 0.174823644090696 0.105602252844218 0.915897937237299 1 0.999963374829175
"LINC00662" 1745.90598439771 -0.0992235568143047 0.155120467401429 -0.639654833926776 0.522397025099374 1 0.999963374829175
"LINC00663" 673.315871502079 -0.237534356705194 0.334586530194362 -0.709934008901104 0.477745059576483 1 0.999963374829175
"LINC00664" 30.6156964248335 -1.82893075253254 0.963002360948948 -1.89919654062976 0.0575386394244183 1 0.999963374829175
"LINC00665" 1901.1508324774 -0.0958654540863916 0.104289916602343 -0.91922073782 0.357980126260537 1 0.999963374829175
"LINC00667" 6363.01967589283 0.0505019115652169 0.122742870466248 0.411444765576864 0.68074643470732 1 0.999963374829175
"LINC00672" 366.445375905393 0.24556436180176 0.459646949529091 0.534245603181619 0.593171621804341 1 0.999963374829175
"LINC00673" 491.379836449671 0.0929569395406505 0.3685986263175 0.252190140992495 0.80089409820126 1 0.999963374829175
"LINC00674" 10981.0302362602 -0.0358634477747048 0.129778498344351 -0.276343525562653 0.782284228372919 1 0.999963374829175
"LINC00689" 8.98106125189931 -2.21001106019636 2.2799948745178 -0.969305275593552 0.332392897870388 1 0.999963374829175
"LINC00693" 489.115475528725 0.242071510051075 0.47235149410806 0.512481728269281 0.608313904892705 1 0.999963374829175
"LINC00703" 21.1011955899939 -0.568944714211698 1.54154689541049 -0.369073893181951 0.71207264761518 1 0.999963374829175
"LINC00842" 34.7705428535458 -0.028405232549911 0.848562350885623 -0.0334745378701579 0.97329617028558 1 0.999963374829175
"LINC00847" 1168.38125460831 -0.02034382119038 0.304095889273454 -0.0668993626943973 0.946661820399802 1 0.999963374829175
"LINC00852" 54.4980551394357 0.66357402313983 0.401792153381421 1.65153554531937 0.0986292688673512 1 0.999963374829175
"LINC00856" 10.9864186468548 -0.441266768532981 0.942312480279973 -0.468280721912836 0.639583852727362 1 0.999963374829175
"LINC00867" 9.31161075814271 -0.508550596976246 0.801612215553406 -0.634409739658421 0.525813454988301 1 0.999963374829175
"LINC00869" 565.354082564452 0.0470866947503885 0.262989599561166 0.179043942532172 0.857903197981658 1 0.999963374829175
"LINC00877" 43.2597707913519 -0.330929941912789 0.837859010008935 -0.394970917492741 0.692864351149373 1 0.999963374829175
"LINC00880" 16.3331199827109 0.0798000001032573 0.764394660795667 0.104396333721369 0.916854832052421 1 0.999963374829175
"LINC00882" 116.871578515031 0.17641216972687 0.449504695343006 0.392459014454242 0.694719088945974 1 0.999963374829175
"LINC00883" 2193.98601345512 -0.265524821040682 0.272223319088391 -0.975393371625399 0.329365170322465 1 0.999963374829175
"LINC00884" 157.922879002363 0.250729002913445 0.342139932502675 0.732825896934685 0.463664624222591 1 0.999963374829175
"LINC00886" 20.7173573496157 0.382863153698906 0.858907943335455 0.445755749111025 0.655773689483495 1 0.999963374829175
"LINC00888" 3549.4244742907 -0.0470439270356166 0.2119941525485 -0.221911437037651 0.824382827030328 1 0.999963374829175
"LINC00889" 1133.16066617085 -0.172833157727749 0.409375740321853 -0.422187102713675 0.6728884546055 1 0.999963374829175
"LINC00890" 17.6957216846042 -0.182207955111889 0.791117463827109 -0.23031719490863 0.817845300132565 1 0.999963374829175
"LINC00893" 464.179268733739 0.384499525532454 0.359135512244848 1.07062518860656 0.284337993019351 1 0.999963374829175
"LINC00894" 746.221523051357 0.367766209658978 0.387251192400982 0.949683866378318 0.342272909957229 1 0.999963374829175
"LINC00900" 313.830153294745 0.141787627619826 0.49831579167193 0.284533683237502 0.776001424756439 1 0.999963374829175
"LINC00907" 52.9477981395598 -0.149309626603564 0.528327498634733 -0.282608092498307 0.777477276209013 1 0.999963374829175
"LINC00909" 2150.20704910783 -0.00565701741214701 0.0981155339363562 -0.0576566949716291 0.954022088684801 1 0.999963374829175
"LINC00910" 42.6605566697454 -0.208847977850082 0.471600723109593 -0.442849146780355 0.657874852160571 1 0.999963374829175
"LINC00920" 50.9587582334733 -0.902769295584092 0.456776035474858 -1.97639373669327 0.0481102003810452 1 0.999963374829175
"LINC00924" 7.53837698477389 -0.728662588554729 0.779886013765168 -0.934319343716475 0.350139189063396 1 0.999963374829175
"LINC00925" 1916.80901682361 0.660883820882301 1.348867313853 0.489954656099202 0.624165985657287 1 0.999963374829175
"LINC00926" 81.9381411678192 0.384481072803733 0.446891043198917 0.860346338676998 0.389598156418524 1 0.999963374829175
"LINC00936" 2999.55981504618 -0.181517647560216 0.510654115883269 -0.355461048710531 0.722244220655529 1 0.999963374829175
"LINC00937" 39.2022416327993 0.0893560221605191 0.389650808628169 0.229323333050717 0.818617619499763 1 0.999963374829175
"LINC00938" 4875.42695807443 -0.027818234577843 0.143152974177267 -0.194325229620417 0.845921231779274 1 0.999963374829175
"LINC00948" 20.6567397715991 -0.320379296384523 1.53823591697066 -0.208277087311461 0.835012621028972 1 0.999963374829175
"LINC00950" 3395.91877856187 -0.115538102931654 0.220341515685806 -0.524359209257706 0.60002872212029 1 0.999963374829175
"LINC00951" 10.2820827234181 0.132165632416304 0.943841971207074 0.140029407939211 0.888636755120862 1 0.999963374829175
"LINC00957" 794.960892104426 -0.224382917828922 0.39257921356621 -0.571560872494028 0.567619509700843 1 0.999963374829175
"LINC00959" 94.7233861356458 0.299166371032531 0.442581809208492 0.675957223744819 0.499067804322836 1 0.999963374829175
"LINC00960" 28.0661467303053 0.0975013267214628 0.79049594203085 0.123341969942279 0.901836307336407 1 0.999963374829175
"LINC00963" 812.499462511679 0.219306091048997 0.40371933637001 0.543214236456594 0.586982305657331 1 0.999963374829175
"LINC00982" 190.919364923404 1.38547869416196 2.03086728400287 0.682210356666521 0.49510594683444 1 0.999963374829175
"LINC00987" 35.4959826548713 0.532164439667254 0.516577441030199 1.03017359528122 0.302928522458331 1 0.999963374829175
"LINC00997" 1243.99476155671 0.095773716811492 0.14399791054481 0.66510490637771 0.505983396729784 1 0.999963374829175
"LINC00998" 2198.07377740026 0.227177644761323 0.196187817612552 1.15795999734282 0.246880361381777 1 0.999963374829175
"LINC00999" 589.449844000002 -0.0333152423080215 0.167300812794059 -0.199133774377005 0.842158102126393 1 0.999963374829175
"LINC01000" 6675.84879574648 0.158295720932094 0.255600205810652 0.619309833613198 0.535712267541394 1 0.999963374829175
"LINC01001" 77.4270072081808 0.546781676075184 0.338633941424835 1.61466884794403 0.106382427176542 1 0.999963374829175
"LINC01002" 274.471501372593 0.630380093482061 0.355827090277663 1.77159106404786 0.0764624641138233 1 0.999963374829175
"LINC01003" 1650.34520941139 -0.0213468772965288 0.286343629694752 -0.0745498592697349 0.940572869547472 1 0.999963374829175
"LINC01004" 779.6173594279 0.475206133481567 0.543681971579398 0.874051666824802 0.382090117332942 1 0.999963374829175
"LINC01006" 67.6914975251542 0.859599736846078 0.581960565542169 1.47707557477757 0.139655380064012 1 0.999963374829175
"LINC01011" 662.758781687774 -0.100587641919454 0.290026917691846 -0.346821745788192 0.728725239193231 1 0.999963374829175
"LINC01012" 471.472021922462 -0.35246642621027 0.300079503551376 -1.17457681060821 0.240164065287586 1 0.999963374829175
"LINC01013" 17.1578712088715 -0.36924160740052 0.711126839985543 -0.519234525598875 0.603597205434675 1 0.999963374829175
"LINC01014" 46.2908926805988 1.11503764763104 0.824831883693765 1.35183625860542 0.17642770213588 1 0.999963374829175
"LINC01018" 108.312213702902 -0.0965125502217006 0.399765685589972 -0.241422797655251 0.809227445254252 1 0.999963374829175
"LINC01021" 968.039439275699 0.140613774801646 0.44871068394733 0.313372914512888 0.753997359724167 1 0.999963374829175
"LINC01023" 56.536518098171 -0.0697706056725683 0.587871346855084 -0.118683460328213 0.905526140667925 1 0.999963374829175
"LINC01024" 37.7829376084281 -0.149627429850684 0.525008060443264 -0.285000252613937 0.77564394838998 1 0.999963374829175
"LINC01057" 38.9298575976901 -0.755421295995166 0.529306143341724 -1.42719162718552 0.153524667231045 1 0.999963374829175
"LINC01061" 1189.1057319427 0.108253327166168 0.155021951038636 0.698309668023646 0.484983554331231 1 0.999963374829175
"LINC01088" 123.75190819557 0.295969430349776 0.692392919987765 0.427458776376578 0.669045204736822 1 0.999963374829175
"LINC01089" 2224.76705308548 0.321926219659901 0.482517819374943 0.667179960476748 0.504657189844179 1 0.999963374829175
"LINC01091" 37.0988816566152 0.0750801068535776 0.497980603466332 0.150769139060762 0.880157831398475 1 0.999963374829175
"LINC01098" 18.5476832721792 -0.666649007169406 0.756946590347496 -0.880708118208661 0.37847582166098 1 0.999963374829175
"LINC01102" 417.244175460887 0.171043161906822 1.13762262940052 0.150351406069476 0.880487377709679 1 0.999963374829175
"LINC01106" 568.497854083666 0.272340218986925 0.385328773896664 0.706773637049903 0.479707160042693 1 0.999963374829175
"LINC01114" 181.987883100807 0.131221252623918 1.40399285540091 0.0934629062527868 0.925535817187414 1 0.999963374829175
"LINC01119" 25.3524749588678 -0.347163145348002 0.517343933100715 -0.671049031670808 0.502189294561408 1 0.999963374829175
"LINC01122" 779.984454076344 0.112323517175952 0.175900737192188 0.638561946748569 0.523107943112668 1 0.999963374829175
"LINC01123" 94.0314153054026 0.387446714256041 0.34500565135469 1.12301555854144 0.261430886688036 1 0.999963374829175
"LINC01125" 246.939692765497 0.535977998921715 0.276386548193808 1.93923330359 0.0524729360751399 1 0.999963374829175
"LINC01126" 15.1283178198267 0.583824402539781 1.47172824670438 0.396693074178016 0.69159380804432 1 0.999963374829175
"LINC01128" 9451.05203139467 -0.0797334474976389 0.237796631137826 -0.335300996974283 0.737398041741488 1 0.999963374829175
"LINC01137" 33.896517399668 0.138400246288299 0.488041742894576 0.283582804756509 0.776730116171817 1 0.999963374829175
"LINC01138" 1332.0046270827 -0.0657536119178693 0.226861402802506 -0.289840453711339 0.771938297985692 1 0.999963374829175
"LINC01140" 75.701390744318 0.15064722578262 0.505966992974863 0.297741212123107 0.765900686402258 1 0.999963374829175
"LINC01144" 87.7605705045264 0.148704434549559 0.296914251680996 0.500832929735304 0.616488708270476 1 0.999963374829175
"LINC01152" 26.9609351422632 -1.01192852144101 0.791808604828947 -1.27799636840221 0.201250706756418 1 0.999963374829175
"LINC01158" 2559.02885334858 0.520962895834137 1.59740813303238 0.326130113564145 0.744325914159154 1 0.999963374829175
"LINC01159" 463.907139017058 0.486975620005244 1.70755511074797 0.285188815833846 0.775499488407107 1 0.999963374829175
"LINC01160" 30.96744236193 -0.00649827385753492 0.447808248367741 -0.0145112866527606 0.988422074765447 1 0.999963374829175
"LINC01176" 28.3361748603046 0.471722246071817 0.511488835437606 0.922253260265658 0.356396487769759 1 0.999963374829175
"LINC01184" 519.885059541332 0.0357765910993191 0.143002844249422 0.250180975679884 0.80244739675027 1 0.999963374829175
"LINC01197" 15.4900810733685 0.00230481483881402 0.71859618242856 0.00320738530926326 0.99744088116894 1 0.999963374829175
"LINC01206" 24.4783804255554 0.339845040044613 1.18389435151699 0.287056897947989 0.774068754311106 1 0.999963374829175
"LINC01215" 57.6192212498803 -0.0304157064941378 0.71035189425436 -0.0428178016278319 0.965846773355837 1 0.999963374829175
"LINC01220" 11.9236354894174 -0.371559041383016 0.844079622207992 -0.440194303484156 0.6597963851988 1 0.999963374829175
"LINC01232" 74.4212757333584 -0.107237076620619 0.239065217833994 -0.448568292753838 0.653743110974952 1 0.999963374829175
"LINC01234" 500.589985261406 -1.13999104989685 0.556692934771056 -2.04779148196965 0.0405804353487437 1 0.999963374829175
"LINC01237" 19.0661485448657 0.155034353782807 0.594877084425191 0.260615777346023 0.794388821484955 1 0.999963374829175
"LINC01248" 79.0123532431138 0.113307335933992 0.335333892777235 0.337894076246159 0.735443011766718 1 0.999963374829175
"LINC01250" 16.6140686569446 0.355893584615857 1.28558091447458 0.276834838327785 0.781906929072996 1 0.999963374829175
"LINC01251" 19.8583051748222 0.0656906539648323 0.701836806732929 0.093598188830569 0.92542834840336 1 0.999963374829175
"LINC01252" 10.616115420654 0.233225813878812 0.821185362112242 0.284011168049698 0.776401822047522 1 0.999963374829175
"LINC01257" 15.6247630861365 0.253660972967767 1.07317097426115 0.236365853206574 0.813148790736892 1 0.999963374829175
"LINC01260" 224.554081586678 -0.233793316222048 0.508805497309813 -0.459494477670099 0.645879116789809 1 0.999963374829175
"LINC01266" 31.1150212188503 0.302879327756044 0.874909371803244 0.346183659150651 0.729204694480185 1 0.999963374829175
"LINC01277" 37.7095679756228 0.465674581515804 0.643677759248916 0.723459176310802 0.469397826299312 1 0.999963374829175
"LINC01278" 3850.67822987868 0.00755649498284354 0.12520953916977 0.0603507930222294 0.951876248654305 1 0.999963374829175
"LINC01279" 66.106918858096 -0.142851957196865 0.718378003928411 -0.198853467694844 0.842377369903806 1 0.999963374829175
"LINC01301" 66.5352406119765 -0.0520273980868458 0.594222442843972 -0.087555424258028 0.930230032343979 1 0.999963374829175
"LINC01310" 79.5677035303101 0.0957119523807902 0.536462685702423 0.178413065683159 0.858398588990568 1 0.999963374829175
"LINC01311" 107.419763560356 -0.137742703485332 0.510912823641594 -0.269601186565555 0.787467087389475 1 0.999963374829175
"LINC01314" 46.3205164674371 0.0876849016046997 1.42031066990105 0.0617364239126701 0.950772733191558 1 0.999963374829175
"LINC01330" 99.9254632251107 0.47928921050573 0.700110202505306 0.684591095502708 0.493601987600355 1 0.999963374829175
"LINC01338" 30.5822359881512 0.592287003615438 0.726434715562738 0.81533411182947 0.414881087952702 1 0.999963374829175
"LINC01340" 33.6850965460987 -0.0772917321296483 0.624134353423398 -0.12383829171668 0.901443312751809 1 0.999963374829175
"LINC01341" 206.112124874912 0.233948370905614 0.332336315582948 0.703950666646969 0.481463496818935 1 0.999963374829175
"LINC01347" 1243.27337073609 0.0908520939671419 0.208232942812876 0.436300293027046 0.662618869294135 1 0.999963374829175
"LINC01351" 600.461505562112 0.303215290086515 0.205154362237693 1.47798607243461 0.139411506149785 1 0.999963374829175
"LINC01355" 315.97262956974 0.985790158021516 0.732698845382675 1.34542338128929 0.17848854880804 1 0.999963374829175
"LINC01356" 14.2655462444749 0.812319039200434 1.10340011429807 0.736196261604698 0.461611267015147 1 0.999963374829175
"LINGO1" 18955.8692882571 -0.148637153007996 0.316110100510296 -0.470206908188166 0.638207199064106 1 0.999963374829175
"LINGO2" 1843.1094372342 -0.12112090940613 0.376812566602113 -0.321435430082205 0.747880437162681 1 0.999963374829175
"LINGO3" 311.012445358945 -0.15014906308619 0.472626115697263 -0.317690999501109 0.750719339158794 1 0.999963374829175
"LINS" 1316.16625887595 0.0101360555160823 0.107023330554984 0.0947088402455843 0.924546096043997 1 0.999963374829175
"LIPA" 2988.81930789326 -0.0748243553653194 0.21853240791913 -0.342394778320516 0.732053817592491 1 0.999963374829175
"LIPE" 1032.60666213286 -0.0463970186860886 0.150082277869858 -0.309143886570813 0.757212076451536 1 0.999963374829175
"LIPE-AS1" 291.472967584698 -0.425417317557882 0.226476200874963 -1.87841952449898 0.060323796629345 1 0.999963374829175
"LIPG" 1988.8260055846 0.0290221262133513 0.500707942249509 0.0579621846679022 0.95377875012389 1 0.999963374829175
"LIPH" 30.6216079726879 -0.842152035574492 0.944452284616974 -0.891682988427552 0.372562874241575 1 0.999963374829175
"LIPM" 188.34879865416 -0.402517146253525 0.771647925343724 -0.521633160711508 0.601925770244759 1 0.999963374829175
"LIPT1" 378.318687804691 0.400941296287875 0.150424330932654 2.66540189211398 0.00768963650080354 1 0.999963374829175
"LIPT2" 170.16966672918 -0.0593561944505046 0.355089068397284 -0.167158608172345 0.867245252009863 1 0.999963374829175
"LITAF" 4095.10164261948 -0.130399882334319 0.410557057854876 -0.317616954426864 0.750775511845765 1 0.999963374829175
"LIX1" 2921.6804822132 0.785993326004644 1.2273846438087 0.64038060926494 0.521925186107826 1 0.999963374829175
"LIX1L" 5772.74651614044 -0.0212397023290045 0.228881946664588 -0.0927976305624921 0.926064333426848 1 0.999963374829175
"LKAAEAR1" 44.7238340076431 -0.0364388535212269 0.742346699015005 -0.049086031593562 0.960850735162317 1 0.999963374829175
"LLGL1" 9786.47761535507 0.1327850691477 0.361032468162121 0.36779259722445 0.713027889290533 1 0.999963374829175
"LLGL2" 43.1725047081888 0.209403286813992 0.386058937152013 0.542412742362025 0.587534203515928 1 0.999963374829175
"LLPH" 1927.97752458952 0.141182995958852 0.17232998460492 0.819259609884639 0.412638311489098 1 0.999963374829175
"LMAN1" 9720.59144900479 -0.0881123367523972 0.151961483208789 -0.579833355741429 0.562027001431153 1 0.999963374829175
"LMAN2" 5069.40673596963 -0.086154235268695 0.106850346171237 -0.806307497877687 0.420065568303368 1 0.999963374829175
"LMAN2L" 2167.57544635784 -0.23209118732497 0.148206078416569 -1.56600316130504 0.117347877067802 1 0.999963374829175
"LMBR1" 12499.8555990052 0.0357460345336684 0.110487335623082 0.323530604951983 0.746293433332318 1 0.999963374829175
"LMBR1L" 6613.14901184015 0.0212661167133305 0.148593092935836 0.143116455100059 0.886198209429663 1 0.999963374829175
"LMBRD1" 7375.43401143986 0.0271859460221058 0.192105894907923 0.141515418020546 0.887462780795824 1 0.999963374829175
"LMBRD2" 3978.41120532844 -0.00324751599156517 0.25482685358463 -0.0127440100832491 0.989832026342354 1 0.999963374829175
"LMCD1" 236.311048875164 -0.339082144260178 0.452364344458252 -0.749577521778955 0.453509193075706 1 0.999963374829175
"LMCD1-AS1" 45.2011694024778 -0.417297877600161 0.552368301344899 -0.755470356615559 0.449966812221706 1 0.999963374829175
"LMF1" 3162.69751929768 0.114995354184881 0.215405352296215 0.533855602746327 0.593441440834288 1 0.999963374829175
"LMF2" 2675.99273259107 0.112936260376183 0.198394309791474 0.569251509757948 0.569185468833603 1 0.999963374829175
"LMLN" 2078.08047472564 0.0267707849221717 0.135301508502699 0.197860210269848 0.843154436270081 1 0.999963374829175
"LMNA" 4289.56360065392 0.115963003074966 0.179551871137171 0.645846809284294 0.518378569871816 1 0.999963374829175
"LMNB1" 18101.9430221577 0.239595565184982 0.454875523214211 0.526727759480149 0.598382655544151 1 0.999963374829175
"LMNB2" 17420.3084482122 0.0208176269238299 0.246907780243036 0.0843133695638861 0.932807282877519 1 0.999963374829175
"LMO1" 2427.24870341965 0.244772512361934 0.388737478563497 0.6296601842108 0.528916937928922 1 0.999963374829175
"LMO2" 1389.53628043553 -0.426782441122996 0.370454581431813 -1.15205064943043 0.249300260793437 1 0.999963374829175
"LMO3" 17000.621440648 0.102140943877775 0.316744304784229 0.322471287833746 0.747095685956664 1 0.999963374829175
"LMO4" 15703.1375787282 0.0819048607725245 0.289506680663386 0.282911816006611 0.777244436604621 1 0.999963374829175
"LMO7" 863.069330384493 0.124382430650257 0.268100957696823 0.463938777835001 0.64269160920193 1 0.999963374829175
"LMO7-AS1" 8.97115464186327 0.315845132822896 0.752876343421066 0.419517940207415 0.674837646231414 1 0.999963374829175
"LMOD1" 41.3636659895722 -0.229990787848946 0.800040148005907 -0.287474057923463 0.773749362787878 1 0.999963374829175
"LMOD3" 67.2208683132545 -0.21315874319417 0.975148874039656 -0.218590975048905 0.826968683665167 1 0.999963374829175
"LMTK2" 9664.57131432948 -0.0552709221428075 0.158380789984115 -0.348974911340894 0.727108144785409 1 0.999963374829175
"LMTK3" 7854.27434874831 -0.37544268496843 0.284151774512411 -1.32127517279338 0.186409629068329 1 0.999963374829175
"LMX1A" 157.908904109018 2.34642363069448 2.04793559540963 1.14575069448175 0.251898321492802 1 0.999963374829175
"LMX1B" 638.314473204724 0.399066713868967 1.11167196052552 0.358978842715719 0.719610916889104 1 0.999963374829175
"LNP1" 2014.81460696128 -0.0747765887345317 0.14369597169177 -0.520380549671418 0.602798363919522 1 0.999963374829175
"LNPEP" 3366.51518159966 0.0622158267008451 0.344303182173108 0.180700701945776 0.856602507784495 1 0.999963374829175
"LNX1" 78.2352746855853 0.00147987850590069 0.793757540444853 0.00186439615436133 0.998512427955008 1 0.999963374829175
"LNX2" 1065.67707745338 0.0230728877973355 0.246862636110601 0.0934644795213084 0.925534567371549 1 0.999963374829175
"LOC100093631" 97.314796852974 0.266541603530246 0.386601106124376 0.689448631438978 0.490540988756727 1 0.999963374829175
"LOC100126784" 259.99641169109 -0.0514163692445321 0.385810873917283 -0.133268325805549 0.893981176468002 1 0.999963374829175
"LOC100128127" 75.9328803602009 -0.345941263695509 0.632169392227519 -0.547228745884938 0.584221589582567 1 0.999963374829175
"LOC100128164" 54.4838517619203 -0.367538067506643 0.648975274396365 -0.566336010025195 0.571165385528416 1 0.999963374829175
"LOC100128239" 118.365377432014 -0.244696158341131 0.411316595819498 -0.59490951940221 0.551903953752931 1 0.999963374829175
"LOC100128288" 695.032463201886 -0.0398139019413577 0.221840056834281 -0.179471203305269 0.857567726638338 1 0.999963374829175
"LOC100128361" 181.650458672193 0.105768972908575 0.294072380033467 0.359669863917645 0.719094030995815 1 0.999963374829175
"LOC100128398" 2177.97962343753 -0.163891396416884 0.184132597966935 -0.890072687978444 0.373426857177639 1 0.999963374829175
"LOC100128494" 168.059607103749 -0.183273283948167 0.441834241274054 -0.414800997359751 0.678287589401278 1 0.999963374829175
"LOC100128531" 28.8542657189608 0.0130255623752485 0.55511173915401 0.0234647575551176 0.981279550136756 1 0.999963374829175
"LOC100128568" 19.2344039270346 0.684468940257455 0.671409896233315 1.01945018102563 0.307989293158203 1 0.999963374829175
"LOC100128573" 16.1680223641194 -0.211067141985541 0.623799325369393 -0.338357438685195 0.735093843593073 1 0.999963374829175
"LOC100128885" 425.226894311953 0.664918907545509 0.489482301451493 1.35841256277047 0.174332810177766 1 0.999963374829175
"LOC100129034" 4004.17750485147 0.104014536171065 0.35563228946942 0.292477762146537 0.769921360158683 1 0.999963374829175
"LOC100129055" 45.1577187266859 -0.0657507535924893 0.389046232733734 -0.169004987223433 0.865792718593741 1 0.999963374829175
"LOC100129083" 59.6956061945886 0.604331007877858 1.03820354131522 0.582092994127409 0.560504043889572 1 0.999963374829175
"LOC100129148" 131.082880346412 -0.174130951610666 0.727951535650352 -0.239206792049827 0.810945236236346 1 0.999963374829175
"LOC100129203" 74.1721192231371 0.171820715782742 0.328848620172469 0.522491825243568 0.60132793672848 1 0.999963374829175
"LOC100129361" 7549.48941340685 0.0329486446035993 0.193960831813937 0.169872671175211 0.865110273963465 1 0.999963374829175
"LOC100129518" 420.971072362505 0.136723600691723 0.241938521762013 0.565117120233599 0.571994104456714 1 0.999963374829175
"LOC100129534" 173.720171403047 0.18478669914597 0.303104106706832 0.609647626202239 0.542095255399322 1 0.999963374829175
"LOC100129550" 1856.01879805131 -0.0140209138826713 0.195296346156859 -0.0717930169129221 0.942766630177592 1 0.999963374829175
"LOC100129617" 21.8794028786109 0.248185589704687 0.80722339603545 0.307455892536826 0.75849639079459 1 0.999963374829175
"LOC100129620" 21.523379684185 0.342534228112461 0.789843731436431 0.433673414726631 0.664525614706181 1 0.999963374829175
"LOC100129697" 34.9910836734109 -0.308536911221401 0.454735663427081 -0.678497281027259 0.497456447197282 1 0.999963374829175
"LOC100129917" 792.536499844861 -0.195719351485123 0.204247019633492 -0.95824826152337 0.337937586352406 1 0.999963374829175
"LOC100129924" 74.5365176324758 0.140772649066345 0.289454645305932 0.486337501744215 0.626727894345052 1 0.999963374829175
"LOC100129931" 134.300466033262 -0.363335002159506 0.810552432902288 -0.448256013319877 0.653968441950385 1 0.999963374829175
"LOC100129973" 106.490630701165 -0.103058855638676 0.473277576302302 -0.217755627561886 0.827619518965529 1 0.999963374829175
"LOC100130093" 243.139673316192 -0.324270183535929 0.442585896373102 -0.732671750711568 0.463758657607721 1 0.999963374829175
"LOC100130301" 16.2079594381016 -0.444751757787558 0.747021626358781 -0.595366642804464 0.551598417831171 1 0.999963374829175
"LOC100130357" 132.760068822954 0.149929744236938 0.443735050348431 0.337881229168645 0.735452693500249 1 0.999963374829175
"LOC100130370" 36.6636420313967 0.343662506450748 0.617123417526043 0.556878084173894 0.577610729224134 1 0.999963374829175
"LOC100130417" 387.323848189134 0.120083848121951 0.522787754969822 0.229699045129476 0.818325636946642 1 0.999963374829175
"LOC100130451" 132.908555874396 -0.248373284998883 0.322820077474417 -0.769386114215794 0.441664129349053 1 0.999963374829175
"LOC100130476" 6.85097677511583 -0.819568920977442 0.906794023236238 -0.903809354689503 0.36609650051747 1 0.999963374829175
"LOC100130587" 106.353675136921 0.029638062777424 0.322885393407976 0.0917912775942002 0.926863874276226 1 0.999963374829175
"LOC100130673" 36.5192940098087 1.24908144820074 0.567853970179975 2.19965257582835 0.0278315539111709 1 0.999963374829175
"LOC100130691" 822.808980687467 0.0561027930402563 0.26243550243692 0.213777452056973 0.830720609134662 1 0.999963374829175
"LOC100130705" 1324.23527462216 -0.20815533758582 0.340338415764692 -0.611612818136104 0.540793955315591 1 0.999963374829175
"LOC100130744" 534.707214345696 0.0413340226568858 0.254418615056751 0.162464616229696 0.870939990217213 1 0.999963374829175
"LOC100130950" 378.449478961175 0.128116653627357 0.23629642407818 0.542186171996273 0.587690260286889 1 0.999963374829175
"LOC100130987" 450.226240814547 0.0452562787294864 0.221792851328623 0.204047508557576 0.838316373351165 1 0.999963374829175
"LOC100130992" 17.8066133884439 0.474652729806721 1.21518281635461 0.390601910608494 0.696091513161068 1 0.999963374829175
"LOC100131094" 9.59575667935598 -0.395048100883966 1.03301386888329 -0.38242284327801 0.702147749212342 1 0.999963374829175
"LOC100131257" 28.4302020952121 -0.0423987285627207 0.419838907093767 -0.100988088160327 0.919559916102754 1 0.999963374829175
"LOC100131347" 37.7370392323962 -0.0711205852694577 0.532471629080788 -0.133566900817296 0.893745058932973 1 0.999963374829175
"LOC100131564" 1304.80528907485 0.419771442679441 0.344026451895593 1.22017199656158 0.222399680193397 1 0.999963374829175
"LOC100131655" 47.5534632820745 -0.347030610404152 0.523005435431969 -0.663531556067915 0.506990176141216 1 0.999963374829175
"LOC100131691" 206.154541135991 0.0394273577097486 0.165955012538021 0.237578588960762 0.812207958621248 1 0.999963374829175
"LOC100132077" 718.11010153403 -0.116392970548063 0.182061704022395 -0.639305070624545 0.522624490464597 1 0.999963374829175
"LOC100132111" 19.5051348924496 0.0874334926890675 0.740355246546883 0.118096674666478 0.905991058246949 1 0.999963374829175
"LOC100132215" 129.743460504609 0.495769279907602 0.873701295765698 0.567435669730943 0.570418221392382 1 0.999963374829175
"LOC100132352" 512.727396419685 0.0935014605878299 0.170878035974122 0.54718243953828 0.584253399264142 1 0.999963374829175
"LOC100132354" 25.0171174392561 0.207457510839902 0.947951171144294 0.218848309021524 0.82676821373737 1 0.999963374829175
"LOC100132356" 49.8149536321916 0.248455156088645 0.463516447284807 0.536022308472654 0.591943132671307 1 0.999963374829175
"LOC100132529" 27.8780673037322 0.28621835860666 0.613765931438054 0.466331452995526 0.64097826835418 1 0.999963374829175
"LOC100132891" 1010.6931747116 -0.564397041176156 0.670578554741894 -0.841656860609556 0.399980051871879 1 0.999963374829175
"LOC100133050" 28.7219698923845 0.441222244700849 0.499048113758909 0.884127667325488 0.376627299337287 1 0.999963374829175
"LOC100133091" 827.367556673053 0.0273931970145655 0.27418301305338 0.0999084396568084 0.920417016001574 1 0.999963374829175
"LOC100133315" 104.741604949892 0.329105671200248 0.528964561907148 0.622169602465765 0.533830351667284 1 0.999963374829175
"LOC100133331" 496.004201386858 0.395612254078971 0.298829495362184 1.32387284461156 0.185545278253514 1 0.999963374829175
"LOC100133669" 13.6448271685669 -1.2381272161656 0.919604582703953 -1.34636912369997 0.178183503427199 1 0.999963374829175
"LOC100133985" 25.2962814505152 0.0314054154025254 0.592080065429749 0.0530425144101591 0.9576980337712 1 0.999963374829175
"LOC100134368" 40.1157697609465 0.0302939333290057 0.407588872682927 0.0743247310202506 0.940751998943465 1 0.999963374829175
"LOC100134868" 265.123433183291 0.651131720260104 0.790544305637058 0.823649877201242 0.410138526920175 1 0.999963374829175
"LOC100144595" 9.14015802602969 0.189303411748353 1.34655939051169 0.14058303932396 0.888199347814822 1 0.999963374829175
"LOC100188947" 19.3281596995953 -0.181960901853144 0.580554419199803 -0.313426090363668 0.753956964830454 1 0.999963374829175
"LOC100190986" 692.580835855533 0.395508072716727 0.611917531088438 0.646342117398114 0.518057817424096 1 0.999963374829175
"LOC100268168" 111.815744293342 0.0729464359121614 0.436264105412871 0.167207054183673 0.867207134124384 1 0.999963374829175
"LOC100270746" 139.380711403801 -0.0405030935847433 0.309528197380987 -0.130854293493945 0.895890572200717 1 0.999963374829175
"LOC100270804" 290.007956321804 0.26116513065854 0.335818287400019 0.7776977623242 0.436747211682387 1 0.999963374829175
"LOC100272216" 34.9354593320775 0.0535306713491131 0.70077748836025 0.0763875441752125 0.939110778959846 1 0.999963374829175
"LOC100272217" 201.467677487481 -0.197792002141312 0.342375938026322 -0.577704155500864 0.563463873132463 1 0.999963374829175
"LOC100287015" 573.615214259233 -0.158816447918191 0.189449614337256 -0.838304413940205 0.401859757534784 1 0.999963374829175
"LOC100287042" 388.749246695838 0.105161303310859 0.219342928518249 0.479437855695948 0.631627168116084 1 0.999963374829175
"LOC100287098" 37.5557453905945 -0.283288858776606 0.464023533836077 -0.610505369058892 0.54152708787335 1 0.999963374829175
"LOC100287225" 162.516118730698 -0.254182711299817 0.635615614241814 -0.399900042737333 0.689230140801364 1 0.999963374829175
"LOC100287592" 576.676812539743 0.101071644172999 0.493804007869737 0.204679675665292 0.83782240069555 1 0.999963374829175
"LOC100287846" 889.526473047345 -0.116850599857145 0.193803042388493 -0.602934806476924 0.546552059904059 1 0.999963374829175
"LOC100287944" 42.2478839337446 0.227762088365548 0.531306673986715 0.428682904840083 0.668154003118128 1 0.999963374829175
"LOC100288069" 1257.811405791 0.133641208159651 0.205817096622911 0.649320247697902 0.516131401004055 1 0.999963374829175
"LOC100288162" 53.3980098615243 0.312835271113687 0.731279565561159 0.427791621489693 0.668802837461036 1 0.999963374829175
"LOC100288181" 72.1491549788149 0.0298597477765248 0.610415736640512 0.0489170674741465 0.960985387267211 1 0.999963374829175
"LOC100288637" 722.31167301188 0.500344916329348 0.720871317999435 0.694083540066355 0.487629820372806 1 0.999963374829175
"LOC100288778" 643.622063682895 0.247288544126893 0.213544512231098 1.1580187266029 0.246856394402081 1 0.999963374829175
"LOC100288842" 187.282633151583 0.112075658260237 0.32780924240747 0.341892917469747 0.732431479859733 1 0.999963374829175
"LOC100288846" 80.4483339308747 0.00293302734288626 0.535192917251605 0.00548031793460259 0.995627360819591 1 0.999963374829175
"LOC100288866" 27.0485767826355 0.227409410676295 1.01946582668031 0.22306722277961 0.82348318806679 1 0.999963374829175
"LOC100288911" 801.027522142154 0.0596624042872538 0.353754103498923 0.168655016852505 0.866068003161368 1 0.999963374829175
"LOC100288974" 43.6803698101005 0.577648250506416 0.385043039736155 1.5002173546683 0.133558109207281 1 0.999963374829175
"LOC100289019" 1047.98678169592 0.261088581139329 0.285733888240736 0.913747342840051 0.360849621179473 1 0.999963374829175
"LOC100289092" 147.775249893401 -0.0168440072337148 0.30700510995089 -0.0548655598482032 0.956245569791688 1 0.999963374829175
"LOC100289230" 199.501146761556 0.383354517260226 0.370511203521979 1.03466376621317 0.300825963179256 1 0.999963374829175
"LOC100289333" 28.2259130882708 -0.729074977885273 0.614754786105512 -1.18596063725503 0.23563784475335 1 0.999963374829175
"LOC100289361" 111.627580452438 0.367936460455578 0.368326954007014 0.998939818150185 0.317823845775106 1 0.999963374829175
"LOC100289495" 240.0200536237 -0.146493440126537 0.222882349933112 -0.657268016828161 0.511008597729329 1 0.999963374829175
"LOC100289511" 51.6553147464773 0.326320433776858 0.569220789822335 0.573275677226597 0.566458051320558 1 0.999963374829175
"LOC100289561" 58.7323753178311 0.377294408449555 0.534514898635028 0.705863221798005 0.480273201082673 1 0.999963374829175
"LOC100289580" 160.189301980328 0.105101612705234 0.404859491849573 0.259600218893434 0.795172167463931 1 0.999963374829175
"LOC100294145" 5467.58823340538 0.0966987722252938 0.123635494967077 0.782127917642449 0.434139401256352 1 0.999963374829175
"LOC100294362" 591.629076950835 0.168388667902739 0.185284886901497 0.90880951338605 0.363450684006624 1 0.999963374829175
"LOC100335030" 15.1726865034105 -0.251983839790866 0.835267491755428 -0.301680410500937 0.762895703077288 1 0.999963374829175
"LOC100379224" 6257.77352439956 -0.00906843536543265 0.145568240447775 -0.0622967986529044 0.950326477832015 1 0.999963374829175
"LOC100420587" 57.6548697029926 0.260812351823972 0.930774171416653 0.280210130269312 0.779316295045188 1 0.999963374829175
"LOC100422556" 16.125827620763 0.699365274046359 0.822165782116584 0.850637777998875 0.394970597075605 1 0.999963374829175
"LOC100499484" 58.9011218780692 -0.12064203829851 0.469366930681234 -0.257031397852021 0.797154535122002 1 0.999963374829175
"LOC100499484-C9ORF174" 42.932813740567 -0.162701174825281 0.522434251045578 -0.311428997045385 0.755474512709832 1 0.999963374829175
"LOC100499489" 302.556658184669 0.261740139422176 0.339453621226711 0.771063034992246 0.440669569604446 1 0.999963374829175
"LOC100505549" 141.098093788734 0.246860487580322 0.217878663486028 1.13301818374773 0.257206617251605 1 0.999963374829175
"LOC100505666" 153.268245924959 0.222152235264458 0.337956072440764 0.657340563997105 0.510961959473795 1 0.999963374829175
"LOC100505683" 21.0046563135174 -0.046169018443775 0.748739909575275 -0.0616622913422159 0.950831769947074 1 0.999963374829175
"LOC100505715" 684.473298492929 0.0747123331297478 0.192893318683525 0.38732462917664 0.698515894325381 1 0.999963374829175
"LOC100505812" 114.695777019145 0.0597330420040436 0.411681943167156 0.145095122570849 0.88463576916385 1 0.999963374829175
"LOC100505912" 21.660975023905 0.646324817620652 0.763359709423956 0.846684478682244 0.3971710123642 1 0.999963374829175
"LOC100505921" 26.4612481966673 0.103547455070391 0.602916496380257 0.171744272535353 0.863638578451879 1 0.999963374829175
"LOC100505942" 92.3024289489656 -0.190614376866778 0.514910414412427 -0.37018939903224 0.711241374762039 1 0.999963374829175
"LOC100505978" 22.7144025979906 -0.475429326424839 0.686482277136114 -0.692558777202885 0.488586487651783 1 0.999963374829175
"LOC100506022" 77.6616920929959 0.560948424512401 0.731197063884929 0.767164492608903 0.442983721186808 1 0.999963374829175
"LOC100506023" 171.554922555633 -0.287584289395031 0.292401810166956 -0.98352431276272 0.325349455371693 1 0.999963374829175
"LOC100506071" 96.1964844149739 -0.190504887797297 0.741092855425633 -0.257059404098403 0.797132915527667 1 0.999963374829175
"LOC100506083" 193.265683588157 0.258729424219737 0.242984786875166 1.06479680290709 0.286967892241427 1 0.999963374829175
"LOC100506123" 4156.54325822194 0.480182173616345 0.402130007707121 1.19409684533185 0.232440087115704 1 0.999963374829175
"LOC100506124" 290.047829654204 0.0418286643768525 0.295521983823727 0.141541633673529 0.887442072173313 1 0.999963374829175
"LOC100506125" 15.1182433129396 0.545370929552537 0.722728777903362 0.754599714618615 0.4504891949673 1 0.999963374829175
"LOC100506127" 1462.88171565427 -0.0322049626493536 0.10513264641009 -0.306326947423466 0.75935572368132 1 0.999963374829175
"LOC100506136" 51.3021115925781 -0.392016965730889 0.42440832109431 -0.923678792913622 0.355653576732827 1 0.999963374829175
"LOC100506207" 343.007635711435 0.0617279648408119 0.266992045150524 0.231197767731286 0.817161164124732 1 0.999963374829175
"LOC100506258" 11.5912373859204 -0.513156234957403 0.9923689646996 -0.517102260561666 0.605084775677591 1 0.999963374829175
"LOC100506274" 24.2097210970693 0.579549695219227 0.950257263896449 0.609887150815172 0.541936564752216 1 0.999963374829175
"LOC100506299" 99.4261480985692 0.811188761014767 0.458104326518321 1.77075114566141 0.0766020932523108 1 0.999963374829175
"LOC100506314" 20.2371444234505 0.137446993975544 0.752328253013674 0.182695510137973 0.855036938860541 1 0.999963374829175
"LOC100506321" 53.7983488843582 -0.161378649217402 0.847706800913425 -0.190370832277755 0.849018552172531 1 0.999963374829175
"LOC100506325" 108.638073031837 0.00701934865718812 0.427531893381346 0.0164183041449192 0.986900677121312 1 0.999963374829175
"LOC100506368" 15.5215935249688 -0.537799204669562 0.540531041143695 -0.994946013704684 0.319762521892122 1 0.999963374829175
"LOC100506469" 677.248013971809 0.156035415788784 0.250223170070751 0.623585001119861 0.53290016337129 1 0.999963374829175
"LOC100506472" 316.798586477022 0.218860964083842 0.247721164634436 0.883497235316234 0.37696767562443 1 0.999963374829175
"LOC100506474" 107.807578800324 -1.12223325354514 0.631667955742522 -1.77661893933809 0.0756309573799074 1 0.999963374829175
"LOC100506476" 18.4364391923079 0.0236068227714959 1.06618058001963 0.0221414863615893 0.982335093247253 1 0.999963374829175
"LOC100506497" 14.8165202288897 0.458126629090192 0.798389374514821 0.573813534741234 0.566093988799462 1 0.999963374829175
"LOC100506548" 18017.7398958778 -0.0341628631153057 0.111617135646028 -0.306071849251236 0.759549941065615 1 0.999963374829175
"LOC100506551" 13.5994684633023 -0.69100033329815 0.968810400559195 -0.713246196468685 0.475693424543678 1 0.999963374829175
"LOC100506603" 570.366241679262 0.053412112611327 0.197983387421538 0.269780779624728 0.787328910379802 1 0.999963374829175
"LOC100506606" 99.5885859425146 0.0425604417699626 0.407945033115178 0.10432886373186 0.916908372948271 1 0.999963374829175
"LOC100506639" 1046.77471702769 -0.097272036696688 0.0951401335344644 -1.0224080320578 0.306587820553222 1 0.999963374829175
"LOC100506674" 317.830817183246 0.0768268255868519 0.305651796511854 0.251354078279963 0.801540368378741 1 0.999963374829175
"LOC100506688" 21.3122867150815 0.0033978503218395 0.866641685689899 0.00392070953653079 0.996871734408009 1 0.999963374829175
"LOC100506710" 8370.51759604188 0.0739509413570167 0.105036640894567 0.704048994019588 0.481402262780714 1 0.999963374829175
"LOC100506713" 173.185742274858 0.0611396986790839 0.179095978979986 0.341379516320221 0.732817893534845 1 0.999963374829175
"LOC100506730" 1048.37043052829 0.0456060328112272 0.140071331662656 0.325591484494939 0.74473345581773 1 0.999963374829175
"LOC100506746" 57.0076574924081 -0.0826380945056164 0.485312318782366 -0.170278172029412 0.864791376762674 1 0.999963374829175
"LOC100506804" 54.2449042519879 -0.254719663837572 0.329414526887666 -0.773249638515286 0.439374654288484 1 0.999963374829175
"LOC100506834" 26.4264557141525 0.569689065688759 0.875892916738351 0.650409490477633 0.51542774860627 1 0.999963374829175
"LOC100506844" 948.213569620929 0.126371632136073 0.232062800877741 0.544557902680191 0.58605761458049 1 0.999963374829175
"LOC100506895" 21.4346063581443 -0.543935929765313 1.10654394726141 -0.491562880183389 0.623028389959559 1 0.999963374829175
"LOC100506985" 25.7772333574464 -0.48041788336807 0.906374126955427 -0.530043686244473 0.596081641918764 1 0.999963374829175
"LOC100506990" 3323.47236089632 0.0277690543161592 0.20845354507267 0.133214593719087 0.894023669594792 1 0.999963374829175
"LOC100507002" 27.9843052709739 0.0143158671634017 0.488883810147993 0.029282759760582 0.976639076724524 1 0.999963374829175
"LOC100507006" 374.221224864048 0.0680347970120415 0.273333036437837 0.248908064311188 0.803431897168101 1 0.999963374829175
"LOC100507053" 508.78812198096 0.773894354113543 0.541902831184909 1.42810539007771 0.153261526320182 1 0.999963374829175
"LOC100507073" 17.3095492656772 0.904000755934396 1.51680521743623 0.595990009490062 0.551181900851271 1 0.999963374829175
"LOC100507156" 58.1402469309968 -0.353860361197741 0.488405017677996 -0.724522370552385 0.468745098369315 1 0.999963374829175
"LOC100507194" 235.719869799754 0.0386320408680938 0.381785504157995 0.101187814747693 0.919401369491588 1 0.999963374829175
"LOC100507217" 14333.5970156152 0.114724115062822 0.0885584357863612 1.29546230174596 0.195160797945708 1 0.999963374829175
"LOC100507250" 30.2313179079018 -0.0329082728102596 0.746471046042303 -0.0440851296038008 0.964836546117759 1 0.999963374829175
"LOC100507283" 223.873399936306 0.317667762575539 0.219816231715505 1.44515152541909 0.148415328820031 1 0.999963374829175
"LOC100507346" 16.0439564600826 0.285104483817594 0.786535676582052 0.362481311790631 0.716992386400597 1 0.999963374829175
"LOC100507351" 94.4671678808401 0.707310642778035 1.25092297189071 0.565431012677758 0.571780635450502 1 0.999963374829175
"LOC100507373" 164.022877605043 0.402119105275869 0.751550426164704 0.535052727370477 0.592613397249771 1 0.999963374829175
"LOC100507387" 37.2503512043441 1.00370041415182 0.681126603315235 1.47358862400401 0.140592386144134 1 0.999963374829175
"LOC100507424" 113.575986980001 0.26709659181022 0.397467936137178 0.671995317172044 0.501586677503567 1 0.999963374829175
"LOC100507459" 628.113490663653 -0.0369443012250893 0.186418972527275 -0.198178869480058 0.842905119314896 1 0.999963374829175
"LOC100507462" 64.6189750337856 0.732050629990715 0.362422379582267 2.01988252169882 0.0433955746710136 1 0.999963374829175
"LOC100507501" 49.0432296249767 0.23144960880436 0.476716441334949 0.485507921976075 0.627316094596513 1 0.999963374829175
"LOC100507506" 46.0801693382384 -0.122142640958225 0.610147690170253 -0.200185369748992 0.841335608837934 1 0.999963374829175
"LOC100507547" 103.232759651543 -0.260583374234196 0.342224669902858 -0.761439478656417 0.446394614765104 1 0.999963374829175
"LOC100507557" 558.273903849883 -0.220853460892403 0.263430266310862 -0.838375422783744 0.401819888252329 1 0.999963374829175
"LOC100507564" 46.3297799237049 -0.159038654847377 0.516604372611989 -0.307853868993146 0.758193529257698 1 0.999963374829175
"LOC100507577" 986.162876160138 0.316480050945759 0.175206494619054 1.80632602480788 0.0708674290401362 1 0.999963374829175
"LOC100507634" 139.058076001404 0.158320601122488 0.327546024599676 0.483353755601173 0.628844577529331 1 0.999963374829175
"LOC100507642" 25.6086725466963 -0.907324393581286 0.520261005234284 -1.7439792420589 0.0811627095250166 1 0.999963374829175
"LOC100507661" 75.1612465081839 0.452924147226834 0.563240576318735 0.804139769522795 0.421316258813058 1 0.999963374829175
"LOC100630918" 433.20936773216 0.102522510388577 0.287752304684686 0.356287364929778 0.721625370647942 1 0.999963374829175
"LOC100630923" 337.174230849666 0.0920213856857347 0.171507221007037 0.536545255327523 0.591581767741059 1 0.999963374829175
"LOC100652758" 65.4910701957139 0.0270405454105496 0.441490566026612 0.0612482972261736 0.951161466279126 1 0.999963374829175
"LOC100652768" 45.4333974487278 0.0814083024551394 0.49397843744304 0.164801327921376 0.869100358804709 1 0.999963374829175
"LOC100652824" 35.8793239301835 -0.125095153788353 0.816964371811545 -0.153121920740516 0.878302129471718 1 0.999963374829175
"LOC100652999" 22.9922555242937 -0.0510507548337908 0.785630598449458 -0.0649806091241175 0.948189439297041 1 0.999963374829175
"LOC100653515" 20.8550762005204 -0.279347545496941 1.03552929834647 -0.269763053486756 0.787342548386098 1 0.999963374829175
"LOC100862671" 912.134593825528 0.00724036571761319 0.179478845501272 0.0403410535508592 0.967821224401673 1 0.999963374829175
"LOC100996251" 131.057053868459 -0.355140674824344 0.244890647049565 -1.45020105546319 0.147002460837194 1 0.999963374829175
"LOC100996255" 17.9713073593061 -0.798343810426258 0.540888083843427 -1.47598705586821 0.139947367155926 1 0.999963374829175
"LOC100996291" 191.368837162361 0.162478585955002 0.314262717835109 0.517015149217454 0.605145583650509 1 0.999963374829175
"LOC100996325" 13.943371437105 -0.262265336584272 0.904847715608702 -0.28984472421179 0.771935030779298 1 0.999963374829175
"LOC100996342" 83.5214179236013 0.0229760197828558 0.475230242865087 0.0483471330535217 0.961439591703071 1 0.999963374829175
"LOC100996437" 76.715292310399 0.150194264209069 0.352140639799805 0.426517837573236 0.669730553062647 1 0.999963374829175
"LOC100996447" 14.2401268761913 -0.296644966809724 1.09715296406767 -0.27037703631581 0.786870204789209 1 0.999963374829175
"LOC100996455" 72.4639033789715 -0.464536942390291 0.514390840989758 -0.903081675203351 0.366482548793483 1 0.999963374829175
"LOC100996579" 46.4421054330245 0.389820820299518 0.719383800349576 0.541881566015371 0.587900096515473 1 0.999963374829175
"LOC100996654" 9.81453299899801 -0.231726360710984 0.742673903974936 -0.312016296076568 0.755028138675255 1 0.999963374829175
"LOC100996693" 81.7567299341703 0.372295661813743 0.967751899680682 0.384701556190781 0.700458542101054 1 0.999963374829175
"LOC101060091" 36.9277937670896 -0.310174646664212 0.524619225300532 -0.59123766668392 0.554361188183569 1 0.999963374829175
"LOC101060553" 78.4487963989546 0.356269169561635 0.286285196454019 1.24445543805426 0.213331990267654 1 0.999963374829175
"LOC101243545" 23.1673377703189 0.380569739237703 0.764379971239092 0.497880312877355 0.618568404219539 1 0.999963374829175
"LOC101409256" 14.8938682854914 -0.315979684054805 0.801024820489987 -0.394469279817722 0.693234603483215 1 0.999963374829175
"LOC101559451" 19.2769302280798 -0.1004792571967 0.733952256332433 -0.1369016258616 0.891108553686376 1 0.999963374829175
"LOC101593348" 144.26836850916 -0.103995595675729 0.279052303209187 -0.372674206518808 0.709390935925532 1 0.999963374829175
"LOC101926888" 125.477603165946 -0.232236961871357 0.304811950798429 -0.76190241643424 0.446118247684747 1 0.999963374829175
"LOC101926889" 147.905174663144 0.174881671801303 0.416280226278442 0.42010564221306 0.674408281094551 1 0.999963374829175
"LOC101926895" 66.214766855514 -0.0149753297883168 0.559763765092951 -0.0267529460143424 0.978656783411119 1 0.999963374829175
"LOC101926896" 14.4094084417092 0.290000280975638 1.0276269010254 0.282203862789372 0.777787196573534 1 0.999963374829175
"LOC101926897" 14.0214639872047 -0.827716350904161 0.820465945508931 -1.00883693641999 0.313052843644864 1 0.999963374829175
"LOC101926911" 52.7688521106628 -0.0876793132878086 0.325847665651253 -0.26908068564054 0.787867593102916 1 0.999963374829175
"LOC101926913" 15.7854396268012 -0.548031782587636 0.853132254185957 -0.642376114487146 0.520629004509028 1 0.999963374829175
"LOC101926935" 117.953311129205 0.636281206079162 0.79239937867565 0.802980445470047 0.421986037008129 1 0.999963374829175
"LOC101926943" 149.693443308239 -0.35137095600435 0.69047961319254 -0.50887955167819 0.610836653845041 1 0.999963374829175
"LOC101926964" 19.5217241828674 1.72635919785006 1.80094127095157 0.958587170884198 0.337766758030446 1 0.999963374829175
"LOC101926975" 343.504961413505 -0.195946235199557 0.405894612537268 -0.482751505309929 0.629272187646385 1 0.999963374829175
"LOC101926996" 626.494534109697 -0.13892895828038 0.235036972718726 -0.591094059259518 0.554457400123461 1 0.999963374829175
"LOC101927021" 406.115946651576 0.107377882067533 0.275277296743028 0.390071696205918 0.696483531524932 1 0.999963374829175
"LOC101927027" 1425.2998044339 0.168442065175781 0.197437127618096 0.853142806562702 0.393580115453578 1 0.999963374829175
"LOC101927040" 11.3644545302805 0.408968592162686 0.80028995369005 0.511025523033216 0.609333184993044 1 0.999963374829175
"LOC101927043" 229.367676582505 0.0155032023193359 0.34262792888033 0.0452479235128282 0.963909695902605 1 0.999963374829175
"LOC101927045" 181.267425404333 0.224572630530161 0.372288070259956 0.603222741930326 0.546360520610457 1 0.999963374829175
"LOC101927051" 14.5306292664446 -0.109922474961973 0.591320492010293 -0.185893227864085 0.852528493022577 1 0.999963374829175
"LOC101927102" 35.3028272583759 -0.212100291541763 0.947432898346108 -0.223868404730317 0.82285970115975 1 0.999963374829175
"LOC101927117" 242.133961099462 -0.229575692377589 0.316041489170354 -0.726409981740854 0.467587473825004 1 0.999963374829175
"LOC101927120" 183.754667446143 1.76987690220823 1.40439429265326 1.26024216380464 0.207582016835558 1 0.999963374829175
"LOC101927124" 15.5519999809012 0.0190708070553994 0.727962490749562 0.0261975133303404 0.979099799278066 1 0.999963374829175
"LOC101927134" 72.7669632349287 -0.777340899344941 0.589633626634798 -1.31834560349185 0.187387981414659 1 0.999963374829175
"LOC101927151" 947.521007124466 -0.1879011679001 0.150831827336964 -1.24576603769655 0.212850301417923 1 0.999963374829175
"LOC101927164" 39.4649879844244 -0.0141608294782712 0.536726016156238 -0.026383721027134 0.978951278369347 1 0.999963374829175
"LOC101927178" 29.1406166413666 -0.117467477472489 0.688521582170947 -0.170608272150463 0.864531793060445 1 0.999963374829175
"LOC101927181" 147.114038630452 -0.0744735208714848 0.277044264412274 -0.268814519692274 0.788072419385538 1 0.999963374829175
"LOC101927204" 31.7886086775574 0.324997620258219 0.605372233570078 0.536855842134684 0.591367195098825 1 0.999963374829175
"LOC101927217" 36.6782253360583 -0.0475186611774011 0.621488527006145 -0.0764594342655199 0.939053586229328 1 0.999963374829175
"LOC101927237" 16.7952707816234 0.0113817673929337 0.914998915681249 0.012439104787856 0.990075286284243 1 0.999963374829175
"LOC101927248" 108.043748767719 0.810782141209819 1.53788849277693 0.527204764856398 0.598051400143321 1 0.999963374829175
"LOC101927267" 142.533864635152 0.095383990382144 1.01002251991023 0.0944374887706677 0.924761637128466 1 0.999963374829175
"LOC101927275" 165.110448216046 -0.00652142008947359 0.264099319124802 -0.0246930590774899 0.980299791447811 1 0.999963374829175
"LOC101927285" 22.6649290537871 0.155291002864271 0.704411072721979 0.220455084932435 0.825516748890865 1 0.999963374829175
"LOC101927314" 342.94891538838 0.732169851505058 1.22426167832187 0.598050126431027 0.549806486817278 1 0.999963374829175
"LOC101927322" 64.7250277031195 0.149450195900158 0.497703326368696 0.300279680649444 0.76396383099058 1 0.999963374829175
"LOC101927323" 12.8253374647579 -0.746300133770399 0.781528483012583 -0.954923780760507 0.339616242734199 1 0.999963374829175
"LOC101927354" 13.7452726096003 0.00493781582091946 0.811870756480356 0.0060820220232171 0.995147278447061 1 0.999963374829175
"LOC101927374" 180.301555817522 0.444278090270138 0.350118952545959 1.26893470644614 0.204464352630887 1 0.999963374829175
"LOC101927391" 285.445175162091 0.277748112207301 0.440157630499089 0.631019646058087 0.528027678871235 1 0.999963374829175
"LOC101927394" 33.5840710765282 -0.90011592399274 0.610330034097851 -1.4748019492818 0.140265797019743 1 0.999963374829175
"LOC101927415" 45.5869003608165 0.208794413235348 0.700090299475835 0.298239260552067 0.765520558847556 1 0.999963374829175
"LOC101927438" 9.5207928714159 -0.00209378820388506 1.01966212607037 -0.00205341372436203 0.998361614043769 1 0.999963374829175
"LOC101927457" 163.116172377734 -0.285206061383255 0.509817370079072 -0.559427901287514 0.575869723905603 1 0.999963374829175
"LOC101927468" 60.7646275805197 -0.0499902652325975 0.729077627703445 -0.0685664507222147 0.94533472443842 1 0.999963374829175
"LOC101927492" 20.0264142026665 -0.226976819347314 0.98693177759499 -0.229982278917418 0.818105540038342 1 0.999963374829175
"LOC101927497" 26.6819537822124 0.494516315553106 1.16711885094611 0.423706904530102 0.671779579118745 1 0.999963374829175
"LOC101927502" 23.3494120010826 -0.0261522276112653 0.569511138279837 -0.045920484874547 0.963373626829653 1 0.999963374829175
"LOC101927524" 1189.9140891382 0.548398544781617 0.445626872719411 1.23062269884006 0.218464011587767 1 0.999963374829175
"LOC101927550" 354.596963991652 0.0466110139867734 0.248558496304274 0.18752532977072 0.85124876565621 1 0.999963374829175
"LOC101927572" 68.2309841996058 -0.156558033057339 0.584487784879782 -0.267855098271284 0.788810857458441 1 0.999963374829175
"LOC101927583" 11.8127899426393 0.235198190822832 0.765064350820887 0.307422755445961 0.758521609913741 1 0.999963374829175
"LOC101927599" 248.064783141622 0.135932766608221 0.463233579917356 0.293443248722323 0.769183371925077 1 0.999963374829175
"LOC101927604" 59.5391144918839 0.688609368465062 0.546556865013137 1.25990434398534 0.207703871495414 1 0.999963374829175
"LOC101927620" 8.63344953051632 -0.730661133860203 0.82020092718267 -0.890831879902855 0.373019369530822 1 0.999963374829175
"LOC101927621" 319.614465327473 -0.0476393127947985 0.244208150013983 -0.195076670422633 0.845332926010296 1 0.999963374829175
"LOC101927631" 170.0259163707 0.0326394982103361 0.37931697629192 0.0860480818164515 0.931428195174421 1 0.999963374829175
"LOC101927667" 85.9639909233162 -0.621936756095663 0.266810983288698 -2.33100132696827 0.0197532897111945 1 0.999963374829175
"LOC101927668" 9.42627576889762 -0.63903386714782 1.01209863381428 -0.631394852040759 0.527782381187046 1 0.999963374829175
"LOC101927688" 13.2153979188803 -0.545141618861735 0.998499385127242 -0.545960895902069 0.585092817372211 1 0.999963374829175
"LOC101927691" 19.8447316084099 0.168786784636412 0.525934354955414 0.32092747516127 0.748265352181769 1 0.999963374829175
"LOC101927720" 853.56888083978 -0.154128980470919 0.106294670467006 -1.45001607130209 0.147054037610008 1 0.999963374829175
"LOC101927740" 160.431134068 -0.153083954125696 0.387926394769892 -0.394621134807034 0.693122513526481 1 0.999963374829175
"LOC101927746" 15.98406774957 0.555138500034494 0.615870523900816 0.901388325127731 0.367381886639959 1 0.999963374829175
"LOC101927755" 34.8651640762187 0.183538440167234 0.375038857796144 0.489385129972314 0.624569061602452 1 0.999963374829175
"LOC101927795" 31.4721886544492 -0.0358315072902125 0.883231954553739 -0.0405686265147831 0.967639795970801 1 0.999963374829175
"LOC101927797" 32.436929341943 0.0974310518811536 0.560561681164783 0.173809689736022 0.862015028999354 1 0.999963374829175
"LOC101927811" 27.5510062238727 0.431709291715108 0.710126266963381 0.607933140624651 0.543231818387438 1 0.999963374829175
"LOC101927835" 11.2135086059661 -2.05145173022557 1.11276907574319 -1.84355566212645 0.0652479226837708 1 0.999963374829175
"LOC101927873" 38.4665674771343 0.623833283623373 1.1566220922701 0.539357918020548 0.589639912024912 1 0.999963374829175
"LOC101927905" 337.14536636625 0.0530649956681524 0.190487759550525 0.278574307311739 0.780571532239634 1 0.999963374829175
"LOC101927911" 15.7965306023356 -0.480226430767206 0.813386606674046 -0.590403661465317 0.55492005643522 1 0.999963374829175
"LOC101927914" 65.3830626707815 0.171162388495497 0.898247773367329 0.190551419742292 0.848877054091657 1 0.999963374829175
"LOC101927919" 19.4558740134218 -0.61864202331001 0.682839453312494 -0.905984591705915 0.364944008030171 1 0.999963374829175
"LOC101927987" 53.6328561062721 0.284896838417386 0.576715696847783 0.493998758789778 0.621307056069804 1 0.999963374829175
"LOC101928020" 49.7848724864508 0.312373186384849 0.592517084843471 0.527196927101892 0.598056842382879 1 0.999963374829175
"LOC101928053" 95.2886048389512 0.0767269632015054 0.208008766285972 0.368864084776218 0.712229034715975 1 0.999963374829175
"LOC101928062" 279.512614636387 0.242350064309967 0.183725005049383 1.31909134657433 0.187138575785521 1 0.999963374829175
"LOC101928063" 109.583241344968 -0.144884402685271 0.284162311343155 -0.509864950071822 0.6101460788392 1 0.999963374829175
"LOC101928068" 261.544298997921 -0.149720790487486 0.261608019891661 -0.572309635421305 0.567112223126802 1 0.999963374829175
"LOC101928075" 92.2772543161005 0.0353098582651747 0.318596612794578 0.110829358653419 0.911751663922867 1 0.999963374829175
"LOC101928103" 41.2951833638848 0.271222105188785 0.738891774136816 0.36706607744501 0.713569730061439 1 0.999963374829175
"LOC101928113" 6.64187915024209 -0.721318288038148 0.851972170175091 -0.846645363885429 0.397192820622812 1 0.999963374829175
"LOC101928135" 25.4380748725367 0.159450866095452 1.1850948544845 0.134546922967454 0.892970109209854 1 0.999963374829175
"LOC101928137" 19.7333664930946 0.286793721052837 0.747716214572 0.383559585125489 0.701304899312635 1 0.999963374829175
"LOC101928161" 34.8392635194566 0.150753350357602 0.596423789794405 0.252762134806139 0.8004520297618 1 0.999963374829175
"LOC101928174" 13.2628988452168 0.192638627197567 1.68202956627855 0.114527491703832 0.908819654545403 1 0.999963374829175
"LOC101928203" 63.2515356431741 0.427663125193724 0.700890921372109 0.610170730070954 0.541748716843899 1 0.999963374829175
"LOC101928222" 52.4126355405501 0.181604418906717 0.65542254692513 0.277079907852884 0.78171874927126 1 0.999963374829175
"LOC101928243" 53.5088164723407 -0.0754038063951879 0.624727405036658 -0.120698733219112 0.903929662405693 1 0.999963374829175
"LOC101928266" 19.8516921938126 -0.279909859023968 0.879306919007628 -0.318330099505949 0.750234554775534 1 0.999963374829175
"LOC101928303" 8.524326331186 -0.236380241513596 1.00788961229511 -0.234529891597279 0.814573630052511 1 0.999963374829175
"LOC101928335" 27.1517420551295 0.31571476830304 0.922950605229412 0.342071142826288 0.732297353600524 1 0.999963374829175
"LOC101928336" 29.6869097182062 -0.202949762447816 0.834149118212162 -0.243301536879641 0.807771813902248 1 0.999963374829175
"LOC101928358" 190.060113857731 0.159826605885221 0.489521319486519 0.326495700029716 0.744049342098299 1 0.999963374829175
"LOC101928370" 35.1148879957184 0.289857881282408 1.33004888731211 0.217930246058985 0.827483460532071 1 0.999963374829175
"LOC101928371" 31.2974952102177 -0.424319116376924 0.769757265683398 -0.551237559284626 0.581470835904128 1 0.999963374829175
"LOC101928378" 368.468501556361 0.156328131435964 0.26659546646774 0.586387058666959 0.557615438947415 1 0.999963374829175
"LOC101928414" 139.42461081047 0.296798773353271 0.365146986894579 0.812819998536531 0.416321267809879 1 0.999963374829175
"LOC101928416" 77.4830000940354 -0.0759974173176858 0.43667028773344 -0.174038443769908 0.861835249482588 1 0.999963374829175
"LOC101928438" 29.8047114156328 0.159876714162176 0.549160763951678 0.291129164093457 0.770952535769542 1 0.999963374829175
"LOC101928445" 21.1200223442174 0.64957511700511 0.6858298710865 0.947137394257916 0.343568772043595 1 0.999963374829175
"LOC101928469" 1076.05222640838 -0.048131075132248 0.241743429913023 -0.199099827240662 0.842184656365455 1 0.999963374829175
"LOC101928514" 15.5158811199561 -0.0504839172513084 0.651895453013736 -0.077441738576208 0.938272137876812 1 0.999963374829175
"LOC101928530" 16.8274127235189 0.190345601126312 0.559734959781057 0.340063806628707 0.733808477315431 1 0.999963374829175
"LOC101928537" 16.2968004762339 0.18300728981412 0.773567852779671 0.236575614093214 0.812986040345066 1 0.999963374829175
"LOC101928545" 158.70234015441 0.288258432378704 0.265313421268126 1.08648266265953 0.277265507257449 1 0.999963374829175
"LOC101928571" 33.4909431501033 -0.65460283793687 0.831708310237036 -0.78705819081008 0.431247802582799 1 0.999963374829175
"LOC101928689" 34.5691133296047 0.0440865845122538 0.78588729891639 0.0560978458018625 0.955263860039128 1 0.999963374829175
"LOC101928736" 357.902067521438 0.100081911296657 0.211619668964752 0.47293293570612 0.636261026339169 1 0.999963374829175
"LOC101928737" 84.5451729125878 0.00924359165181058 0.32047785927074 0.0288431521380127 0.976989684753806 1 0.999963374829175
"LOC101928766" 156.926101938556 0.0520213718293827 0.196517307218135 0.264716490195129 0.791227873207594 1 0.999963374829175
"LOC101928784" 51.8849632182384 0.70978325018503 0.683006030402913 1.03920495367562 0.298709427132703 1 0.999963374829175
"LOC101928796" 29.2853999429598 -0.386254421148158 0.803164745024742 -0.480915557537649 0.630576515181027 1 0.999963374829175
"LOC101928812" 98.328142644081 0.142303637851823 0.602539172563348 0.236173255336128 0.813298231702683 1 0.999963374829175
"LOC101928823" 21.2097844578382 -0.607971152197222 0.485454455214809 -1.2523752654164 0.210433154868778 1 0.999963374829175
"LOC101928837" 29.5789806725792 0.077821567746065 0.620732014470764 0.125370636493456 0.900230133358951 1 0.999963374829175
"LOC101928847" 99.5947451617989 0.0968794326176803 0.439272718155036 0.220545070553387 0.825446675131307 1 0.999963374829175
"LOC101928865" 35.1466410422924 0.730745735228758 0.500100457524422 1.46119789381131 0.143961140889981 1 0.999963374829175
"LOC101928886" 31.1694701531684 -0.410472342909802 0.546658402423088 -0.750875393281006 0.452727650487871 1 0.999963374829175
"LOC101928922" 70.57023401361 0.38994288672745 0.715126542521753 0.545278162033244 0.585562221197091 1 0.999963374829175
"LOC101928936" 193.016168435839 0.361597987961064 0.309405105282903 1.16868785222674 0.242529418031768 1 0.999963374829175
"LOC101929057" 274.392286982542 0.0962344262653008 0.204053040904043 0.471614761725386 0.637201788171511 1 0.999963374829175
"LOC101929059" 113.706930878716 0.301111843564523 0.556111319136325 0.541459656013058 0.588190798066583 1 0.999963374829175
"LOC101929099" 15.8894025073158 0.546112974214137 0.580812311333292 0.940257228639832 0.347085633104613 1 0.999963374829175
"LOC101929140" 76.5069190743918 0.15992850447798 0.418172504729224 0.382446245674466 0.702130393546984 1 0.999963374829175
"LOC101929162" 15.809022909698 -0.138793954700794 0.841643165738982 -0.164908313107883 0.869016149074776 1 0.999963374829175
"LOC101929196" 84.2832794681227 0.46379038475252 0.796068541144345 0.582601071116092 0.560161884186653 1 0.999963374829175
"LOC101929221" 84.1600146256172 0.0690091656940272 0.545788134017939 0.126439476039908 0.899384055521508 1 0.999963374829175
"LOC101929231" 41.5139894788065 0.0338899719310711 0.431606829466296 0.0785204719141673 0.937414046263369 1 0.999963374829175
"LOC101929234" 98.9161805637696 -0.166873112895031 0.418972889243939 -0.398290956715991 0.690415725745927 1 0.999963374829175
"LOC101929439" 11.0768210151026 0.241964703069465 0.772491971487575 0.313226171921914 0.75410883583493 1 0.999963374829175
"LOC101929505" 33.4519541650245 -0.548431705922017 0.625531231921089 -0.876745521143222 0.380624875609581 1 0.999963374829175
"LOC101929524" 14.1269588173036 0.26474894285883 0.76855598899572 0.344475804820388 0.730488488836 1 0.999963374829175
"LOC101929532" 122.512360476484 0.0782483269633563 0.783444759004696 0.0998772741332324 0.920441758734485 1 0.999963374829175
"LOC101929549" 9.02381451850123 -0.901075744111309 1.21053646079449 -0.744360680817428 0.45665829958848 1 0.999963374829175
"LOC101929567" 992.847118373913 0.256814361050458 0.288310684257653 0.890755615636333 0.373060291063534 1 0.999963374829175
"LOC101929586" 11.4915738315163 -0.178244647923308 1.05496438236607 -0.168957977067947 0.86582969555053 1 0.999963374829175
"LOC101929607" 23.5189723144807 0.286226010686885 0.794917243820242 0.360070199649123 0.7187946374408 1 0.999963374829175
"LOC101929655" 69.0260070680019 -0.286234912390612 0.427983297206983 -0.668799259827614 0.503623538959426 1 0.999963374829175
"LOC101929664" 15.2810562190478 -0.584426224803391 0.802775392832289 -0.728007148726202 0.466609210234909 1 0.999963374829175
"LOC101929679" 31.5370456277541 0.262275320527552 1.27967125201268 0.204955233709472 0.837607100816514 1 0.999963374829175
"LOC101929680" 50.222015061917 -0.246568670962323 1.14868584390145 -0.214652833297628 0.83003799888752 1 0.999963374829175
"LOC101929698" 10.1446778340642 -0.0684210097208802 0.909981334237215 -0.075189465043515 0.94006396630488 1 0.999963374829175
"LOC101929715" 123.551578509057 0.275726263592175 0.304366068814548 0.905903423026359 0.364986972385585 1 0.999963374829175
"LOC101929718" 30.6874126323397 -0.0747640563653036 0.739519211997923 -0.101098193464531 0.919472512106311 1 0.999963374829175
"LOC101929736" 30.2364157342914 0.256635924682873 0.654742753338337 0.391964513351791 0.695084434264815 1 0.999963374829175
"LOC101929743" 118.287099397291 -0.435353494034442 0.351875307267014 -1.23723797903239 0.215998745585478 1 0.999963374829175
"LOC101929767" 246.814376551345 0.119189263736492 0.298542099894313 0.399237708111137 0.689718061014471 1 0.999963374829175
"LOC102288414" 771.346891731559 0.00423813702384218 0.170425435740598 0.0248679840859729 0.980160264331004 1 0.999963374829175
"LOC102467073" 34.4762518092891 0.669666589975028 0.85734510601226 0.781093383841457 0.43474757292735 1 0.999963374829175
"LOC102467147" 16.3200126587372 0.228638887117987 1.05241703401362 0.217251222403749 0.828012568088006 1 0.999963374829175
"LOC102467214" 24.3639820686284 0.187042962532802 1.49046384106126 0.125493123268003 0.900133168839787 1 0.999963374829175
"LOC102546226" 25.4006114521104 0.542218745969135 1.52085884022671 0.356521415155339 0.721450117352107 1 0.999963374829175
"LOC102546294" 261.88032301175 0.253087682923077 0.219460928592529 1.15322433266918 0.24881831857715 1 0.999963374829175
"LOC102546298" 10.462502757243 0.112602148711325 0.650251898469536 0.173166966488449 0.86252018826351 1 0.999963374829175
"LOC102546299" 21.2236539447177 0.132209107409667 0.920366823805746 0.143648275872199 0.885778217320853 1 0.999963374829175
"LOC102606465" 423.1002122484 0.0115391089333777 0.248931337602806 0.046354585342684 0.963027633220524 1 0.999963374829175
"LOC102723354" 26.3190342244654 -0.0240892202794469 0.733570359415604 -0.0328383228278709 0.973803517484174 1 0.999963374829175
"LOC102723510" 114.100704083344 0.201366789248254 0.288992490617273 0.69678900243444 0.485934849570715 1 0.999963374829175
"LOC102723513" 27.1156311002749 -0.500697142037788 0.543617193798254 -0.921047287962724 0.357025738903225 1 0.999963374829175
"LOC102723769" 361.48291253362 0.640471341990726 0.981326461768635 0.652658790874151 0.51397627489806 1 0.999963374829175
"LOC102723885" 22.8269963572118 -0.00999883939654453 0.778661649533211 -0.0128410579903846 0.989754599651279 1 0.999963374829175
"LOC102723927" 148.804538249314 0.439455044013742 0.357958433514618 1.22767059766953 0.219570648125985 1 0.999963374829175
"LOC102724094" 26.4380566411387 0.032923355933704 0.733997235115972 0.0448548773191252 0.964222983300311 1 0.999963374829175
"LOC102724246" 16.6067574600213 -0.283515192938176 0.739703883675483 -0.383282012160636 0.701510675009468 1 0.999963374829175
"LOC102724508" 15.9381554815574 0.495651235643738 0.751423522250578 0.659616342803882 0.509500063924889 1 0.999963374829175
"LOC102724596" 90.8898137419491 0.246995916058719 0.281239605232084 0.878240160573734 0.379813401845566 1 0.999963374829175
"LOC102724691" 18.3113737319656 -0.331975029262159 0.778263200025517 -0.42655881615792 0.669700699900148 1 0.999963374829175
"LOC102724814" 127.917407205591 0.195284300021002 0.418194455447845 0.466970084076969 0.6405212817333 1 0.999963374829175
"LOC102724820" 9.70364927406723 -0.829724600046565 1.50513440501599 -0.551262795722054 0.581453538453154 1 0.999963374829175
"LOC102724827" 116.696504934077 0.0491065637079089 0.289111591159689 0.169853320342266 0.865125492548696 1 0.999963374829175
"LOC102724890" 20.4056392791873 0.798953939286154 0.918380504413256 0.869959603287307 0.384322480948867 1 0.999963374829175
"LOC102724927" 44.969247174456 0.18946102441321 0.3931739731876 0.481875803927667 0.629894175482905 1 0.999963374829175
"LOC103091866" 211.010043656143 -0.244937904447689 0.295901609190341 -0.827768071684029 0.407801859809876 1 0.999963374829175
"LOC103171574" 72.0599209511747 -0.346185926505346 0.501043420441405 -0.690929992056109 0.489609537149934 1 0.999963374829175
"LOC113230" 384.764156500886 -0.115816793932534 0.305955948946217 -0.378540748534008 0.705028928837147 1 0.999963374829175
"LOC143666" 518.761840259793 -0.14943775342898 0.410046238410395 -0.364441224990377 0.715528555874385 1 0.999963374829175
"LOC145783" 842.354204100998 -0.0937213695381808 0.154890477712351 -0.605081544859278 0.545124815998105 1 0.999963374829175
"LOC145837" 30.2684583863444 -0.392252260238583 0.542930382335595 -0.722472480820064 0.470004038629874 1 0.999963374829175
"LOC145845" 36.3839670333744 0.818863824620925 0.684826996547434 1.19572363348589 0.231804425515455 1 0.999963374829175
"LOC146880" 1608.72393814309 0.317430259635238 0.262523942903724 1.20914784428501 0.226606050941732 1 0.999963374829175
"LOC148413" 2605.84079240648 -0.00836412312730021 0.162891468478668 -0.0513478281300876 0.959048357007737 1 0.999963374829175
"LOC148709" 163.055097250149 0.207532220503902 0.282176470941892 0.735469615206288 0.462053538341945 1 0.999963374829175
"LOC149373" 11.5653483397258 -0.286648874750057 0.898120432167714 -0.31916529730673 0.749601170595465 1 0.999963374829175
"LOC150776" 2329.81467407297 0.207365453632124 0.283753421358689 0.730794549151872 0.46490465347674 1 0.999963374829175
"LOC151174" 80.1076927693248 -0.238163634421604 0.479172624063249 -0.497030970596866 0.619167211511015 1 0.999963374829175
"LOC151484" 66.009166021295 -0.0215963838812513 0.547715696266284 -0.0394299159736911 0.968547628951269 1 0.999963374829175
"LOC153684" 30.457153214 0.21479188734703 1.25458433991114 0.171205618079246 0.864062090130109 1 0.999963374829175
"LOC154761" 123.097314573385 -0.0540039406667026 0.416041831573626 -0.129804112395236 0.896721409224359 1 0.999963374829175
"LOC155060" 1078.18877622984 0.217164331307203 0.185710913081399 1.16936763544971 0.242255543612061 1 0.999963374829175
"LOC158435" 15.2155410982121 0.0460446742727803 0.75245436156779 0.0611926471883864 0.951205785454268 1 0.999963374829175
"LOC158960" 159.486033799113 -0.363422043153466 0.241682136165962 -1.50371909533233 0.132653710355326 1 0.999963374829175
"LOC202181" 978.423224321157 0.00240306288617653 0.21746853474008 0.0110501635974542 0.991183424497908 1 0.999963374829175
"LOC220729" 2012.07846449986 0.110431594816613 0.193205108206375 0.571576993185156 0.567608585651342 1 0.999963374829175
"LOC254896" 24.5768167078588 -1.05375829294823 0.774617379128135 -1.36035973545323 0.173716113605827 1 0.999963374829175
"LOC256880" 240.184169447727 -0.0842704823193905 0.188111293625183 -0.447982046667022 0.654166153610329 1 0.999963374829175
"LOC257396" 237.423430267322 -0.144010510661392 0.153139279819101 -0.940389107428917 0.34701800740698 1 0.999963374829175
"LOC283045" 38.0400850640831 0.43322192928741 0.61136888123511 0.708609715974093 0.478566705275965 1 0.999963374829175
"LOC283070" 4633.51974511229 -0.005444681171168 0.196775854976464 -0.0276694575755711 0.977925783696484 1 0.999963374829175
"LOC283177" 405.460531384871 -0.134727427997254 0.327959353560916 -0.410805261488691 0.681215334816333 1 0.999963374829175
"LOC283194" 123.235078948735 0.168954508038378 0.232996522004399 0.72513746808284 0.468367700391303 1 0.999963374829175
"LOC283335" 265.451343298841 -0.106546424684934 0.251048309946146 -0.424406062354253 0.671269700251425 1 0.999963374829175
"LOC283683" 226.311392852046 0.0653680109539344 0.4941078504734 0.132295026058189 0.894750941428166 1 0.999963374829175
"LOC283693" 20.8735941358741 0.650639231691706 0.750977344169857 0.866389960686409 0.386276347526347 1 0.999963374829175
"LOC283731" 407.825890707427 -0.609157933978782 0.562917094452775 -1.0821450262955 0.279188091251846 1 0.999963374829175
"LOC283856" 278.87202456333 -0.0390660575613419 0.272329191217373 -0.143451597629721 0.885933535294763 1 0.999963374829175
"LOC283922" 295.236133484111 0.0969570385234785 0.276924472818536 0.350120874246505 0.72624798577944 1 0.999963374829175
"LOC284009" 36.4201292876722 0.225956705626539 0.357758076318178 0.631590788814452 0.527654307077237 1 0.999963374829175
"LOC284023" 686.139555852671 0.113537426874215 0.191193323303211 0.593835730833325 0.552621988239978 1 0.999963374829175
"LOC284080" 66.2056202109883 0.0983341161456674 0.439432761561082 0.223775113617692 0.82293229538702 1 0.999963374829175
"LOC284395" 18.9016502196181 -0.380615268899496 0.748424524814293 -0.508555313568777 0.611063958243702 1 0.999963374829175
"LOC284412" 111.06184058833 0.0706310255414298 0.394384004675275 0.179092013631703 0.85786545282632 1 0.999963374829175
"LOC284454" 21.4882416189706 1.52899802727167 1.23433127010997 1.23872583016993 0.215447049532019 1 0.999963374829175
"LOC284578" 156.007926359731 0.130586497777268 0.54513899221408 0.239547160710136 0.810681331735203 1 0.999963374829175
"LOC284581" 870.723309893415 0.14308007523235 0.196532221308978 0.728023498026855 0.466599202176446 1 0.999963374829175
"LOC284648" 18.4620937319991 -0.110680661087903 0.979263200743949 -0.11302442591922 0.91001119020892 1 0.999963374829175
"LOC284865" 8.53078292524572 -0.138553680449504 0.953850575144041 -0.145257217492982 0.884507791891441 1 0.999963374829175
"LOC284889" 253.103889541183 0.773349362195584 0.508103303825137 1.52203175294001 0.128001124680936 1 0.999963374829175
"LOC285074" 1332.46458758782 0.284051958247135 0.222388356297537 1.27727891413117 0.201503795173316 1 0.999963374829175
"LOC285484" 99.7719149520305 -0.0604335374742155 0.409689909923125 -0.147510436577643 0.882729142644914 1 0.999963374829175
"LOC285696" 637.797042456512 -0.271326230753573 0.22367713476146 -1.21302622658739 0.225119793508277 1 0.999963374829175
"LOC285889" 13.354806045183 0.613113135708525 0.568279200612447 1.07889420384867 0.280634892996159 1 0.999963374829175
"LOC286059" 12.8347527464366 0.301840022353857 1.18109038094344 0.255560478032807 0.798290239086476 1 0.999963374829175
"LOC286189" 32.0004412605109 0.193587314802161 0.568106959985153 0.340758569138495 0.733285342703158 1 0.999963374829175
"LOC286367" 253.958646481153 0.22910375848435 0.40118048009238 0.571074042365156 0.567949453413763 1 0.999963374829175
"LOC286437" 499.415517248347 0.159279472433038 0.182293531645537 0.873752738208788 0.38225292359526 1 0.999963374829175
"LOC338797" 8.22800739528969 -1.12743984755913 0.962591350273933 -1.17125491231381 0.24149632882842 1 0.999963374829175
"LOC339059" 68.1382221426516 -0.136116771926017 0.475381723850201 -0.286331520748386 0.774624218220438 1 0.999963374829175
"LOC339166" 19.7569767668675 0.371727412220044 0.72224216278055 0.514685283380489 0.606772958905223 1 0.999963374829175
"LOC339529" 32.0973364630735 0.160805835394844 0.396036537922166 0.406037877814313 0.68471476946862 1 0.999963374829175
"LOC339539" 22.3784065090828 1.00117830333669 0.501186645930998 1.99761568163275 0.0457583418092205 1 0.999963374829175
"LOC339803" 968.045273563272 0.1359605291335 0.163560699462015 0.831254265729498 0.405830004838266 1 0.999963374829175
"LOC339862" 277.80131160924 1.01805336872824 0.385418304579228 2.64142454219883 0.00825581953012155 1 0.999963374829175
"LOC339874" 43.492018866264 -0.292031929287693 0.656405902521968 -0.44489534321017 0.656395388113244 1 0.999963374829175
"LOC374443" 519.438462510042 0.096243679676628 0.230110727906688 0.418249425188276 0.675764762554721 1 0.999963374829175
"LOC388692" 94.0477187711708 -0.0648962327245 0.373036477969898 -0.173967524778466 0.861890984486606 1 0.999963374829175
"LOC388780" 20.5150688000269 -0.736522868906829 0.587770823844725 -1.25307830710121 0.210177209851739 1 0.999963374829175
"LOC388882" 156.11888869248 0.0117159364631418 0.643621456801784 0.018203147734321 0.985476791524493 1 0.999963374829175
"LOC389247" 35.4488641319097 -0.0162193390426619 0.433512638005695 -0.0374137628773093 0.970155099164932 1 0.999963374829175
"LOC389332" 118.623832116013 -0.623944985251146 0.54185743610372 -1.15149289033973 0.249529518488929 1 0.999963374829175
"LOC389705" 207.879167554474 0.149131794160399 0.417176141540666 0.357479201973638 0.720733093412093 1 0.999963374829175
"LOC389765" 623.174421625123 0.0491512784348432 0.229590073899613 0.214082767604032 0.830482513737917 1 0.999963374829175
"LOC389895" 292.773691496897 0.198476628713393 0.329613633594456 0.602149330259777 0.547074740383189 1 0.999963374829175
"LOC389906" 4325.72786917645 -0.117580716457748 0.0811732591605925 -1.44851540610347 0.147472960518808 1 0.999963374829175
"LOC391322" 41.0663101448728 0.309909641046969 0.645230726904694 0.480308249629818 0.631008223709842 1 0.999963374829175
"LOC399715" 22.5898524084443 0.340827949719998 1.08151773378378 0.315138567841677 0.752656446389657 1 0.999963374829175
"LOC399815" 33.8498932242606 0.300972026076203 0.94534491033726 0.318372715381552 0.75020223233674 1 0.999963374829175
"LOC400684" 25.7107014518088 0.317419431379943 0.598598100467513 0.530271364262656 0.595923797860139 1 0.999963374829175
"LOC400685" 507.539973963743 0.289476529072181 0.513964613521696 0.563222683928922 0.573283258259034 1 0.999963374829175
"LOC400863" 28.6981230904741 0.925309744513308 0.540748539841325 1.71116457343524 0.0870507364803113 1 0.999963374829175
"LOC400891" 12.0234901158557 0.0315737981548508 0.804902159824323 0.0392268771669616 0.96870950524283 1 0.999963374829175
"LOC400927" 186.44673078063 0.219023056436215 0.24428352467969 0.896593647579805 0.369935788996651 1 0.999963374829175
"LOC400940" 435.338963452593 0.0840912525997658 0.501606398394353 0.167643899417836 0.866863433166228 1 0.999963374829175
"LOC401052" 199.910018011949 0.046603591805731 0.196236525056087 0.237486837847394 0.812279129047729 1 0.999963374829175
"LOC401127" 83.5197613189752 -0.142372377114796 0.276586541598252 -0.514748028924688 0.606729106498797 1 0.999963374829175
"LOC401242" 22.297651777778 -0.0316501120884293 0.88744097206914 -0.0356644701840107 0.971549901203661 1 0.999963374829175
"LOC401286" 51.3238972118203 0.136373447845932 1.27349852946068 0.107085673592168 0.914721012626273 1 0.999963374829175
"LOC401320" 1629.39012929813 0.434959268675734 0.352293965930039 1.23464864783438 0.216961295336658 1 0.999963374829175
"LOC439994" 1365.47213507667 0.0856304577949879 0.15817274800743 0.541373016993835 0.588250501713441 1 0.999963374829175
"LOC440173" 3513.71635167704 0.56374264510908 0.220469568724775 2.5570088804992 0.0105576522206211 1 0.999963374829175
"LOC440300" 1409.87432566553 -0.137655473364944 0.295207452455811 -0.466300807177451 0.641000201072137 1 0.999963374829175
"LOC440416" 2376.24199678339 0.0544372111189627 0.191888666554507 0.283691643161737 0.776646699526728 1 0.999963374829175
"LOC440434" 1247.98821541002 0.381848759829075 0.348468309245112 1.09579192626232 0.273169842538949 1 0.999963374829175
"LOC440600" 26.1740824930558 0.383131854851447 0.794738244161367 0.48208558939521 0.629745146414723 1 0.999963374829175
"LOC440910" 520.975288299324 0.604172616706961 0.552475569620495 1.09357345361348 0.274142097265296 1 0.999963374829175
"LOC441155" 191.236996203992 0.351814390791418 0.368927501467591 0.953613892680548 0.340279120834168 1 0.999963374829175
"LOC441178" 45.0885232856416 0.180966577124285 1.36149247517921 0.132917794569863 0.894258393741894 1 0.999963374829175
"LOC441204" 1073.06116134258 -0.000459846090622891 0.149917879637797 -0.00306731986694237 0.997552636672773 1 0.999963374829175
"LOC441242" 293.974378535078 0.0875770538464113 0.174849113445314 0.500872164123394 0.616461093918965 1 0.999963374829175
"LOC441454" 20.4402431404985 -0.253380907685754 0.571830668236729 -0.443104789162617 0.657689941300474 1 0.999963374829175
"LOC493754" 2079.24076718728 -0.0355470426642786 0.127607657646889 -0.278565121559108 0.780578582480355 1 0.999963374829175
"LOC54944" 2075.66819640769 -0.025680944384246 0.107088396615616 -0.239810709618012 0.810477004131138 1 0.999963374829175
"LOC550643" 5002.40922595345 -0.254837054083877 0.158304006851783 -1.60979534979476 0.107442540747481 1 0.999963374829175
"LOC553103" 289.381936613918 -0.169564899152891 0.242852472887139 -0.698221834585532 0.485038473551858 1 0.999963374829175
"LOC554206" 177.385018140474 -0.0509854207055295 0.269089650374696 -0.189473733510502 0.8497215398356 1 0.999963374829175
"LOC613037" 739.505866451068 0.376683701645802 0.277619202489903 1.3568359042437 0.174833356419247 1 0.999963374829175
"LOC642236" 28.4628048893059 0.512427197515254 0.668191502383444 0.766886731853701 0.443148863012028 1 0.999963374829175
"LOC642361" 1107.28777516885 0.128915977132936 0.116868876484382 1.10308219785243 0.269991470960363 1 0.999963374829175
"LOC642366" 8337.20482917759 -0.0874716876459638 0.495841535343684 -0.176410569528699 0.859971401601637 1 0.999963374829175
"LOC642846" 383.693794643901 0.558343340781274 0.72704951733264 0.767957790316255 0.442512262181075 1 0.999963374829175
"LOC642852" 18016.1449899805 -0.109471122176908 0.166233296857737 -0.658539078789936 0.510191794606183 1 0.999963374829175
"LOC643072" 480.33671826402 0.222562611960749 0.137982803856161 1.6129735426507 0.1067502559469 1 0.999963374829175
"LOC643201" 16.8749776872259 0.376390282227193 0.914982620101596 0.411363313311242 0.68080615065745 1 0.999963374829175
"LOC643355" 50.9234502145227 0.160609718630653 0.431942969081478 0.371830843715751 0.710018797605498 1 0.999963374829175
"LOC643406" 73.7693509182751 0.271494789841053 0.515173772486048 0.526996528823497 0.598195998986564 1 0.999963374829175
"LOC643542" 90.3062337822324 0.258441075092822 0.665725714724682 0.388209542423494 0.697860972042001 1 0.999963374829175
"LOC643711" 17.7935770728245 0.147399851038237 0.82595860795666 0.178459125697461 0.858362418842774 1 0.999963374829175
"LOC643770" 33.8933693009132 0.217742425124786 0.617973243855699 0.352349276104955 0.72457633755557 1 0.999963374829175
"LOC643923" 70.2946292622632 -0.14199214844136 0.589581779620498 -0.240835374072716 0.809682711854089 1 0.999963374829175
"LOC644172" 70.5638461046687 0.25921167162927 0.638337746620135 0.406072918297159 0.684689023650779 1 0.999963374829175
"LOC644656" 144.896090762307 0.445891844157099 0.520844652865812 0.856093734866425 0.391945933809927 1 0.999963374829175
"LOC644838" 17.8668870107423 -0.483615328872325 0.795655099048879 -0.607820309893616 0.543306657476587 1 0.999963374829175
"LOC644919" 259.158892430522 0.267991862455781 0.454345747947939 0.589841246817367 0.555297086815655 1 0.999963374829175
"LOC644961" 201.049675937804 0.169699147229117 0.24574281801138 0.690555877084709 0.489844683692177 1 0.999963374829175
"LOC645166" 498.620827629284 0.237536502539311 0.310045781205511 0.766133638766922 0.44359678923899 1 0.999963374829175
"LOC645434" 21.5228659332359 0.480726518985427 1.34769571133984 0.35670256641798 0.721314484044368 1 0.999963374829175
"LOC645513" 1547.79798353194 0.166736474958753 0.185404700732287 0.899310936023735 0.36848706391438 1 0.999963374829175
"LOC646214" 195.582021985483 -0.00587322610707313 0.498312587826224 -0.0117862286656128 0.990596167840635 1 0.999963374829175
"LOC646471" 66.9229129696944 -0.042351247718876 0.666350253813377 -0.0635570369734371 0.949322942066584 1 0.999963374829175
"LOC646626" 30.3289876177024 0.251329379982227 0.490350642879437 0.512550322166134 0.608265910898959 1 0.999963374829175
"LOC646719" 10117.6010804893 0.0195653101723992 0.160956274831208 0.121556678625403 0.903250124426422 1 0.999963374829175
"LOC646762" 3567.90617400201 -0.035075218818108 0.15378806033121 -0.228075045244522 0.819587899861591 1 0.999963374829175
"LOC646903" 802.044765940602 0.106388672292687 0.100242995283279 1.06130779504384 0.288550044381356 1 0.999963374829175
"LOC647859" 70.992833138852 0.665089644969337 0.431223950751397 1.54233002088691 0.122993417280752 1 0.999963374829175
"LOC648987" 390.283242297355 -0.19270890388015 0.358813153170622 -0.537073131732476 0.591217099227561 1 0.999963374829175
"LOC650368" 1297.85811831172 0.461302408948479 0.250432087264869 1.84202597193779 0.0654713509455368 1 0.999963374829175
"LOC652276" 1539.21265781186 -0.0771868925898408 0.24433343954588 -0.315908017884498 0.752072325957781 1 0.999963374829175
"LOC653160" 93.9135675055537 0.318492797228109 0.326832332464967 0.9744837508151 0.329816403336659 1 0.999963374829175
"LOC653513" 675.184288117921 -0.0515233137556578 0.527587930131495 -0.0976582495790155 0.92220366903443 1 0.999963374829175
"LOC653602" 230.253470704554 -0.0131314114442403 0.473857822874034 -0.0277117118476506 0.977892082588118 1 0.999963374829175
"LOC653653" 180.241105511423 0.466065491659309 0.390991671804755 1.19200874409428 0.233257816676804 1 0.999963374829175
"LOC653712" 115.968503703292 -0.0266649637053679 0.228311052098071 -0.116792259771611 0.907024677581404 1 0.999963374829175
"LOC654342" 693.055704207288 0.0157354170912824 0.15953740873625 0.0986315198167499 0.921430842838833 1 0.999963374829175
"LOC654841" 157.562418124496 0.155633407891084 0.243175867641515 0.640003506106598 0.522170319982383 1 0.999963374829175
"LOC727896" 11.3743421462518 -0.842368416170938 0.610052217752531 -1.38081362817477 0.167336272116931 1 0.999963374829175
"LOC728084" 131.457444801558 -1.2446556416641 0.627439968641995 -1.98370474287441 0.0472887645326604 1 0.999963374829175
"LOC728175" 14.9170397018841 0.123902667038124 0.72670381312783 0.170499541628701 0.864617294812961 1 0.999963374829175
"LOC728323" 425.815728127585 0.17871008637671 0.247899672876876 0.720896822100568 0.470972998239156 1 0.999963374829175
"LOC728392" 20312.8385517783 -0.152737108650433 0.253580713992486 -0.602321470926056 0.546960171427194 1 0.999963374829175
"LOC728554" 777.382769514619 -0.0879496664768546 0.215016588850219 -0.409036655949001 0.682512760876598 1 0.999963374829175
"LOC728613" 2122.10465794496 -0.256539116919161 0.208450332434486 -1.23069660730711 0.218436357475229 1 0.999963374829175
"LOC728730" 1054.403249159 -0.0366383729050595 0.217103216794555 -0.168760156786302 0.865985299019179 1 0.999963374829175
"LOC728739" 152.944180402901 -0.113498468330066 0.501564956290026 -0.226288672896112 0.820976907641977 1 0.999963374829175
"LOC728743" 965.414510697724 -0.123856301513304 0.221446930697682 -0.559304665560672 0.5759538117759 1 0.999963374829175
"LOC728752" 285.496644794158 -0.0730995243415295 0.191573096916408 -0.381575103801898 0.702776553701862 1 0.999963374829175
"LOC728819" 35.7907962564551 0.319293057113458 0.668127680578923 0.477892274777173 0.632726880071911 1 0.999963374829175
"LOC728989" 48.709633579493 -0.176328197881373 0.460876873051126 -0.382592853301652 0.702021670058194 1 0.999963374829175
"LOC729041" 10.8815843951944 0.128785493189092 0.951676096166711 0.135324921691142 0.892354981653688 1 0.999963374829175
"LOC729218" 2309.04525699153 0.0924821274767647 0.131392283877609 0.703862698382737 0.48151828324447 1 0.999963374829175
"LOC729506" 6.83139338862277 -0.455569088986676 0.890696972321801 -0.511474837282912 0.609018603614277 1 0.999963374829175
"LOC729603" 69.2430496730805 0.345398884677226 0.402657171492676 0.857798914637011 0.391003509192255 1 0.999963374829175
"LOC729683" 503.172805812673 -0.199353622805117 0.303207262660383 -0.657483007022853 0.510870393877076 1 0.999963374829175
"LOC729732" 202.098770631017 -0.0189443032501136 0.265165805828876 -0.0714432360194257 0.943045000133081 1 0.999963374829175
"LOC729737" 1347.52452156216 0.360618925363995 0.213820446799422 1.68655023765001 0.0916898673933317 1 0.999963374829175
"LOC729911" 11.9301229340493 -0.298228928700611 1.18189472577846 -0.252331212074901 0.800785064740345 1 0.999963374829175
"LOC729970" 1203.23577604877 -0.0616425782268396 0.13671846087543 -0.450872382794045 0.65208152907262 1 0.999963374829175
"LOC730101" 4153.48405999092 0.0321129183734442 0.290277853246468 0.110628206782892 0.911911178994626 1 0.999963374829175
"LOC730102" 22.1495510198607 0.100234177556486 0.92789892525144 0.10802273267999 0.913977659651589 1 0.999963374829175
"LOC730183" 87.4813176828584 0.0711273259355702 0.453342331984822 0.156895398724758 0.875327286233909 1 0.999963374829175
"LOC80154" 114.150458524063 0.192287025760414 0.680998831697431 0.282360287287316 0.777667262702785 1 0.999963374829175
"LOC81691" 795.238074260159 0.122348336341575 0.354298389484353 0.345325691487452 0.729849534260159 1 0.999963374829175
"LOC90784" 1738.37602666322 0.00823029762819291 0.209843280542149 0.0392211635603923 0.968714060535737 1 0.999963374829175
"LOC90834" 109.923688304062 0.340161475915336 0.569897600283432 0.596881748135386 0.550586333883782 1 0.999963374829175
"LOC91450" 18.1993193361095 0.240290904748145 0.504850601957873 0.475964381970166 0.634099753325621 1 0.999963374829175
"LOC93622" 2643.12381254616 0.0998453226937435 0.1500307470784 0.665499070277698 0.505731338006687 1 0.999963374829175
"LOH12CR1" 890.192676687197 0.0504369419134649 0.144341090573814 0.349428854340492 0.726767374261295 1 0.999963374829175
"LOH12CR2" 208.413627159536 0.0815037889652523 0.24571909129631 0.331694979560899 0.740119591998803 1 0.999963374829175
"LONP1" 6329.46541212134 -0.0598750589357057 0.182295648012422 -0.328450292634665 0.742571222099694 1 0.999963374829175
"LONP2" 7489.07028200612 -0.12080327415322 0.0946126567011553 -1.27681938511451 0.201666020046011 1 0.999963374829175
"LONRF1" 5149.04598024689 0.0415550673445593 0.175503704411599 0.236776012699439 0.812830561552567 1 0.999963374829175
"LONRF2" 31577.406757788 -0.0397403418424467 0.333932318655903 -0.11900717487425 0.905269671453673 1 0.999963374829175
"LONRF3" 245.478120150043 -0.251105619047118 0.338445377737603 -0.741938391139147 0.458124664021147 1 0.999963374829175
"LOR" 51.0523781620685 0.164294726149869 0.636636624004242 0.258066721195691 0.796355414490175 1 0.999963374829175
"LOX" 349.298082188075 1.17745348500627 0.92518080861835 1.27267391847942 0.203133776395284 1 0.999963374829175
"LOXL1" 1287.28905427994 -0.294959373778885 0.369002141572255 -0.799343257256214 0.424091402765092 1 0.999963374829175
"LOXL1-AS1" 299.981857498642 -0.199560587794718 0.585009804962724 -0.341123492464257 0.733010616352336 1 0.999963374829175
"LOXL2" 698.969681110138 0.332603807701402 0.476106736172083 0.698590846194595 0.484807765967345 1 0.999963374829175
"LOXL3" 798.959041211036 0.219478584739976 0.700302504356474 0.313405397488419 0.753972684038126 1 0.999963374829175
"LOXL4" 48.9218374619634 -0.350688596769535 0.602383239331809 -0.582168582841937 0.560453132965794 1 0.999963374829175
"LPA" 25.2551636980023 -0.75375169434112 0.621193608688815 -1.2133925458958 0.224979774872986 1 0.999963374829175
"LPAL2" 72.2204772477161 0.00907087082302408 0.351656996249355 0.0257946547908066 0.97942112529095 1 0.999963374829175
"LPAR1" 377.739121594585 0.264511331195419 0.869590778048343 0.304179089604736 0.760991454604791 1 0.999963374829175
"LPAR2" 3460.93856438795 0.105047275053213 0.413955861685984 0.253764434269321 0.799677551520977 1 0.999963374829175
"LPAR3" 26.2564606022885 0.35599007867551 0.989864867763146 0.359635027233526 0.719120085865308 1 0.999963374829175
"LPAR4" 989.963792009089 0.282417313693032 0.57833798837477 0.488325718472468 0.625319147434698 1 0.999963374829175
"LPAR5" 14.2771731039842 -0.241842835195156 0.650417975624441 -0.371826801008954 0.710021807770146 1 0.999963374829175
"LPAR6" 221.17142823416 0.839819765457736 0.84616188147558 0.992504843155089 0.320951318080151 1 0.999963374829175
"LPCAT1" 17871.6734637137 -0.0696836933928101 0.174646121674951 -0.398999374990442 0.689893664793581 1 0.999963374829175
"LPCAT2" 293.722294497179 -0.316276331005845 0.344193021366286 -0.918892340554654 0.358151886618196 1 0.999963374829175
"LPCAT3" 2096.24954840454 -0.0478620363367207 0.137065353266631 -0.349191354314139 0.726945656446514 1 0.999963374829175
"LPCAT4" 6567.93586951163 -0.138531333751983 0.221837447558558 -0.624472266862948 0.532317478043366 1 0.999963374829175
"LPGAT1" 12267.3648644098 -0.0978502106445256 0.157835170733882 -0.619951878846482 0.535289468834392 1 0.999963374829175
"LPHN1" 29035.5844445618 -0.16008948051734 0.208544941167559 -0.767649791076514 0.442695272882676 1 0.999963374829175
"LPHN2" 24346.9891519083 0.142223577436043 0.175758495087236 0.809198880346873 0.418400758857726 1 0.999963374829175
"LPHN3" 21288.9220831607 -0.0268746195719562 0.195311538762377 -0.137598729405603 0.890557559764364 1 0.999963374829175
"LPHN3-AS1" 13.4775167790844 0.382027820921374 1.11159169374259 0.343676390415561 0.731089668546556 1 0.999963374829175
"LPIN1" 5600.49712855703 0.00791532083306642 0.106844876557298 0.0740823620945609 0.940944849701122 1 0.999963374829175
"LPIN2" 4377.31059682041 0.0012303109430322 0.234270519996368 0.00525166778581989 0.995809794616225 1 0.999963374829175
"LPIN3" 194.806203040688 -0.211017579367653 0.457287135634145 -0.461455315323977 0.644471973361068 1 0.999963374829175
"LPL" 430.452607547675 0.463432127559109 1.06689479596432 0.434374719337001 0.664016352759142 1 0.999963374829175
"LPP" 3143.1729316244 0.0235452214461238 0.256247831735815 0.0918845684922644 0.926789752149615 1 0.999963374829175
"LPP-AS2" 79.0861239765817 -0.418385901728582 0.332709638632621 -1.25751061330256 0.208568798323468 1 0.999963374829175
"LPPR1" 16681.7226495418 -0.167336882097147 0.347202405850437 -0.481957726321832 0.629835977008035 1 0.999963374829175
"LPPR2" 20352.0299725225 -0.289507632877316 0.349470437562418 -0.828418091374632 0.407433764381183 1 0.999963374829175
"LPPR3" 24816.4397340763 -0.210098617046459 0.252251864404924 -0.832892226751597 0.404905514003086 1 0.999963374829175
"LPPR4" 4830.85361277235 -0.00544164108398441 0.364547305734478 -0.0149271191924482 0.98809032434417 1 0.999963374829175
"LPPR5" 5448.31298588398 -0.0348405253201787 0.286362143507534 -0.121665960777606 0.903163572280066 1 0.999963374829175
"LPXN" 291.791948668484 0.0572357869071273 0.256903123431288 0.222791323603489 0.823697921069597 1 0.999963374829175
"LRAT" 108.659099749735 1.32850353081529 0.825733531610343 1.60887681068788 0.107643281015654 1 0.999963374829175
"LRBA" 4995.91971906494 0.161896117026574 0.292883249747504 0.552766732703714 0.580423151147949 1 0.999963374829175
"LRCH1" 2319.11599799643 -0.104677859677221 0.148424708164886 -0.705258989365391 0.48064907710042 1 0.999963374829175
"LRCH2" 5077.71963337289 -0.0427348962056638 0.207541234569608 -0.205910388334568 0.836860910615021 1 0.999963374829175
"LRCH3" 3346.42888720922 0.0306377680053034 0.108657048599816 0.281967607257053 0.777968348571673 1 0.999963374829175
"LRCH4" 3084.91557673008 0.0108500723438136 0.205343784747495 0.0528385719448757 0.957860528443634 1 0.999963374829175
"LRFN1" 4075.05811068286 -0.32580044823863 0.252913074394207 -1.28819140338635 0.197679343733892 1 0.999963374829175
"LRFN2" 340.632004307111 -0.623249577739524 0.471071416352555 -1.32304690139186 0.185819781113796 1 0.999963374829175
"LRFN3" 3182.21690530442 -0.229167951366435 0.188192959098859 -1.21772861462926 0.223327119394455 1 0.999963374829175
"LRFN4" 5792.70855429522 -0.109195579965417 0.258809854922072 -0.421914304609056 0.67308756854569 1 0.999963374829175
"LRFN5" 6000.40371417017 0.0514681480603211 0.316852439125795 0.162435700991677 0.87096275881607 1 0.999963374829175
"LRG1" 11.1020167403179 -0.924714096646885 0.57866427703163 -1.59801483062059 0.110039676543563 1 0.999963374829175
"LRGUK" 327.058376336593 0.0206254502841648 0.318095927167215 0.0648403469602504 0.948301116794653 1 0.999963374829175
"LRIF1" 4229.01256930254 -0.0260164002278598 0.12698153094347 -0.204883340392564 0.837663271557631 1 0.999963374829175
"LRIG1" 7881.42427290762 0.152897028442298 0.591808697618389 0.258355494026365 0.79613256146326 1 0.999963374829175
"LRIG2" 3177.00631280918 -0.086793859483061 0.117677137690792 -0.737559233562601 0.460782335896313 1 0.999963374829175
"LRIG3" 313.054293122513 1.04775752727522 0.899809272938794 1.16442179335764 0.244253119962442 1 0.999963374829175
"LRIT2" 12.3767726242768 -0.197001307298396 1.25109836758917 -0.157462684311556 0.874880214586824 1 0.999963374829175
"LRIT3" 35.7607049591702 0.123340954751705 0.538674608130295 0.228971169032476 0.818891324651685 1 0.999963374829175
"LRP1" 35402.5105196491 -0.173962726564756 0.146336072825047 -1.18878908806538 0.234522673039321 1 0.999963374829175
"LRP10" 1032.20921860279 -0.204663656361288 0.246875424872796 -0.829015915483455 0.407095401380712 1 0.999963374829175
"LRP11" 6963.07496187135 -0.0648512270253921 0.0999281215623537 -0.648978746037229 0.516352114100454 1 0.999963374829175
"LRP12" 9488.1300590934 0.0438329907866741 0.191433851244548 0.22897199477369 0.818890682852102 1 0.999963374829175
"LRP1B" 5363.69170302074 0.0133376488635966 0.492954753446757 0.0270565376849281 0.978414639960762 1 0.999963374829175
"LRP2" 3201.88054572129 0.168091519429331 1.11994224957789 0.150089452820166 0.880694041155795 1 0.999963374829175
"LRP2BP" 173.937333918762 0.0750716407612696 0.690514082294186 0.108718479008928 0.91342578460416 1 0.999963374829175
"LRP3" 10757.2327126376 -0.138816762299555 0.205926271017023 -0.674109046961181 0.500241988200136 1 0.999963374829175
"LRP4" 3262.67631563457 0.629520998161701 0.985989249254189 0.638466391634469 0.523170124870048 1 0.999963374829175
"LRP4-AS1" 34.1183347372621 0.256552378617503 0.426841807419096 0.601047915546863 0.547808072651722 1 0.999963374829175
"LRP5" 2822.14708611153 -0.00410379162986367 0.420656144265187 -0.00975569163986011 0.992216207729282 1 0.999963374829175
"LRP5L" 289.281454467976 0.0819855828842134 0.215458180006603 0.380517383381317 0.703561395222111 1 0.999963374829175
"LRP6" 11085.3106559337 0.205664287982953 0.226688414071422 0.907255400878827 0.364271752953337 1 0.999963374829175
"LRP8" 11836.2684142518 -0.0312340985250898 0.136082878000485 -0.229522618745456 0.818462742594477 1 0.999963374829175
"LRPAP1" 11771.4481853646 -0.166039612968971 0.150937452133174 -1.10005575569457 0.271307829638836 1 0.999963374829175
"LRPPRC" 30824.9861059754 0.0143723080947321 0.125243561973915 0.11475486538562 0.908639424838887 1 0.999963374829175
"LRR1" 669.121266195163 0.247769618790668 0.479454809900955 0.516773663907661 0.605314166509559 1 0.999963374829175
"LRRC1" 1138.98169095728 0.458248937808349 0.366401827687344 1.25067317677077 0.211053740543448 1 0.999963374829175
"LRRC10B" 466.688210827363 -0.076677016022159 0.431429949912204 -0.177727614964522 0.858936896895604 1 0.999963374829175
"LRRC14" 3578.77131511479 0.0325938893914069 0.151028756753859 0.215812472352713 0.829133925875383 1 0.999963374829175
"LRRC16A" 1693.9332908124 0.323224192398036 0.241521861946358 1.33828130419856 0.180804753962385 1 0.999963374829175
"LRRC16B" 7115.55965153912 -0.13618109908867 0.190178520992989 -0.716069818913411 0.473948238672659 1 0.999963374829175
"LRRC17" 669.80104174398 0.000546530429105211 0.634537431073548 0.00086130526323807 0.999312777913293 1 0.999963374829175
"LRRC20" 4938.17540770523 -0.110052960599603 0.170989844013082 -0.643622790785068 0.519820067712448 1 0.999963374829175
"LRRC23" 598.064201684579 0.171659724700456 0.233634089761112 0.734737490046834 0.46249938340649 1 0.999963374829175
"LRRC24" 2320.99932540553 -0.139150680626468 0.303889551185949 -0.457898865174611 0.647025102234955 1 0.999963374829175
"LRRC26" 681.907638723547 -0.149771471441684 0.427896640407391 -0.350017871837202 0.726325285221927 1 0.999963374829175
"LRRC27" 1965.46732942353 -0.0732901096374759 0.128415208674878 -0.570727645064471 0.568184276203038 1 0.999963374829175
"LRRC28" 1628.8437879223 -0.126819449709927 0.121495561212918 -1.04381961319294 0.296568855541385 1 0.999963374829175
"LRRC29" 146.301538323323 -0.0664128379964461 0.279554844111337 -0.237566400280283 0.812217413170175 1 0.999963374829175
"LRRC3" 1508.72916352426 -0.160051703140124 0.128475753030815 -1.24577361380972 0.212847519229803 1 0.999963374829175
"LRRC3-AS1" 53.2896897893863 -0.0188893220960123 0.407239766113394 -0.0463837858377333 0.963004359630101 1 0.999963374829175
"LRRC32" 26.8574664729884 0.53029485508601 0.830465253088986 0.638551526525081 0.52311472380885 1 0.999963374829175
"LRRC34" 285.086190873661 0.104453218370886 0.248393886656617 0.420514448953744 0.674109676311832 1 0.999963374829175
"LRRC36" 51.8797375697625 -0.00701255191054944 0.520746748216117 -0.0134663383584666 0.989255741265589 1 0.999963374829175
"LRRC37A" 252.619216054587 0.339351506126784 0.310689098181137 1.09225430861091 0.274721337535585 1 0.999963374829175
"LRRC37A2" 1306.96685205086 0.215061843595481 0.157192480150802 1.36814333223296 0.171267215330575 1 0.999963374829175
"LRRC37A3" 784.438197161006 -0.231371901947388 0.352597964264836 -0.656191825808743 0.511700707642758 1 0.999963374829175
"LRRC37A4P" 1228.22769782383 0.348813210636413 0.278805849807824 1.25109717345186 0.21089902667228 1 0.999963374829175
"LRRC37A6P" 1257.24928627695 -1.04817904523916 0.709089882899491 -1.47820335689056 0.139353355677022 1 0.999963374829175
"LRRC37B" 2240.40263868691 0.0524748451907719 0.152406009415685 0.344309554406398 0.730613499701453 1 0.999963374829175
"LRRC37BP1" 3674.64297800884 0.0978268168605289 0.286062916829194 0.341976576149298 0.732368520203505 1 0.999963374829175
"LRRC39" 318.689602715102 0.00692778199960507 0.417964810269054 0.0165750365327299 0.986775639784024 1 0.999963374829175
"LRRC4" 6173.76461671764 0.0045537170659744 0.198119291354624 0.0229847231677378 0.981662458877201 1 0.999963374829175
"LRRC40" 9880.57088542509 0.0650323892044058 0.153331169272433 0.424130263357339 0.671470815724518 1 0.999963374829175
"LRRC41" 8978.76739225533 -0.105891760447268 0.111613980181563 -0.94873205197963 0.342756907981758 1 0.999963374829175
"LRRC42" 2598.74861248883 -0.0792481456148475 0.147342650571722 -0.537849328129683 0.590681073628158 1 0.999963374829175
"LRRC43" 48.8973228434237 0.309330183406619 0.382288592624263 0.80915358023944 0.418426811910897 1 0.999963374829175
"LRRC45" 1673.88256521182 0.118570041303319 0.273469185655684 0.433577337128604 0.664595394839161 1 0.999963374829175
"LRRC46" 48.0433477048442 0.190760331162695 0.658092237143057 0.289868684655564 0.77191669958001 1 0.999963374829175
"LRRC47" 8880.01845909636 -0.0482810517952963 0.12888366926268 -0.374609537977179 0.707950878492476 1 0.999963374829175
"LRRC48" 134.380982845228 0.255281222800484 0.295114548958771 0.865024187052696 0.387025513513538 1 0.999963374829175
"LRRC49" 5790.10534357227 0.0504927233981016 0.0995039636986139 0.507444342127297 0.611843079570599 1 0.999963374829175
"LRRC4B" 13744.2663357157 -0.138618405476804 0.207088971401687 -0.669366429986889 0.503261760484597 1 0.999963374829175
"LRRC4C" 7932.68286892002 -0.0319775343269451 0.250264751012035 -0.127774823252705 0.898327174854138 1 0.999963374829175
"LRRC55" 8509.18042268632 0.246715464208092 0.367539080318409 0.671263213681539 0.502052864850067 1 0.999963374829175
"LRRC56" 714.287962071702 0.029071386204992 0.250147039013168 0.116217190975671 0.907480412643732 1 0.999963374829175
"LRRC57" 2343.5488276355 0.11957861361162 0.14474311398772 0.826143712935215 0.40872257338032 1 0.999963374829175
"LRRC58" 5764.49778105595 0.23847433429035 0.17973509004645 1.32681010830283 0.184571505840247 1 0.999963374829175
"LRRC59" 9646.76178902487 -0.092931414002214 0.137453447468474 -0.676093730013782 0.498981137255601 1 0.999963374829175
"LRRC6" 400.203005862396 0.129455686054984 0.257774552641352 0.502205065350646 0.615523280214225 1 0.999963374829175
"LRRC61" 2080.17114087524 -0.218135481923081 0.383945320066156 -0.568142051804395 0.569938515683348 1 0.999963374829175
"LRRC63" 17.8656476542777 0.302343449180562 0.618143492986337 0.489115314827467 0.624760059578387 1 0.999963374829175
"LRRC66" 76.4764982663033 -0.0366155741174728 0.445267151781008 -0.0822328212872104 0.93446157420725 1 0.999963374829175
"LRRC7" 1545.83847022879 -0.27945637217627 0.270112619305938 -1.03459206346723 0.300859461999806 1 0.999963374829175
"LRRC70" 45.2974453465458 -0.283295324238428 0.493861085930572 -0.573633623521117 0.566215753778008 1 0.999963374829175
"LRRC73" 621.217981610737 -0.15854082792035 0.391487838242596 -0.404969995063054 0.685499566492817 1 0.999963374829175
"LRRC75A" 626.691574271262 -0.258135976151129 0.295651211818597 -0.873109819382422 0.382603222224855 1 0.999963374829175
"LRRC75A-AS1" 26959.7287999439 -0.0486777008595482 0.143818350424754 -0.33846654975379 0.735011630575894 1 0.999963374829175
"LRRC75B" 850.758524247901 -0.244672884987515 0.231313708214433 -1.05775350227276 0.290167836319576 1 0.999963374829175
"LRRC8A" 7584.21999167245 -0.0758268562980577 0.150653313530836 -0.503320202662103 0.614739164737565 1 0.999963374829175
"LRRC8B" 5368.57444150754 0.0460557030770747 0.175388410699953 0.262592624525602 0.792864585396814 1 0.999963374829175
"LRRC8C" 876.282317586327 -0.0294572219443526 0.209859493762646 -0.140366401425085 0.888370502777887 1 0.999963374829175
"LRRC8D" 7350.18161329564 -0.1096751463922 0.126499894227713 -0.866997929617027 0.385943144089154 1 0.999963374829175
"LRRC9" 292.069112161854 0.229567002839881 0.219370951305929 1.0464785855796 0.295340126811535 1 0.999963374829175
"LRRCC1" 1848.90194423881 0.290526196471907 0.444682478145919 0.653334032146356 0.513540957007521 1 0.999963374829175
"LRRD1" 64.0520265209649 0.490639799530609 0.447736969357296 1.09582150483329 0.273156895558204 1 0.999963374829175
"LRRFIP1" 7360.63752147196 -0.0541787056621659 0.113772895153247 -0.476200465754077 0.633931567719652 1 0.999963374829175
"LRRFIP2" 5254.6135627288 0.0325766063382859 0.0994356930359302 0.327614816608304 0.743202917677121 1 0.999963374829175
"LRRIQ1" 752.776383193526 0.471811076526489 0.25864195798567 1.82418614597957 0.0681239353333667 1 0.999963374829175
"LRRIQ3" 68.4481513917705 0.682773254474786 0.493271811029427 1.38417245666214 0.1663056549456 1 0.999963374829175
"LRRK1" 35.0119048217769 0.419961100206547 0.655047824919631 0.641115173931114 0.521447856269621 1 0.999963374829175
"LRRK2" 58.7251432751338 -0.134823459934415 0.48836101199954 -0.276073348653275 0.782491730182091 1 0.999963374829175
"LRRN1" 18291.6147659395 0.251970691163901 0.221769866807949 1.13618091939472 0.25588085436125 1 0.999963374829175
"LRRN2" 3172.20759372899 -0.223441033219857 0.345435076023945 -0.646839446045046 0.517735859814119 1 0.999963374829175
"LRRN3" 11525.6206443362 -0.0599401208237543 0.20938086971917 -0.286273148564853 0.774668922248053 1 0.999963374829175
"LRRN4" 45.6304497726277 0.0312859557570192 0.694489545859943 0.0450488505457339 0.964068371346645 1 0.999963374829175
"LRRN4CL" 66.7926230595513 -0.0916837636238873 0.484846042842903 -0.189098714895759 0.850015448680652 1 0.999963374829175
"LRRTM1" 1248.69330304071 -0.230575237278476 0.358603913529053 -0.642980259220723 0.520236909254367 1 0.999963374829175
"LRRTM2" 2210.16440640728 0.103751700670292 0.576046782697967 0.180109851815094 0.857066328459194 1 0.999963374829175
"LRRTM3" 3690.35182025047 0.0422282805989602 0.252711530585957 0.167100727462045 0.867290793630993 1 0.999963374829175
"LRRTM4" 3176.4620606081 -0.221390447540892 0.225092305088898 -0.983554046654129 0.325334829068323 1 0.999963374829175
"LRSAM1" 4378.70603025024 -0.193779391703508 0.146185671328996 -1.32557035133355 0.184982052291402 1 0.999963374829175
"LRTM2" 23.2217353781369 0.361616462834058 0.861537976633281 0.419733630602313 0.674680054175681 1 0.999963374829175
"LRTOMT" 897.238917418039 0.0989239682051533 0.148386541777624 0.666664018313757 0.504986767117449 1 0.999963374829175
"LRWD1" 3531.04595530842 -0.123149471361812 0.15917518678879 -0.773672541846736 0.439124461634399 1 0.999963374829175
"LSAMP" 49135.9968360951 -0.200296994626644 0.17991100190728 -1.11331154016846 0.265574651845365 1 0.999963374829175
"LSG1" 4330.63633408474 -0.0117244521651198 0.0691046116253377 -0.169662369693732 0.865275669577902 1 0.999963374829175
"LSM1" 2936.41913879041 -0.0278848501054083 0.110114224967377 -0.253235675169758 0.800086099940521 1 0.999963374829175
"LSM10" 1771.7631342223 -0.111755832465786 0.272441642691824 -0.410200993363558 0.681658512260543 1 0.999963374829175
"LSM11" 4679.09150131014 -0.166167606482077 0.177829808897909 -0.934419305244113 0.350087643248678 1 0.999963374829175
"LSM12" 6075.38489086948 0.0412451938002256 0.0818651877460652 0.503818472000121 0.614388945843327 1 0.999963374829175
"LSM14A" 14661.6377218838 0.134129425854878 0.172838083326006 0.776040923815869 0.437724823001002 1 0.999963374829175
"LSM14B" 11892.5478821663 -0.0148474198421014 0.0931903363610668 -0.159323599654957 0.873413928401137 1 0.999963374829175
"LSM2" 2076.68085238884 0.142523559129587 0.30773108397825 0.463143200508338 0.643261726172037 1 0.999963374829175
"LSM3" 3919.57300670406 0.137444284197919 0.127585308831368 1.07727359409054 0.281358055506978 1 0.999963374829175
"LSM4" 7784.93642098841 0.0397080922467039 0.166712278088206 0.238183370187615 0.811738874677539 1 0.999963374829175
"LSM5" 3575.71260068351 0.15425763153032 0.159832291850078 0.965121814526774 0.334483801831574 1 0.999963374829175
"LSM6" 1726.88427263444 0.0324945821645406 0.106114551205826 0.306221736748545 0.759435823326825 1 0.999963374829175
"LSM7" 4969.56731533838 -0.014318672089097 0.215376130797363 -0.0664821678989522 0.946993954252729 1 0.999963374829175
"LSM8" 8689.83481665359 0.0972839080251922 0.136150764624569 0.714530750476867 0.474899048386147 1 0.999963374829175
"LSMEM1" 191.169454953448 0.0360882243093843 0.368667332872392 0.0978883158109255 0.922020978058367 1 0.999963374829175
"LSMEM2" 21.6446578128648 0.0945167099445403 0.661792929828187 0.142819159414529 0.886433005174317 1 0.999963374829175
"LSR" 167.661010513687 1.19923820459617 0.83543748301975 1.43546133489419 0.151155678773733 1 0.999963374829175
"LSS" 28623.6134848082 -0.159232503941797 0.181499754849662 -0.877315256286106 0.380315427913144 1 0.999963374829175
"LTA" 16.5571731760823 0.287809496783391 0.888370457228903 0.323974637429024 0.745957235939401 1 0.999963374829175
"LTA4H" 5128.52461064534 0.138410165345678 0.380435187766039 0.36382061858799 0.715991964876362 1 0.999963374829175
"LTB4R" 562.42001447585 0.2739176747964 0.235616736587741 1.16255610175806 0.245009650218578 1 0.999963374829175
"LTB4R2" 196.897843300183 0.184279292149202 0.268236610511631 0.687002761471338 0.492080988248106 1 0.999963374829175
"LTBP1" 2096.71222869797 0.545479846848369 1.00546619219593 0.54251435909252 0.587464218337217 1 0.999963374829175
"LTBP2" 251.149698763768 0.261362224424276 0.488484662414451 0.535046941151501 0.592617398266601 1 0.999963374829175
"LTBP3" 956.430426578323 0.355439081707747 0.744114577074961 0.47766713979041 0.632887135999517 1 0.999963374829175
"LTBP4" 6238.88346569044 0.348041731041294 0.566753047643619 0.614097678853854 0.539150782005052 1 0.999963374829175
"LTC4S" 56.0623454284623 0.208473657147342 0.427619659794675 0.487521217446929 0.6258890105667 1 0.999963374829175
"LTK" 16.225792301795 0.50411254204298 0.897102552405852 0.561934129705739 0.574160899130533 1 0.999963374829175
"LTN1" 8573.75699047608 0.145318978253811 0.148081552824252 0.981344235539455 0.326423015543375 1 0.999963374829175
"LTV1" 2732.71399695677 0.141459135263799 0.123818819246075 1.14246877918183 0.253259216294665 1 0.999963374829175
"LUC7L" 6514.33041785139 0.120291438937176 0.157298174809157 0.764735122216903 0.444429287443313 1 0.999963374829175
"LUC7L2" 1388.44774420839 -0.0541744411813151 0.15821319351624 -0.34241418163242 0.732039217439587 1 0.999963374829175
"LUC7L3" 26654.1332252027 0.322858215126965 0.387496766628171 0.833189442937389 0.404737895613974 1 0.999963374829175
"LUM" 620.307957907872 0.00255764531051898 1.5568191342348 0.00164286605571308 0.998689183128331 1 0.999963374829175
"LURAP1" 181.033611496969 -0.0159961233809257 0.236138212203227 -0.0677405119301866 0.945992199503612 1 0.999963374829175
```
