## Supplementary Tables 42-61 for "Transcriptomic Convergence and the Female Protective Effect in Autism": CHD8_vs_control_DEG_res_manual_adjustment_Cutoff_Of_10.txt (part 2 of 3)

```
"LURAP1L" 345.417973518636 -0.423162379730962 0.270553064369135 -1.56406426487046 0.117802477042096 1 0.999963374829175
"LUZP1" 4103.19262185509 0.00739164083651454 0.264622189798809 0.0279328080616912 0.977715741596905 1 0.999963374829175
"LUZP2" 3417.37776020902 -0.137153959107574 0.320532325344128 -0.427894312875693 0.668728067808884 1 0.999963374829175
"LXN" 69.7928002977269 0.125041421882207 0.366306756395127 0.341357126777447 0.732834746666446 1 0.999963374829175
"LY6E" 2249.62549625338 -0.197466533289519 0.301858825308504 -0.654168494453343 0.51300325697338 1 0.999963374829175
"LY6G5B" 799.681538285441 0.41668641652411 0.386521258417228 1.07804268833856 0.281014706089717 1 0.999963374829175
"LY6G5C" 492.417956347733 0.158511263412464 0.3990499425161 0.397221616956051 0.691204042724154 1 0.999963374829175
"LY6G6C" 44.5618424811045 0.520385358543552 0.635924243398408 0.818313445266041 0.41317823069817 1 0.999963374829175
"LY6H" 6210.75364757161 -0.262360180463552 0.331213380377516 -0.792118301997686 0.428291699416584 1 0.999963374829175
"LYAR" 903.443058763697 0.104251203558892 0.327677688533863 0.318151669176335 0.750369891811603 1 0.999963374829175
"LYG1" 45.1051533477452 -0.30428113081562 0.619096689279937 -0.491492098220596 0.623078439494624 1 0.999963374829175
"LYN" 109.757663228146 0.764842785647609 0.79569941718131 0.961220743829363 0.336441188396492 1 0.999963374829175
"LYNX1" 3794.6125572465 -0.331007359706384 0.31801716685479 -1.04084745795351 0.297946350275116 1 0.999963374829175
"LYPD1" 10927.5014413341 -0.0630571354534844 0.266763926474096 -0.236378045138751 0.813139330974797 1 0.999963374829175
"LYPD3" 68.6530071922543 0.0794367757475567 0.483095112237166 0.164432994115161 0.869390291510232 1 0.999963374829175
"LYPD6" 462.198414391024 0.639654656162928 1.01512375450631 0.63012480332904 0.528612932872432 1 0.999963374829175
"LYPD6B" 22.02670985923 0.577932097188704 0.816995820341187 0.707386846786258 0.479326108583281 1 0.999963374829175
"LYPLA1" 8756.0332910747 0.113777194972353 0.123005534251171 0.924976227004761 0.354978273528746 1 0.999963374829175
"LYPLA2" 8630.52225631633 -0.0741704341514124 0.256155186440344 -0.289552732396797 0.772158432533421 1 0.999963374829175
"LYPLAL1" 1574.28025253412 0.0282484603212509 0.186075916938752 0.151811479884036 0.879335627448373 1 0.999963374829175
"LYPLAL1-AS1" 26.464401982318 0.414338346872489 0.705959369188988 0.586915288550508 0.557260601278425 1 0.999963374829175
"LYRM1" 2705.13727130264 0.119337766447917 0.0731285778092923 1.6318896117347 0.102702742826815 1 0.999963374829175
"LYRM2" 8532.83889168722 0.0845832718993597 0.063686507921879 1.32811916776963 0.184138742200117 1 0.999963374829175
"LYRM4" 3314.96349657547 0.088586951491218 0.122869979495426 0.720981250709137 0.47092105048902 1 0.999963374829175
"LYRM5" 1422.88725817125 0.237746849373886 0.127067517144278 1.87102773955943 0.0613412362178016 1 0.999963374829175
"LYRM7" 5144.14618737055 0.0781636369177941 0.120048040988043 0.651102977395353 0.514980014665746 1 0.999963374829175
"LYRM9" 937.364185004915 0.189711043744597 0.218918262902397 0.866583907753636 0.386170033830781 1 0.999963374829175
"LYSMD1" 2424.95937876961 -0.150366573287981 0.138652330016449 -1.08448645089587 0.278149171222839 1 0.999963374829175
"LYSMD2" 794.211572049263 -0.119865280083884 0.380085365998606 -0.315364101874745 0.752485219757438 1 0.999963374829175
"LYSMD3" 2217.71362891336 0.207675897518773 0.168912195143041 1.22949025286721 0.218888050132292 1 0.999963374829175
"LYSMD4" 2826.82638104672 0.0441830769643207 0.213047583325489 0.207385957046125 0.835708448861691 1 0.999963374829175
"LYST" 8486.07516965205 -0.0888738864527411 0.257735435532485 -0.344826027779712 0.730225164498687 1 0.999963374829175
"LZIC" 4054.26174030582 0.130237538946142 0.162279620818523 0.802550180295199 0.422234773550894 1 0.999963374829175
"LZTFL1" 2623.89411157991 0.22745744560082 0.229759399442406 0.989981024292489 0.322183394068416 1 0.999963374829175
"LZTR1" 6885.27038711711 -0.0261007093738818 0.129890784845122 -0.200943503459491 0.840742750578876 1 0.999963374829175
"LZTS1" 8877.98479679917 -0.115836555519374 0.214930693796468 -0.538948409244273 0.589922453091993 1 0.999963374829175
"LZTS2" 3302.77206457394 -0.0360501362500128 0.256466079271252 -0.140564929102707 0.888213655611541 1 0.999963374829175
"LZTS3" 11123.79044024 -0.0588507765374419 0.337780416387759 -0.174227911632045 0.861686350682476 1 0.999963374829175
"M1AP" 15.5510627676147 0.216712646155372 0.686891717907312 0.315497538412036 0.752383919765238 1 0.999963374829175
"M6PR" 8022.93194161193 -0.0416006808032168 0.115533502148547 -0.360074610650415 0.718791338886463 1 0.999963374829175
"MAATS1" 811.127944438114 0.201562717948705 0.381619843078535 0.528176722475158 0.597376684009529 1 0.999963374829175
"MAB21L1" 13522.9712008459 0.00707105898581892 0.398517098326269 0.017743426858011 0.985843536469496 1 0.999963374829175
"MAB21L2" 2631.16931461124 -0.54556540124958 0.560404947901294 -0.973519957831765 0.330294945997952 1 0.999963374829175
"MAB21L3" 585.136144941103 0.611902696298897 0.337560108440973 1.81272218191 0.0698746814722057 1 0.999963374829175
"MACC1" 20.6421094038402 0.162308767039953 0.977164595229338 0.166101768148752 0.868076862705349 1 0.999963374829175
"MACF1" 50101.0762509615 -0.0103702297425166 0.218891260632703 -0.0473761707641574 0.962213420665142 1 0.999963374829175
"MACROD1" 997.135603874033 -0.287278441028957 0.245032971955846 -1.17240728354192 0.24103357665743 1 0.999963374829175
"MACROD2" 4215.60109990894 -0.2155191267218 0.183674268586119 -1.17337680656531 0.240644733911614 1 0.999963374829175
"MAD1L1" 2952.73926016894 -0.0631026507984992 0.162061073895709 -0.389375741389369 0.69699821447555 1 0.999963374829175
"MAD2L1" 2342.2933791264 0.396039134549337 0.670704614438199 0.590482197414237 0.55486741762478 1 0.999963374829175
"MAD2L1BP" 2308.48824621163 -0.0119235766956773 0.11732449068667 -0.101629051410253 0.919051119141248 1 0.999963374829175
"MAD2L2" 4353.40476124693 0.0591238972556449 0.155385124496178 0.380499082182729 0.703574977718643 1 0.999963374829175
"MADCAM1" 33.3810350464997 -0.686800590650664 0.711872314568325 -0.964780588590716 0.334654720541563 1 0.999963374829175
"MADD" 18009.2841987492 -0.110948145815297 0.157448696209769 -0.704662207348358 0.481020475683335 1 0.999963374829175
"MAEA" 6941.67847626026 -0.116628778107698 0.185302297640249 -0.629397366319354 0.529088941763487 1 0.999963374829175
"MAEL" 22.8349032723453 0.147286196526931 0.730303446918644 0.201678079363275 0.840168400594469 1 0.999963374829175
"MAF" 1438.22224601388 0.0946802236872907 0.364856928073196 0.25949959121592 0.795249797383519 1 0.999963374829175
"MAF1" 5066.70303396862 0.0743030091083847 0.214762866779717 0.345976984860225 0.729360011284375 1 0.999963374829175
"MAFA" 100.943296647943 -0.587762233991486 0.93239684163945 -0.630377761638502 0.528447457066464 1 0.999963374829175
"MAFB" 1813.85142628979 -0.113463848097886 0.30524683486042 -0.371711792359025 0.710107444115151 1 0.999963374829175
"MAFF" 1133.29864850489 -0.119289720737378 0.402568577827028 -0.29632148982237 0.766984575997777 1 0.999963374829175
"MAFG" 8320.74316865495 -0.0777274212581464 0.240009036580271 -0.323852061429155 0.746050039031803 1 0.999963374829175
"MAFG-AS1" 362.284240506723 -0.191771950688124 0.205620059128153 -0.932651957699332 0.350999697416038 1 0.999963374829175
"MAFK" 1196.5556822897 -0.021433410279731 0.195548512398479 -0.109606613810771 0.912721365202717 1 0.999963374829175
"MAGEA12" 8211.83108614401 -0.113786062544862 0.140715325543095 -0.808625941102731 0.418730338713324 1 0.999963374829175
"MAGEC3" 41.6095366275064 0.486420916143834 0.460611496515325 1.05603294712304 0.290953162616883 1 0.999963374829175
"MAGED1" 69714.7883112497 -0.215522268490339 0.137720934342466 -1.56492017367822 0.117601627802086 1 0.999963374829175
"MAGED2" 42714.7490658096 -0.0991720918887975 0.163843279646398 -0.605286296165629 0.544988785248481 1 0.999963374829175
"MAGEE1" 10507.9800259363 -0.275032551158058 0.241138663444645 -1.1405576659887 0.254054042633997 1 0.999963374829175
"MAGEF1" 11162.8840950522 -0.116110717288852 0.109878148053538 -1.05672255444529 0.290638228327832 1 0.999963374829175
"MAGEH1" 8562.9980302278 -0.169760506685938 0.178810791956058 -0.949386246931094 0.342424202583345 1 0.999963374829175
"MAGEL2" 7219.53252126328 -0.295277414670121 0.238566860896391 -1.237713459282 0.215822326749165 1 0.999963374829175
"MAGI1" 17176.7111693959 0.105857369991908 0.171207547201299 0.618298502153328 0.536378589077334 1 0.999963374829175
"MAGI2" 5134.51438696468 -0.0940731132063642 0.14398958041186 -0.653332782394966 0.513541762526126 1 0.999963374829175
"MAGI2-AS3" 3999.29555950618 0.38270844405896 0.173163790113306 2.21009510018546 0.0270985628549208 1 0.999963374829175
"MAGI3" 6121.53784905336 -0.0341505974320484 0.206781484627562 -0.165153072063283 0.868823501024414 1 0.999963374829175
"MAGIX" 99.6112524972133 0.0261070540603479 0.342577310798714 0.0762077733621053 0.939253798427544 1 0.999963374829175
"MAGOH" 2696.40538265569 0.176102540917503 0.22113336813852 0.796363490503119 0.42582079240417 1 0.999963374829175
"MAGOHB" 1740.99665979514 0.200138853409994 0.223246130462251 0.896494165411013 0.369988895084961 1 0.999963374829175
"MAGT1" 2548.88830787859 0.151779131878507 0.453350672943826 0.334794102968749 0.737780409218212 1 0.999963374829175
"MAK" 64.9763706963926 0.559310234343828 0.726914639798121 0.769430416890709 0.441637837494856 1 0.999963374829175
"MAK16" 2704.61304589898 -0.0301150959150575 0.141637580322702 -0.212620801954145 0.831622744809321 1 0.999963374829175
"MAL2" 2365.28497630657 -0.159281045838771 0.395852872171353 -0.402374359354965 0.687408537314242 1 0.999963374829175
"MALAT1" 183472.634390585 0.630480947550055 0.56000499543905 1.12584879185899 0.260229527644816 1 0.999963374829175
"MALRD1" 43.5968442279106 0.207513018001063 0.491668560028809 0.422058750286787 0.672982135529232 1 0.999963374829175
"MALSU1" 1246.07051111612 -0.0586922553053737 0.133057440422929 -0.44110464712697 0.659137239370563 1 0.999963374829175
"MALT1" 2598.66546618919 0.211365758867839 0.127093738772476 1.66306980115068 0.0962984640346931 1 0.999963374829175
"MAMDC2" 154.963636081715 1.40344208556796 0.995427313017247 1.40988906695153 0.158572441447278 1 0.999963374829175
"MAMDC2-AS1" 16.6166326693888 0.359360426587074 0.746698393444634 0.481265836034934 0.630327574893453 1 0.999963374829175
"MAMDC4" 1359.76265933622 0.339194083811969 0.504124346633179 0.672838132253074 0.501050275395712 1 0.999963374829175
"MAML1" 5616.7690157868 0.200940454750378 0.288380942416033 0.696788258845797 0.485935314990347 1 0.999963374829175
"MAML2" 6865.91339841033 -0.00317112134081554 0.385377001203706 -0.00822862114477693 0.993434584322911 1 0.999963374829175
"MAML3" 12465.6070144439 -0.0434152816895739 0.238908568751519 -0.181723417943743 0.855799787102425 1 0.999963374829175
"MAMLD1" 1178.84257859174 0.058185021850865 0.419959411224648 0.138549155693859 0.889806423550433 1 0.999963374829175
"MAMSTR" 165.999416028692 -0.218383112631355 0.243714543987746 -0.896061060033969 0.370220152844288 1 0.999963374829175
"MAN1A1" 1090.8853241135 -0.0233127011288623 0.302932567124488 -0.0769567344645456 0.9386579637435 1 0.999963374829175
"MAN1A2" 12945.7793337812 0.068369757240926 0.143346058606892 0.476955961715148 0.633393481036794 1 0.999963374829175
"MAN1B1" 4937.56398445005 -0.0333342543217377 0.123588105527836 -0.269720570433291 0.787375233952275 1 0.999963374829175
"MAN1B1-AS1" 220.991410462939 0.145590144456244 0.295704990078251 0.492349298595593 0.622472435039063 1 0.999963374829175
"MAN1C1" 905.414106737605 -0.154660872202383 0.201345982066835 -0.768134882130626 0.442407055228959 1 0.999963374829175
"MAN2A1" 7472.4082234342 0.121338983122252 0.511373535615249 0.2372805291464 0.812439166319182 1 0.999963374829175
"MAN2A2" 7986.53067327898 0.0127559844339812 0.170667137628985 0.0747418900392623 0.940420077434356 1 0.999963374829175
"MAN2B1" 1703.81887497818 0.197865974141632 0.367491088991695 0.538423869499877 0.590284451010413 1 0.999963374829175
"MAN2B2" 2905.72057890527 -0.258817868492477 0.135215127039505 -1.91411918295843 0.0556049289612987 1 0.999963374829175
"MAN2C1" 5940.6679177431 0.279513470578316 0.297174212271305 0.94057108267232 0.346924706680421 1 0.999963374829175
"MANBA" 2300.92397469994 -0.142069617357604 0.184662844537626 -0.769345981392901 0.441687947337566 1 0.999963374829175
"MANBAL" 3764.64808956642 -0.0118454319977631 0.134195773819809 -0.088269784215921 0.929662253893149 1 0.999963374829175
"MANEA" 2262.29866674397 0.166788118923936 0.301275385530045 0.553606855835566 0.579847933044684 1 0.999963374829175
"MANEA-AS1" 202.289533641075 0.177422912166755 0.376591302206802 0.471128544730234 0.637548942016251 1 0.999963374829175
"MANEAL" 9463.6966214687 -0.211788020976152 0.238449191699496 -0.888189301321081 0.374438932728733 1 0.999963374829175
"MANF" 3310.24190132471 -0.0723445188408362 0.111081577755189 -0.651273778270196 0.514869772009917 1 0.999963374829175
"MANSC1" 1411.95888459479 0.0968317075238429 0.159077098216182 0.608709290084303 0.542717148147231 1 0.999963374829175
"MAOA" 331.082935566697 -0.209120082853977 0.354568065389706 -0.589788261455901 0.555332613482806 1 0.999963374829175
"MAOB" 107.839702024968 0.0523221485092081 0.618196035136035 0.0846368231683894 0.93255012343063 1 0.999963374829175
"MAP10" 1239.63464539751 0.0914889954341513 0.168562982689399 0.54275852250866 0.587296074593395 1 0.999963374829175
"MAP1A" 42858.5458154642 -0.303924786816543 0.257615628871981 -1.17976066959654 0.238095416332963 1 0.999963374829175
"MAP1B" 449729.625300795 -0.0970062967194969 0.296779252203345 -0.326863471753177 0.743771150161552 1 0.999963374829175
"MAP1LC3A" 3806.19873203473 0.0869422199889207 0.349021929710042 0.249102456287345 0.803281529494491 1 0.999963374829175
"MAP1LC3B" 29058.6333277703 -0.0651531902079528 0.223755288316339 -0.291180560237044 0.770913229414468 1 0.999963374829175
"MAP1LC3B2" 38.3876617252699 0.41271442914591 0.526353337450566 0.784101476671402 0.432980569030028 1 0.999963374829175
"MAP1LC3C" 33.8845395985839 0.0483454276410467 0.598598291855106 0.0807643929140194 0.935629325866861 1 0.999963374829175
"MAP1S" 5471.39992524743 -0.24181836686252 0.176270629643669 -1.37185852998515 0.170107482356862 1 0.999963374829175
"MAP2" 230047.371624399 -0.106032770358417 0.13530406702949 -0.783662846847809 0.433237968401525 1 0.999963374829175
"MAP2K1" 6604.16780510984 -0.0711135747663514 0.149765962394519 -0.474831354396946 0.634907182738285 1 0.999963374829175
"MAP2K2" 10084.9936815439 -0.140413574997142 0.163021708665927 -0.861318263354029 0.389062779606446 1 0.999963374829175
"MAP2K3" 965.208028280894 -0.134662901483524 0.121961088289433 -1.10414644024779 0.269529618802993 1 0.999963374829175
"MAP2K4" 16219.178694037 -0.111332604956623 0.197260281611548 -0.564394433826587 0.572485726136994 1 0.999963374829175
"MAP2K4P1" 24.4785570030294 -0.0391949180839555 0.810207870678298 -0.0483763729067972 0.961416288942461 1 0.999963374829175
"MAP2K5" 2191.30825422792 -0.0521505308914559 0.169498577818068 -0.307675330157825 0.758329393377089 1 0.999963374829175
"MAP2K6" 1655.61624751148 0.0263182469571892 0.218323189570604 0.120547189737158 0.90404970015734 1 0.999963374829175
"MAP2K7" 4526.31111354195 -0.0465648561860103 0.192764008038553 -0.241564058870871 0.809117974231906 1 0.999963374829175
"MAP3K1" 3771.48716541343 0.0215922369479996 0.227159138682257 0.0950533492654334 0.924272452122697 1 0.999963374829175
"MAP3K10" 6515.33291734712 -0.300464354341105 0.259553268260415 -1.15762115559124 0.247018672043696 1 0.999963374829175
"MAP3K11" 1839.05380100919 -0.0526198051981198 0.148514619019821 -0.354307242919279 0.723108640309494 1 0.999963374829175
"MAP3K12" 9445.57475078247 -0.080489285212745 0.185888463775542 -0.432997742721329 0.665016409708004 1 0.999963374829175
"MAP3K13" 7402.48596779689 0.0110833487711029 0.1201994014403 0.0922080196597961 0.926532766425539 1 0.999963374829175
"MAP3K14" 1396.66142750344 -0.0623922552181943 0.139513980013173 -0.447211492441855 0.654722364334299 1 0.999963374829175
"MAP3K14-AS1" 131.933864595181 -0.105618174341342 0.574510270467989 -0.183840358946598 0.854138693834075 1 0.999963374829175
"MAP3K15" 74.2036931419835 0.00115560074975907 0.328127848877591 0.00352180027910453 0.997190015739814 1 0.999963374829175
"MAP3K2" 8516.92375972565 0.158975085993765 0.190299145612789 0.835395689675031 0.403494955906597 1 0.999963374829175
"MAP3K3" 3602.13153831609 0.00467020144226914 0.213746554606866 0.0218492478199652 0.982568209469667 1 0.999963374829175
"MAP3K4" 4972.58624374676 0.128762128646768 0.201176949327867 0.640044145599002 0.522143899654442 1 0.999963374829175
"MAP3K5" 329.131407351385 -0.157792304979415 0.373383640555767 -0.422601013650591 0.67258638692685 1 0.999963374829175
"MAP3K6" 635.372947950037 -0.14887517453634 0.339821866636032 -0.438097689269048 0.661315469411347 1 0.999963374829175
"MAP3K7" 10246.8334862947 0.0976606988364653 0.0948340833368636 1.02980590311145 0.303101129107055 1 0.999963374829175
"MAP3K7CL" 25.4465209396583 0.106603922047436 0.915699611211733 0.11641800514294 0.907321266377408 1 0.999963374829175
"MAP3K8" 208.305265039352 0.625738115068987 0.755614649329293 0.828118030300778 0.407603659396501 1 0.999963374829175
"MAP3K9" 12317.1711265876 -0.0725579555900108 0.214567948244203 -0.338158407086185 0.735243817756555 1 0.999963374829175
"MAP4" 43519.729343371 -0.141486160653047 0.0889772699576512 -1.59013825351561 0.111803644958449 1 0.999963374829175
"MAP4K1" 141.9054052571 -0.10255637129459 0.443184031829338 -0.231408092189753 0.816997779104693 1 0.999963374829175
"MAP4K2" 686.796495599914 -0.0470272538548952 0.186175034379487 -0.252596992994442 0.800579653926931 1 0.999963374829175
"MAP4K3" 8304.94714660107 0.0770508220410292 0.167529935023452 0.459922711903654 0.645571697381588 1 0.999963374829175
"MAP4K4" 61456.315113332 0.0720014935652867 0.107008363863822 0.672858559513303 0.501037278422589 1 0.999963374829175
"MAP4K5" 12318.4812788931 0.0993899437084387 0.205297352700342 0.484126767350533 0.628295905670283 1 0.999963374829175
"MAP6" 48121.7201846695 -0.0913813542736855 0.107824761322464 -0.847498785556297 0.396717163695755 1 0.999963374829175
"MAP6D1" 682.221205526041 0.143581202794072 0.232973577571857 0.616298226994374 0.537697708828918 1 0.999963374829175
"MAP7" 1326.02369104489 0.0605319753064086 0.27719634439226 0.218372199096356 0.827139124751436 1 0.999963374829175
"MAP7D1" 22798.5623817142 -0.141139771578741 0.211659257476598 -0.666825412039189 0.504883658675553 1 0.999963374829175
"MAP7D2" 4275.31310923487 0.262727864069444 0.431239193297628 0.609239299564585 0.542365834752415 1 0.999963374829175
"MAP7D3" 524.974429187878 0.302780671752625 0.557985428287892 0.542631861698736 0.587383297094398 1 0.999963374829175
"MAP9" 16015.2241889149 0.0679583075172104 0.253405271916497 0.268180322387311 0.788560520854207 1 0.999963374829175
"MAPK1" 27346.4797972215 -0.0425353467529367 0.0947967626320672 -0.448700415203295 0.653647785089451 1 0.999963374829175
"MAPK10" 16782.2474353351 -0.0485720373046519 0.130031421719183 -0.373540769319191 0.708746007976197 1 0.999963374829175
"MAPK11" 4481.59189525019 0.198004336560627 0.28411110830985 0.696925712403632 0.485849285519949 1 0.999963374829175
"MAPK12" 3088.7366223318 0.0711205846827094 0.16337257401433 0.435327564077377 0.663324680082813 1 0.999963374829175
"MAPK13" 683.934444104946 -0.26246162612883 0.267883201253345 -0.979761421772064 0.32720389916446 1 0.999963374829175
"MAPK14" 4464.92529955574 0.0374953716238367 0.159230666569277 0.235478331101023 0.813837495327596 1 0.999963374829175
"MAPK15" 229.63212050238 0.927961144116031 1.29179035055507 0.718352744868619 0.472539815918255 1 0.999963374829175
"MAPK1IP1L" 21171.9361318379 0.123801909052565 0.151857964694617 0.815248046432913 0.414930340757084 1 0.999963374829175
"MAPK3" 5239.3009026211 -0.124743635204815 0.145835514839523 -0.855372131692907 0.392345166560516 1 0.999963374829175
"MAPK4" 3976.57526205296 0.163487448531659 0.222173789334134 0.735853896274797 0.461819617267635 1 0.999963374829175
"MAPK6" 32930.7470941607 0.0334281577924269 0.116634883025029 0.286605146980373 0.774414672982353 1 0.999963374829175
"MAPK7" 2795.07666085935 -0.203873602405086 0.125515851161343 -1.6242857019152 0.10431484734542 1 0.999963374829175
"MAPK8" 31103.0165034379 -0.00511093225122109 0.179469195642844 -0.028478047349096 0.977280876604919 1 0.999963374829175
"MAPK8IP1" 20924.8289464798 -0.0816042528401286 0.275785134992957 -0.295897938234462 0.767308025653817 1 0.999963374829175
"MAPK8IP2" 15716.6167021291 -0.229989388803642 0.26892282657971 -0.855224495922337 0.392426877613091 1 0.999963374829175
"MAPK8IP3" 18521.1410483231 -0.0506257725707086 0.187672494055924 -0.269755953451669 0.78734801097742 1 0.999963374829175
"MAPK9" 13906.1555942961 -0.0781349762263159 0.170318274273456 -0.458758618589956 0.646407514198807 1 0.999963374829175
"MAPKAP1" 8045.01192460889 0.0722535072044974 0.0737133987532614 0.980195031385669 0.326989856661719 1 0.999963374829175
"MAPKAPK2" 5194.92000830139 -0.000226968841709541 0.161199172598101 -0.00140800252291255 0.998876576896589 1 0.999963374829175
"MAPKAPK3" 1727.88144927815 0.138049148776155 0.432462411220111 0.319216526557013 0.749562325652829 1 0.999963374829175
"MAPKAPK5" 5083.62561143094 -0.0152737859799131 0.0670968771140803 -0.227637807255085 0.819927825542931 1 0.999963374829175
"MAPKAPK5-AS1" 2416.37673510693 -0.0354456203025256 0.134003498504475 -0.264512648536126 0.791384919673333 1 0.999963374829175
"MAPKBP1" 6961.95533833142 0.015844803382703 0.153406528822536 0.103286369258981 0.917735693513225 1 0.999963374829175
"MAPRE1" 28294.7850340615 -0.0203964060058525 0.0606857328551865 -0.336098866178714 0.736796313401137 1 0.999963374829175
"MAPRE2" 58167.2435093406 -0.0399277916276004 0.321159638606965 -0.12432381541089 0.901058891610408 1 0.999963374829175
"MAPRE3" 15508.2712481126 -0.124458609658415 0.266821271777712 -0.466449353266334 0.640893891953703 1 0.999963374829175
"MAPT" 132370.365293062 -0.235685434207815 0.269280992951661 -0.875239769522549 0.381443458396427 1 0.999963374829175
"MAPT-AS1" 19.9684661605191 -0.458396501152997 0.615438149194338 -0.744829519835711 0.456374786815576 1 0.999963374829175
"MAPT-IT1" 143.475433806352 -0.0828357932996409 0.381586196565823 -0.217082782462106 0.828143831640022 1 0.999963374829175
"MARC1" 863.53569269065 -0.111014647934489 0.184379130725089 -0.6020998553248 0.547107670834843 1 0.999963374829175
"MARC2" 66.7620349541427 0.505393170006826 0.776938948565051 0.650492771588103 0.515373969390495 1 0.999963374829175
"MARCH1" 3780.9799628682 0.0193344738605777 0.226175668710845 0.0854843227424961 0.931876358485603 1 0.999963374829175
"MARCH10" 28.1340328693612 0.0325887616321259 0.569127550390092 0.0572609103351065 0.954337358270364 1 0.999963374829175
"MARCH11" 792.78918630121 -0.349304837887971 0.469407088077362 -0.744140526975602 0.456791463494924 1 0.999963374829175
"MARCH2" 1548.15893714979 -0.255656190294161 0.203042783416029 -1.25912473220153 0.207985282516498 1 0.999963374829175
"MARCH3" 574.111520884678 -0.436209982136202 0.352426669186031 -1.23773261298209 0.215815222270354 1 0.999963374829175
"MARCH4" 9271.1785317239 -0.325753500334307 0.31798367660295 -1.02443466222657 0.305630016992148 1 0.999963374829175
"MARCH5" 7499.11192872287 0.137209930982733 0.11167312247997 1.22867461691458 0.219193826791794 1 0.999963374829175
"MARCH6" 53468.3382598132 0.0245285148359157 0.121955561825617 0.201126660143543 0.840599536140301 1 0.999963374829175
"MARCH7" 10597.0427807684 0.0903436844984613 0.181195236372833 0.498598563113255 0.618062217613113 1 0.999963374829175
"MARCH8" 5018.4285070006 0.0245997744258487 0.0603232689448737 0.407799094049913 0.683421178787062 1 0.999963374829175
"MARCH9" 4255.96390778963 -0.141215076285777 0.193118746731499 -0.731234427914525 0.464635974653152 1 0.999963374829175
"MARCKS" 105685.145670357 0.0436510079390767 0.122476900641735 0.35640196404678 0.721539558722661 1 0.999963374829175
"MARCKSL1" 95737.8578348867 -0.0590168801584127 0.131885308742004 -0.447486385870789 0.65452391544158 1 0.999963374829175
"MARK1" 12873.812048481 0.00181520545279551 0.159423835216676 0.0113860355343254 0.990915454328316 1 0.999963374829175
"MARK2" 6544.74487712865 -0.0826273844590473 0.0982416280403897 -0.841062858049105 0.400312721226121 1 0.999963374829175
"MARK3" 13371.1135000204 0.00223572277273333 0.0483705323672783 0.0462207601057075 0.963134295984567 1 0.999963374829175
"MARK4" 8733.76108809363 -0.151911564234272 0.146652100595843 -1.03586354110892 0.300265808775527 1 0.999963374829175
"MARS" 20538.3174125293 -0.17702088464202 0.117671623005733 -1.50436341507243 0.13248781889613 1 0.999963374829175
"MARS2" 1537.00579852607 -0.0292839324396058 0.143770173188232 -0.203685728341341 0.838599095535035 1 0.999963374829175
"MARVELD1" 1062.86398133517 0.197883602124842 0.172704259869124 1.14579456392564 0.251880164981838 1 0.999963374829175
"MARVELD2" 29.0649202767168 0.0467011326520064 0.613280285343361 0.0761497373519183 0.93929997029712 1 0.999963374829175
"MASP1" 1458.22263432574 0.541119007735208 1.31730219191447 0.410778188221782 0.681235188320161 1 0.999963374829175
"MASP2" 31.7461427483171 -0.329742546364321 0.74521108415635 -0.442482074374432 0.658140399025644 1 0.999963374829175
"MAST1" 17486.0608889287 -0.143126991960085 0.189637963284838 -0.754738078182727 0.450406154269807 1 0.999963374829175
"MAST2" 10090.4799117326 -0.107432868668049 0.127439685186451 -0.843009526513418 0.39922311588482 1 0.999963374829175
"MAST3" 3192.28436724051 -0.219047065455779 0.144774383040109 -1.51302365001337 0.130273651588694 1 0.999963374829175
"MAST4" 6100.34949987357 -0.0794840510464728 0.303446640626704 -0.261937488852457 0.793369636439847 1 0.999963374829175
"MASTL" 2140.53507894605 0.256848260173554 0.268406333292663 0.956938150537208 0.338598473702697 1 0.999963374829175
"MAT1A" 7.41714364410826 -1.29657779513202 0.998993428838112 -1.29788420794721 0.194327127442241 1 0.999963374829175
"MAT2A" 25033.4700989544 0.256556231883617 0.182853109024442 1.40307284493218 0.160595117803999 1 0.999963374829175
"MAT2B" 4678.12825050049 0.318296376707996 0.408855428434042 0.77850593283573 0.436270810433306 1 0.999963374829175
"MATK" 580.6250204118 -0.199022451783749 0.377558880030885 -0.527129574511578 0.598103610394802 1 0.999963374829175
"MATN1" 159.544416861519 -0.00422031158805193 0.461574994829367 -0.00914328469983967 0.992704815948926 1 0.999963374829175
"MATN1-AS1" 28.2593767159484 -0.171225306660126 0.731161343667802 -0.234182657689738 0.814843177881824 1 0.999963374829175
"MATN2" 329.058519986735 -0.432358392674991 0.503639474558776 -0.858468040166565 0.390634070875258 1 0.999963374829175
"MATN3" 109.521689428355 -0.296554427693536 0.508941418678475 -0.582688727640942 0.560102862959677 1 0.999963374829175
"MATR3" 129424.807076595 0.010601773669361 0.0667961696105798 0.158718287757653 0.873890829276166 1 0.999963374829175
"MAU2" 8008.15282995388 0.0623988740072313 0.102043363508755 0.611493700929193 0.540872787227849 1 0.999963374829175
"MAVS" 10422.0967554549 0.013155506939303 0.120933388846193 0.108783083520753 0.913374541578104 1 0.999963374829175
"MAX" 5698.79461825997 0.061441732980154 0.125773917071566 0.488509338110168 0.625189113007899 1 0.999963374829175
"MAZ" 26926.1364145724 -0.0841955237593154 0.167088601505161 -0.503897471167206 0.614333427719185 1 0.999963374829175
"MB21D2" 3982.23302158791 -0.362227309964015 0.260003365109463 -1.39316393005727 0.163570224447403 1 0.999963374829175
"MBD1" 7737.84574455891 -0.0290135633637081 0.0763658659030354 -0.37992842771596 0.70399854453587 1 0.999963374829175
"MBD2" 2739.48456745033 0.10309721408458 0.0995992976174821 1.03511989091059 0.300612924374527 1 0.999963374829175
"MBD3" 7975.43474687828 0.046036668718423 0.165432845610307 0.278280099387679 0.780797351406486 1 0.999963374829175
"MBD4" 3142.9889188946 0.08874381108134 0.128403631887179 0.691131627486319 0.489482826248836 1 0.999963374829175
"MBD5" 5031.45365512853 0.0104870167892075 0.120657308270857 0.0869157197313379 0.930738504267995 1 0.999963374829175
"MBD6" 2490.12455407185 0.241128397299997 0.277986261292938 0.867411202907971 0.385716745783769 1 0.999963374829175
"MBIP" 2407.40505426208 0.0539531440647735 0.158822425121851 0.339707343112158 0.734076931277929 1 0.999963374829175
"MBL1P" 53.1860542825438 0.537599103537739 0.506527536898715 1.06134230495989 0.288534366515163 1 0.999963374829175
"MBLAC1" 270.48452834213 -0.447550655376236 0.29891369604427 -1.4972571056428 0.1343263714478 1 0.999963374829175
"MBLAC2" 4442.6370449597 -0.0423312321023111 0.321108653384151 -0.131828375399367 0.895120042094697 1 0.999963374829175
"MBNL1" 2661.97541317728 0.134072771042706 0.234782444971536 0.571051089696934 0.567965011594805 1 0.999963374829175
"MBNL1-AS1" 202.718776948682 0.110768409246997 0.21729305227548 0.509765075721642 0.61021605578703 1 0.999963374829175
"MBNL2" 1829.72001764014 0.00885891946825327 0.232682649029739 0.038072969794671 0.969629502658392 1 0.999963374829175
"MBNL3" 742.320295509892 0.444124214197523 1.48019320321096 0.300044759855734 0.764143014124135 1 0.999963374829175
"MBOAT1" 368.134447921014 0.628255631632722 0.949531934146597 0.661647711930168 0.508197022323751 1 0.999963374829175
"MBOAT2" 7769.59082133045 0.0510379041402543 0.133390031184892 0.382621577391423 0.702000369130142 1 0.999963374829175
"MBOAT7" 5473.32798516349 -0.188762489707858 0.200907388496203 -0.939549765296091 0.347448554101202 1 0.999963374829175
"MBP" 2653.73069854116 -0.0417709342143634 0.331142472008991 -0.126141880746814 0.899619616182146 1 0.999963374829175
"MBTD1" 8383.70994224219 0.202668156964472 0.221598056829969 0.914575515073123 0.360414517551791 1 0.999963374829175
"MBTPS1" 11924.5112721193 0.0302809645395937 0.0542403416622041 0.558273853217526 0.576657396535302 1 0.999963374829175
"MBTPS2" 9039.14191978156 0.013935255444126 0.225882802201416 0.0616924144216178 0.950807780878875 1 0.999963374829175
"MC1R" 1086.68426880984 0.0961303016182594 0.169063512714356 0.56860466267892 0.569624459856809 1 0.999963374829175
"MC4R" 1286.38039158178 -0.0486398913712856 0.648154703216929 -0.0750436448734777 0.940179986184042 1 0.999963374829175
"MCAM" 2253.11046407707 -0.117025691569483 0.274495847958301 -0.426329550847198 0.669867727859519 1 0.999963374829175
"MCAT" 1811.95394918077 -0.000629009017898097 0.193982344398639 -0.00324260962949012 0.997412776373821 1 0.999963374829175
"MCC" 1661.13349462406 -0.178218154298577 0.445707270832488 -0.399854716225972 0.689263527240012 1 0.999963374829175
"MCCC1" 2713.75784567091 0.08307797846495 0.153588496288581 0.540912766727351 0.588567710828554 1 0.999963374829175
"MCCC2" 3299.78736400147 0.00662397996913206 0.121306134445989 0.0546054822320743 0.956452771087845 1 0.999963374829175
"MCEE" 375.433220896264 -0.0920118756916716 0.178513069072526 -0.515434954817169 0.60624911162435 1 0.999963374829175
"MCF2" 483.104275082384 -0.255596577593827 0.433550373950743 -0.589542975743958 0.555497091935857 1 0.999963374829175
"MCF2L" 15292.6554637969 -0.2232358929635 0.207449121591653 -1.07609948526522 0.281882765857168 1 0.999963374829175
"MCF2L-AS1" 496.420199899489 -0.0327985552431501 0.235236478776466 -0.139428014794921 0.889111935960732 1 0.999963374829175
"MCF2L2" 4606.17322457567 -0.223272236958813 0.379819959323494 -0.587837030356405 0.556641685999807 1 0.999963374829175
"MCFD2" 16531.6030011759 -0.0226949191047372 0.126057138789134 -0.180036762080574 0.857123707745672 1 0.999963374829175
"MCHR1" 503.00977335907 -0.352056174083434 0.470436617498821 -0.748360482556009 0.454242751802983 1 0.999963374829175
"MCL1" 27815.9013057375 0.056171440545115 0.133161158348323 0.421830519063088 0.673148727787938 1 0.999963374829175
"MCM10" 1912.37585062727 0.371052275565487 1.05198246807141 0.352717166708808 0.724300488331138 1 0.999963374829175
"MCM2" 6764.37049915662 0.343885533868141 0.727026363703287 0.47300283873679 0.636211153909345 1 0.999963374829175
"MCM3" 6101.17907089208 0.359895193521233 0.602596234875097 0.597241025901581 0.550346471992366 1 0.999963374829175
"MCM3AP" 11452.2681382486 0.015979008417139 0.129793773779724 0.123110746777864 0.90201940132161 1 0.999963374829175
"MCM3AP-AS1" 1115.15980442625 0.197150436877011 0.151810587596883 1.29866065336973 0.194060412790704 1 0.999963374829175
"MCM4" 11117.7647308319 0.279515260903597 0.426701582216911 0.655060286984141 0.512428939607999 1 0.999963374829175
"MCM5" 3155.76496303518 0.311056350193152 0.701808442833397 0.443221157239618 0.657605777055958 1 0.999963374829175
"MCM6" 7508.71972430077 0.257218314162913 0.521310183541203 0.493407422843071 0.621724738563337 1 0.999963374829175
"MCM7" 14175.3030494947 0.329832456619751 0.550843209366294 0.598777385309334 0.549321344819525 1 0.999963374829175
"MCM8" 1969.21739674043 0.279816603992716 0.439697031244522 0.636385019932295 0.524525502248382 1 0.999963374829175
"MCM9" 1355.59191463954 0.202558543690301 0.171418780206163 1.18165899586199 0.237341034449921 1 0.999963374829175
"MCMBP" 7724.65934627327 0.0921928664261083 0.240958972662766 0.382608148629256 0.702010327470408 1 0.999963374829175
"MCMDC2" 79.935711888292 0.0898000753087401 0.73347218325942 0.122431466875382 0.902557318995646 1 0.999963374829175
"MCOLN1" 1688.4070361177 -0.129391024509276 0.234051449482372 -0.552831545352258 0.58037876550851 1 0.999963374829175
"MCPH1" 3046.85362921305 0.0120845644186763 0.165691994249244 0.0729339065139018 0.941858712285848 1 0.999963374829175
"MCRS1" 5481.41614737979 0.0362810529977437 0.101374635705799 0.357890834774841 0.720425009851212 1 0.999963374829175
"MCTP1" 749.316582744588 -0.146630429904878 0.259516498226567 -0.56501390434478 0.572064306817022 1 0.999963374829175
"MCTP2" 24.2621919385612 0.131909365759843 0.939089975525687 0.140465098337358 0.888292526549377 1 0.999963374829175
"MCTS1" 6594.23430912592 0.0463846818600609 0.157787565482917 0.293969183934729 0.768781451146537 1 0.999963374829175
"MCTS2P" 27.3577629392901 0.720242793414113 0.804478545080048 0.895291487658564 0.370631289499092 1 0.999963374829175
"MCU" 3772.27763718076 -0.0891893130322018 0.114169133262331 -0.781203382067096 0.434682884877458 1 0.999963374829175
"MCUR1" 6774.53250344088 0.0142571865226935 0.141571454903048 0.100706646918739 0.919783334724863 1 0.999963374829175
"MDC1" 8514.8046383225 0.120052270224274 0.284671160951149 0.421722628393944 0.673227485743807 1 0.999963374829175
"MDFI" 751.012621234016 -0.108512415710365 1.11315974527661 -0.0974814407103809 0.922344072197402 1 0.999963374829175
"MDFIC" 987.200704322972 0.642921827305843 1.16131927862262 0.553613325069726 0.579843504706815 1 0.999963374829175
"MDGA1" 34056.6276516657 0.0711938517264167 0.421292769445929 0.168989018776773 0.865805278922618 1 0.999963374829175
"MDGA2" 4383.25641940992 -0.117525565976563 0.329127661461005 -0.35708200719096 0.721030413924492 1 0.999963374829175
"MDH1" 22904.0763316407 -0.132839100786621 0.143463236079214 -0.925945241561903 0.354474438197474 1 0.999963374829175
"MDH1B" 360.952662653055 0.143522303739541 0.227897768947048 0.629766164024574 0.52884758641712 1 0.999963374829175
"MDH2" 14342.7117160936 -0.115565491495023 0.154977861698682 -0.745690321368046 0.455854507179595 1 0.999963374829175
"MDK" 13413.9968648558 -0.225593858486105 0.313655922650809 -0.719239912894158 0.471993111140054 1 0.999963374829175
"MDM1" 1541.8439171876 0.351304448054003 0.389694215883793 0.9014874579477 0.367329199359023 1 0.999963374829175
"MDM2" 11145.3826903136 0.234379359608258 0.276472167215289 0.847750288822911 0.396577053258866 1 0.999963374829175
"MDM4" 5400.42048673795 0.336843848569177 0.234894407536857 1.43402242778523 0.151565862740272 1 0.999963374829175
"MDN1" 9510.78438944911 0.0878718178469453 0.304843722627948 0.288252016769228 0.773153834026557 1 0.999963374829175
"MDP1" 553.344659819213 -0.00382732001765065 0.21233425899927 -0.0180249764484016 0.985618928321696 1 0.999963374829175
"ME1" 1822.20987256814 -0.148097250846394 0.44787189232601 -0.330668776906841 0.74089468917866 1 0.999963374829175
"ME2" 9071.54545279967 0.0182282240175262 0.150053405788331 0.121478242508133 0.903312247029488 1 0.999963374829175
"ME3" 545.894803024834 -0.220897908892081 0.407982858340921 -0.5414391913189 0.588204900199736 1 0.999963374829175
"MEA1" 4003.45607920259 -0.0609261636279891 0.148273530624042 -0.410903843535442 0.681143044001494 1 0.999963374829175
"MEAF6" 18970.3285039563 -0.0457157348890117 0.129067975576337 -0.354198899338693 0.723189828395062 1 0.999963374829175
"MECOM" 242.186092728135 1.25357697506009 0.969290829569181 1.29329292800311 0.195909765663348 1 0.999963374829175
"MECP2" 20863.6301134851 0.00168357842657695 0.119395420509726 0.0141008626577919 0.988749512223111 1 0.999963374829175
"MECR" 1835.53663324555 -0.0584089717306174 0.22836199704077 -0.255773607200455 0.798125654567728 1 0.999963374829175
"MED1" 13759.498965106 0.0219716561703418 0.106574689173235 0.206162047863234 0.8366643324221 1 0.999963374829175
"MED10" 3641.23205612515 -0.0111557587782634 0.240133608692507 -0.0464564657942089 0.962946431860788 1 0.999963374829175
"MED11" 524.012920540173 0.0146979665869397 0.172235204354203 0.0853365991119519 0.931993795758097 1 0.999963374829175
"MED12" 5245.09731713866 -0.0795920941137717 0.267521687636918 -0.297516417516753 0.766072275785235 1 0.999963374829175
"MED12L" 2238.30789029005 0.115110827150111 0.206587850347895 0.557200372414271 0.577390535308014 1 0.999963374829175
"MED13" 15411.1576007561 0.132551701368639 0.192276047714682 0.68938228627069 0.49058272762328 1 0.999963374829175
"MED13L" 13895.1937781007 0.096750769955556 0.141334148599645 0.684553385817748 0.493625790467172 1 0.999963374829175
"MED14" 6953.82812807122 0.149108177756859 0.154995321428345 0.962017281442865 0.336040923153692 1 0.999963374829175
"MED14OS" 72.7150610117094 0.333352327893359 0.470471343575171 0.708549696906454 0.478603961847743 1 0.999963374829175
"MED15" 4499.16846056359 -0.0779180130138435 0.124081087187226 -0.627960431199907 0.53002986141674 1 0.999963374829175
"MED15P9" 237.717573216631 0.626615672528338 0.580532182177911 1.07938145681699 0.280417713789275 1 0.999963374829175
"MED16" 4245.03088676654 -0.129244048710729 0.191709955308944 -0.674164513274493 0.500206728018888 1 0.999963374829175
"MED17" 5620.56056628052 0.0269378216298427 0.103035759285818 0.261441482224808 0.793752070877298 1 0.999963374829175
"MED18" 1465.71978361511 0.0379170187081171 0.117745840326664 0.32202427366371 0.747434305477012 1 0.999963374829175
"MED19" 2556.40847785779 -0.0381478582859145 0.140963609019251 -0.270622031823155 0.786681748984978 1 0.999963374829175
"MED20" 1772.58443629599 0.00451556201762793 0.242439021838407 0.0186255578140292 0.985139814183466 1 0.999963374829175
"MED21" 3655.72401069599 0.139601854907736 0.182958785529355 0.763023511026408 0.445449374460785 1 0.999963374829175
"MED22" 3269.90393840979 0.0225028493991048 0.191192335661351 0.117697444938185 0.906307391353739 1 0.999963374829175
"MED23" 5303.4828079664 0.0995997988156135 0.202527768096893 0.491783421856322 0.622872457326904 1 0.999963374829175
"MED24" 12077.6006889002 -0.0619017971074861 0.105882162427957 -0.584629135711169 0.558797112466427 1 0.999963374829175
"MED25" 3114.56422424979 -0.0536259644546837 0.183379626633397 -0.292431419123183 0.769956788587197 1 0.999963374829175
"MED26" 1012.27606637919 -0.0208318685579301 0.167833344706651 -0.124122346452317 0.901218405065489 1 0.999963374829175
"MED27" 2690.44900287159 -0.109638927263283 0.0992234029975674 -1.10497043994723 0.269172397979078 1 0.999963374829175
"MED28" 5333.8104194704 0.0889925439387078 0.155126953409942 0.573675573344975 0.566187360765336 1 0.999963374829175
"MED29" 7611.06711971394 -0.0462788751620478 0.169970552139846 -0.272275841782116 0.78540993022395 1 0.999963374829175
"MED30" 768.099086804815 -0.054359906752384 0.168269328845927 -0.323052971835156 0.746655125233739 1 0.999963374829175
"MED31" 995.538844115505 0.164816524374781 0.130462910495984 1.26332092200147 0.206473870243326 1 0.999963374829175
"MED4" 6601.82248126796 0.0520326868296791 0.102379264893201 0.508234620398555 0.611288814364143 1 0.999963374829175
"MED4-AS1" 47.8331669952358 -0.647413385706093 0.677088540138904 -0.95617241664329 0.338985133160794 1 0.999963374829175
"MED6" 3206.45374423787 0.0280273924365425 0.0873484594987544 0.320868766288227 0.748309844285086 1 0.999963374829175
"MED7" 1839.31794874503 -0.00886476432650873 0.124501444358464 -0.0712021002823494 0.943236909877964 1 0.999963374829175
"MED8" 3121.92652976587 -0.0197528268812877 0.127836643556542 -0.154516156962077 0.877202772790102 1 0.999963374829175
"MED9" 2355.44320914234 0.0299157771137987 0.127525905105211 0.234585883465149 0.814530167208627 1 0.999963374829175
"MEF2A" 9730.89679418265 -0.077515745142143 0.189810496191729 -0.408384924424009 0.682991099588208 1 0.999963374829175
"MEF2BNB" 993.915010262526 -0.157041151083214 0.190720892782736 -0.823408221259275 0.410275889443454 1 0.999963374829175
"MEF2BNB-MEF2B" 38.5815337930293 0.476976326167248 0.711017834770601 0.670835952126485 0.502325041482267 1 0.999963374829175
"MEF2C" 1478.64358508935 0.171312437017396 0.469346662447261 0.365001928689854 0.715109966543212 1 0.999963374829175
"MEF2C-AS1" 16.5806344709374 0.258493870396347 0.845142267106965 0.305858410420303 0.759712453025889 1 0.999963374829175
"MEF2D" 6381.45103723901 -0.189234504603116 0.231824463132463 -0.816283588220753 0.414337958735615 1 0.999963374829175
"MEG3" 21.1306123729896 0.780480044416697 1.32864934814721 0.587423646054596 0.556919216713951 1 0.999963374829175
"MEGF10" 2661.15678108885 0.651922752938997 0.778120096482868 0.837817652937782 0.402133122766006 1 0.999963374829175
"MEGF11" 392.644166715792 -0.400948064353252 0.406511542664157 -0.986314095106763 0.323979005172497 1 0.999963374829175
"MEGF6" 1472.06331358942 0.358389618034559 0.604399895450138 0.592967703556007 0.553202766462807 1 0.999963374829175
"MEGF8" 23929.2430865975 -0.257892002915785 0.166937492872384 -1.54484171577281 0.122384554208612 1 0.999963374829175
"MEGF9" 13718.9258789907 0.004593189840362 0.101980333738793 0.0450399569403916 0.964075460221731 1 0.999963374829175
"MEI4" 26.8691802562677 -0.660826430597549 1.01763932825076 -0.649371945690678 0.516097992769038 1 0.999963374829175
"MEIG1" 19.4071255599431 -0.169866899138572 0.663544243489969 -0.25599935619235 0.797951334439484 1 0.999963374829175
"MEIS1" 2219.15090835634 0.492880880451858 0.99853524566708 0.493603888886852 0.621585953789824 1 0.999963374829175
"MEIS2" 7723.09101012188 0.449375205264995 0.827840984128859 0.542827926957342 0.587248283113807 1 0.999963374829175
"MEIS3" 10184.6391493969 -0.107367547067037 0.178753642352593 -0.600645366740297 0.548076214640212 1 0.999963374829175
"MEIS3P1" 2475.04285660809 -0.0217199221069151 0.278027981850487 -0.0781213529744472 0.937731521882454 1 0.999963374829175
"MELK" 1407.13195893876 0.494701258206903 0.94703469252755 0.52236867573097 0.601413661439759 1 0.999963374829175
"MEMO1" 3417.99362928766 -0.0106199790166145 0.13161843695529 -0.0806876244870013 0.935690378953103 1 0.999963374829175
"MEN1" 3936.96588166385 -0.0553969239370337 0.230308989712682 -0.240533050864159 0.809917044312812 1 0.999963374829175
"MEOX2" 3573.27228310082 0.157904778254072 0.635086499187957 0.248635073263208 0.803643075721673 1 0.999963374829175
"MEPCE" 3473.83452338083 0.0578922491052103 0.200163947597841 0.289224157496756 0.772409846443564 1 0.999963374829175
"MERTK" 305.127007626021 0.299409886872469 0.594220128077108 0.503870321325798 0.614352507522583 1 0.999963374829175
"MESDC1" 3865.61125840433 -0.183239739818019 0.258782853476941 -0.708083002239353 0.478893714560146 1 0.999963374829175
"MESDC2" 5585.39730240454 0.0285193272969257 0.110719314627123 0.257582223959497 0.796729350107258 1 0.999963374829175
"MESP1" 187.69336394291 -0.173784885169935 0.430422158673924 -0.403754503962678 0.686393255326113 1 0.999963374829175
"MESP2" 8.71000586610091 -1.02663580961081 0.974860412744851 -1.05311057479519 0.292290316804736 1 0.999963374829175
"MEST" 18819.1383822229 -0.0656353456137045 0.335911495374528 -0.195394758790626 0.84508391941528 1 0.999963374829175
"MESTIT1" 78.5562940249979 -0.250010959188748 0.311863654367743 -0.801667509782787 0.422745314741671 1 0.999963374829175
"MET" 1978.07161360123 -0.414685253313028 0.54361608495061 -0.762827415878808 0.445566328496875 1 0.999963374829175
"METAP1" 5127.93812895803 0.00948013249766974 0.0912741919517491 0.10386432676042 0.91727701706931 1 0.999963374829175
"METAP1D" 367.003570150141 0.337718041649955 0.231724710619827 1.45741056595394 0.145003082207285 1 0.999963374829175
"METAP2" 14105.4217140705 0.0653573856868705 0.0785326306291795 0.832232221985269 0.405277879455042 1 0.999963374829175
"METRN" 3155.71720018391 0.122813454152256 0.465115639553112 0.264049289484775 0.791741938553561 1 0.999963374829175
"METRNL" 1540.07245147865 -0.0457429639814167 0.221344179167146 -0.206659891186361 0.83627548333843 1 0.999963374829175
"METTL1" 520.374702560343 0.118345121686824 0.190921507020034 0.619862704490417 0.535348181744257 1 0.999963374829175
"METTL10" 2234.66637067774 0.165763968752975 0.0782617531348208 2.11807124314498 0.0341690345315269 1 0.999963374829175
"METTL11B" 13.6330835685098 -0.0225242133316632 0.915131851278132 -0.0246130798531429 0.980363586246735 1 0.999963374829175
"METTL12" 373.750831589184 -0.0823535198094682 0.154095391392179 -0.53443207525834 0.593042632285216 1 0.999963374829175
"METTL13" 2815.85084845356 0.0155179308566652 0.081921540557675 0.189424304658188 0.84976027692372 1 0.999963374829175
"METTL14" 3087.20095289405 0.0770566850513631 0.153409220695134 0.502295003534994 0.615460023347134 1 0.999963374829175
"METTL15" 2710.2180644136 -0.174174880407475 0.161782449174509 -1.0765993548509 0.281659292578643 1 0.999963374829175
"METTL16" 4244.50958462856 0.0256377580548272 0.205119284789694 0.124989505892209 0.900531858271932 1 0.999963374829175
"METTL17" 3131.80501787096 0.164653200007663 0.16265216834408 1.01230252067314 0.311393430016704 1 0.999963374829175
"METTL18" 827.740575199743 0.140597378736873 0.105431810137439 1.33353850753007 0.182355147386369 1 0.999963374829175
"METTL20" 234.653977695484 -0.200331462401796 0.169524083685896 -1.18172862549124 0.237313396254702 1 0.999963374829175
"METTL21A" 1887.80386262417 0.108173594002016 0.152414207814015 0.70973431908668 0.477868905917406 1 0.999963374829175
"METTL21B" 152.638143736801 0.387634765892936 0.330470475220752 1.17297851081552 0.240804423292627 1 0.999963374829175
"METTL21EP" 18.6358283418489 0.0346812985461105 0.668595709049533 0.0518718533138854 0.958630801874194 1 0.999963374829175
"METTL22" 1335.9529559773 0.0825449088248784 0.126918802346948 0.650375730770227 0.51544954994497 1 0.999963374829175
"METTL23" 1042.4434199039 0.0357581176279671 0.135227151884143 0.264430013719458 0.791448586726218 1 0.999963374829175
"METTL25" 179.457660731003 0.251508507155293 0.365274048945984 0.688547428652632 0.491108113784665 1 0.999963374829175
"METTL2A" 4154.1783007527 -0.0390527776193721 0.0732727570501385 -0.532978138009046 0.594048713938656 1 0.999963374829175
"METTL2B" 4405.69643796383 -0.0095077557012683 0.0916592983245999 -0.103729309246922 0.917384166697993 1 0.999963374829175
"METTL3" 4241.91020598365 0.0990134692715371 0.219848179369851 0.450372022890244 0.652442214469389 1 0.999963374829175
"METTL4" 1166.0553367321 0.0627012895230783 0.305579492076121 0.205188146289147 0.837425130307638 1 0.999963374829175
"METTL5" 2849.00237232146 0.0107599765775355 0.159425735159635 0.0674920932104302 0.946189956378415 1 0.999963374829175
"METTL6" 2566.19119465032 -0.0271589234264282 0.123306046270644 -0.220256218148599 0.825671615709321 1 0.999963374829175
"METTL7A" 261.955701059976 0.0437885187987308 1.2125718116944 0.0361121035277429 0.971192971404085 1 0.999963374829175
"METTL8" 1642.62718286529 0.0517866528224368 0.132607265527449 0.390526511624035 0.69614725506907 1 0.999963374829175
"METTL9" 23885.3855187855 0.00408928595480061 0.0567684939152292 0.072034427422137 0.942574509885842 1 0.999963374829175
"MEX3A" 25430.3534215365 -0.0339727873254682 0.129577370382148 -0.26218148450826 0.793181527459267 1 0.999963374829175
"MEX3B" 6367.81094556093 0.0659929571759925 0.129315407876342 0.510325554083226 0.609823402829409 1 0.999963374829175
"MEX3C" 11097.9047950379 0.0348329666519115 0.0641014433488782 0.543403780509742 0.586851823332602 1 0.999963374829175
"MEX3D" 5797.46552124744 -0.00468833004631791 0.141533785026816 -0.0331251654538146 0.973574774628896 1 0.999963374829175
"MFAP1" 6619.64652206852 -0.00930771135355078 0.115741188280263 -0.0804183151378445 0.935904560706523 1 0.999963374829175
"MFAP2" 1244.95959817391 0.210844001306649 0.589126881119243 0.357892345543766 0.720423879210815 1 0.999963374829175
"MFAP3" 15590.7455188013 -0.0759081068771388 0.18809820788935 -0.403555715542979 0.686539456117987 1 0.999963374829175
"MFAP3L" 1836.42585259311 -0.296194782079399 0.324597417422391 -0.912498886871818 0.36150615523481 1 0.999963374829175
"MFAP4" 172.621334574035 0.394467877923502 1.24339746938203 0.31725002474032 0.751053894569798 1 0.999963374829175
"MFF" 8310.96231681741 -0.0258439254292158 0.065954770943201 -0.39184315341603 0.695174107751277 1 0.999963374829175
"MFGE8" 1562.65750645295 0.322568982334493 0.674546472138349 0.478201273978844 0.632506955863814 1 0.999963374829175
"MFHAS1" 5198.956869126 -0.0428278074670043 0.0930533317696413 -0.460250123800263 0.645336696823547 1 0.999963374829175
"MFI2" 364.688631124665 0.143566031767697 0.581266642409743 0.246988251678298 0.804917316265549 1 0.999963374829175
"MFI2-AS1" 165.248175905874 0.273404112857769 0.497137840697983 0.549956351087475 0.582349312188706 1 0.999963374829175
"MFN1" 4852.81109126422 0.100315471871857 0.17538223930153 0.571981930846416 0.567334216107295 1 0.999963374829175
"MFN2" 18420.6799812784 -0.0684622822297414 0.126749688744106 -0.540137675351292 0.58910209008201 1 0.999963374829175
"MFNG" 165.329426673717 0.585806317817199 1.4129548447022 0.414596630609712 0.678437215164806 1 0.999963374829175
"MFSD1" 3515.95123706345 0.00916001109415333 0.259857403078739 0.0352501448318475 0.971880277259851 1 0.999963374829175
"MFSD10" 5266.31730406258 0.0545905916590136 0.215409595980547 0.253426925622865 0.799938322979943 1 0.999963374829175
"MFSD11" 2692.69391145065 -0.00703762655208233 0.204423691355669 -0.0344266679923992 0.972536918089478 1 0.999963374829175
"MFSD12" 2439.87464643469 -0.173437983456893 0.236115014190104 -0.734548728516066 0.462614373142706 1 0.999963374829175
"MFSD2A" 829.344166567075 -0.00543456326523103 0.423422909595033 -0.0128348352015925 0.989759564309245 1 0.999963374829175
"MFSD2B" 14.2153579262619 -0.212691911937125 0.674988801907962 -0.315104356303271 0.752682421034057 1 0.999963374829175
"MFSD3" 959.229724607706 -0.432729457477817 0.305731775102182 -1.41538921603157 0.15695440971979 1 0.999963374829175
"MFSD4" 639.187837610775 -0.25850221460656 0.274535940275282 -0.941596988530374 0.346399012137831 1 0.999963374829175
"MFSD5" 1638.47734909689 -0.076315168864542 0.203697621060858 -0.374649288818849 0.707921311279917 1 0.999963374829175
"MFSD6" 5361.9931103229 -0.152306196671578 0.2939024108223 -0.518220303962275 0.604304570073078 1 0.999963374829175
"MFSD8" 2710.69544395289 0.2261167905945 0.136989756754527 1.65061093582114 0.0988180444224623 1 0.999963374829175
"MFSD9" 2300.06653709175 -0.0018592088907568 0.107094948347314 -0.0173603789856389 0.986149117377369 1 0.999963374829175
"MGA" 8752.7150390087 0.0237172361429897 0.158627804476242 0.149514999727188 0.881147274329794 1 0.999963374829175
"MGAM" 167.696680218785 0.281602337196583 0.378547724168157 0.743901810043616 0.456935880265827 1 0.999963374829175
"MGARP" 42.1731973520411 -0.096623414306705 0.451928851130405 -0.213802270125091 0.830701254584622 1 0.999963374829175
"MGAT1" 5388.23442097808 0.037693354838688 0.0964229670131982 0.390916770208166 0.695858757546889 1 0.999963374829175
"MGAT2" 3739.67372260892 0.0406982009216525 0.0605099272257614 0.672587173503089 0.501209964060123 1 0.999963374829175
"MGAT3" 13292.3074309672 -0.0470907253715392 0.183833691121069 -0.25615938560754 0.797827768125471 1 0.999963374829175
"MGAT4A" 6649.83688588024 -0.0299028672648265 0.211576115270937 -0.141333851538648 0.887606208350238 1 0.999963374829175
"MGAT4B" 8592.43342485967 -0.153383878168119 0.179549064553347 -0.854272778026902 0.392953866617348 1 0.999963374829175
"MGAT4C" 2159.28963353102 0.0452501475532859 0.313436353556354 0.144367898107104 0.885209964820825 1 0.999963374829175
"MGAT5" 23264.1711743364 -0.099167682401477 0.128887937359297 -0.7694101126394 0.441649887139431 1 0.999963374829175
"MGAT5B" 7200.87541535127 -0.1634617735973 0.285280875308857 -0.572985389996193 0.56665458625977 1 0.999963374829175
"MGC12916" 2867.88277361694 0.288163716352381 0.392232952912624 0.734674927775826 0.462537493319696 1 0.999963374829175
"MGC15885" 21.9557401250982 0.000751077802746694 0.785370060054363 0.000956336179526254 0.99923695424373 1 0.999963374829175
"MGC16142" 123.645605310832 0.081105252238711 0.420820348881126 0.19273129841357 0.847169410384475 1 0.999963374829175
"MGC16275" 27.2896807837701 -0.00748734770929291 0.705471286046189 -0.010613256495889 0.991532005476584 1 0.999963374829175
"MGC27345" 1957.36704622197 0.151193510364741 0.132747114197053 1.13895892411119 0.25472028696457 1 0.999963374829175
"MGC2889" 215.746069357783 0.0530960338408565 0.317266369964555 0.167354749407535 0.867090927709471 1 0.999963374829175
"MGC32805" 9.24287258376383 -1.19652479204599 0.821714894194168 -1.45613131817379 0.14535632140715 1 0.999963374829175
"MGC45800" 371.664419966186 0.270533966093547 0.680020999738032 0.39783178195639 0.690754188173903 1 0.999963374829175
"MGC57346" 2294.73817038432 -0.000943245596230934 0.079957196692593 -0.0117968817723485 0.990587668482146 1 0.999963374829175
"MGC72080" 277.867440680931 0.289104178515943 0.251955944857165 1.1474394012804 0.251200064730146 1 0.999963374829175
"MGEA5" 76881.8771204719 0.0384642605793348 0.149500983985312 0.257284330537342 0.796959287824246 1 0.999963374829175
"MGLL" 520.605604170865 -0.518270199621988 0.399524738586848 -1.29721679176902 0.194556604674066 1 0.999963374829175
"MGME1" 1841.66078438541 0.190305912189766 0.396299439193608 0.480207371923114 0.63107994544365 1 0.999963374829175
"MGMT" 638.879972663629 0.0161549153327938 0.345559964030019 0.0467499624215449 0.962712509595158 1 0.999963374829175
"MGP" 35.347631996023 -1.53994352559363 2.04464589676253 -0.75315903258944 0.451354354107279 1 0.999963374829175
"MGRN1" 14033.0824080616 -0.017275905830919 0.186086136832492 -0.0928382206486995 0.926032086429986 1 0.999963374829175
"MGST1" 698.95605830133 0.0920350821102709 0.891629587377657 0.103221206892598 0.917787409144129 1 0.999963374829175
"MGST2" 392.96687902399 -0.0898275542048684 0.294581824160565 -0.304932439266541 0.760417608645097 1 0.999963374829175
"MGST3" 9085.43542092144 -0.0836264046034002 0.181787336396478 -0.460023268183055 0.645499519140101 1 0.999963374829175
"MIA3" 12764.0851333196 -0.0384311373550667 0.0782078568761184 -0.491397397782448 0.623145404374686 1 0.999963374829175
"MIAT" 53337.0109678359 0.454357003162499 0.566734930151815 0.801709898207241 0.422720788795733 1 0.999963374829175
"MIB1" 34829.4220067918 0.146613563950235 0.203909055883144 0.719014480819607 0.472131997434912 1 0.999963374829175
"MIB2" 4853.33841420817 0.00495853691682672 0.187268642812562 0.0264782018086698 0.978875919939631 1 0.999963374829175
"MICA" 63.3729034318672 0.481290496793889 0.869912957721691 0.553262820747483 0.58008345572979 1 0.999963374829175
"MICAL1" 6844.48069069271 0.084630225430515 0.187248389411719 0.451967708221145 0.651292245731495 1 0.999963374829175
"MICAL2" 327.279188091231 0.195804327013796 0.455958855299433 0.429434201656658 0.667607268345071 1 0.999963374829175
"MICAL3" 14107.9719745971 -0.131283932287396 0.127046643087968 -1.03335223266383 0.301439091815354 1 0.999963374829175
"MICALL1" 6546.40010923045 -0.185580979100642 0.20259715545882 -0.916009796289384 0.359661756823953 1 0.999963374829175
"MICALL2" 1290.77758516283 0.198556135082949 0.278577953232712 0.712748919212153 0.476001139415792 1 0.999963374829175
"MICB" 75.1378563126597 -0.471810834392788 0.784095196479469 -0.601726469580715 0.54735622752969 1 0.999963374829175
"MICU1" 6554.58791129367 -0.00479305552151234 0.0875676956029951 -0.0547354305546942 0.956349242159935 1 0.999963374829175
"MICU2" 4834.37644362444 0.119615209569336 0.096237174757684 1.24292104241958 0.213896930725186 1 0.999963374829175
"MICU3" 4945.13044900579 0.0576840720487007 0.244221486330572 0.236195729194036 0.813280793386701 1 0.999963374829175
"MID1" 5237.55797424409 0.479583169742787 0.758017152766437 0.632681157665778 0.526941876845504 1 0.999963374829175
"MID1IP1" 3067.70146736133 -0.107422986359624 0.2467679705724 -0.435319811199351 0.663330306761987 1 0.999963374829175
"MID1IP1-AS1" 18.2533039046841 -0.926431765392315 0.660124477532899 -1.40341980478393 0.160491690643635 1 0.999963374829175
"MID2" 3284.44160171264 -0.159241068175814 0.223762407687726 -0.711652461292983 0.476680012300713 1 0.999963374829175
"MIDN" 18096.6644412832 -0.0221593611800044 0.117278448050084 -0.188946575849479 0.850134688737677 1 0.999963374829175
"MIEF1" 11286.1308500446 -0.0495346550252021 0.0666368311608638 -0.743352499845371 0.457268294297404 1 0.999963374829175
"MIEF2" 2014.02823828217 -0.0695012914332357 0.204700002957156 -0.339527554612602 0.734212342982068 1 0.999963374829175
"MIEN1" 2219.1381443048 -0.143994899999457 0.169750030189098 -0.848276137795381 0.396284203565322 1 0.999963374829175
"MIER1" 4099.17505816441 0.214584446820213 0.150351716898398 1.42721647113096 0.153517508254521 1 0.999963374829175
"MIER2" 2844.82707657198 -0.128256615769781 0.112670074063173 -1.13833790237742 0.254979413015642 1 0.999963374829175
"MIER3" 5032.31288029729 0.141439543643919 0.182974811001334 0.773000080556921 0.439522332964924 1 0.999963374829175
"MIF" 16462.6308187882 -0.143443826268863 0.328838304838704 -0.436213859997918 0.662681572865967 1 0.999963374829175
"MIF4GD" 987.733420387162 -0.0780856477672638 0.164166984364562 -0.475647695360357 0.63432538989915 1 0.999963374829175
"MIIP" 2364.07789425638 -0.0289332183767325 0.186727769154962 -0.154948664077497 0.876861788516282 1 0.999963374829175
"MINA" 1272.67890505687 0.198433369041368 0.174342747576279 1.13817965932049 0.255045470431926 1 0.999963374829175
"MINK1" 10281.9731797132 -0.109133929536819 0.134333732941698 -0.812408969414889 0.416557001223383 1 0.999963374829175
"MINOS1" 7594.28907487813 -0.0214390224111703 0.234062292053191 -0.0915953707156651 0.927019529623339 1 0.999963374829175
"MINPP1" 3376.79153910253 0.0629237173647061 0.0864520253336075 0.727845497221047 0.466708169974471 1 0.999963374829175
"MIOS" 4560.18200342805 -0.103367129353447 0.137034883742038 -0.754312526349356 0.450661582427365 1 0.999963374829175
"MIP" 52.6170928985774 -0.299181390352488 0.682198599621357 -0.438554682637203 0.660984239544285 1 0.999963374829175
"MIPEP" 924.43322115171 0.0988657113377043 0.158736343849122 0.622829712089601 0.533396431034968 1 0.999963374829175
"MIPEPP3" 336.599990018508 0.0604368819963521 0.162640184077686 0.371598706304243 0.710191652450445 1 0.999963374829175
"MIPOL1" 337.552259271864 -0.12799804899853 0.252015287446311 -0.507897954507217 0.611524909297904 1 0.999963374829175
"MIR100HG" 4514.12379513249 0.383697095633992 0.724469465360461 0.529624937944186 0.596372000447996 1 0.999963374829175
"MIR103A2" 31.9481492539279 0.290839662151333 0.602057380287682 0.483076317430676 0.629041548893471 1 0.999963374829175
"MIR124-2" 85.1659405424287 0.355317521734899 0.801679698271191 0.443216315070888 0.65760927911092 1 0.999963374829175
"MIR124-2HG" 7050.37977673685 0.289191035679101 0.533397257718861 0.54216820858034 0.587702633919868 1 0.999963374829175
"MIR1247" 38.4653590631027 -0.0105157688300356 1.28012434827847 -0.00821464636945411 0.993445734203536 1 0.999963374829175
"MIR1249" 42.5318392223986 0.151335192023678 0.573209817183651 0.264013608083743 0.791769432941747 1 0.999963374829175
"MIR1279" 21.0905478068893 -0.147136643509925 0.851109824506503 -0.172876213237509 0.862748729207724 1 0.999963374829175
"MIR1281" 16.8761308777674 -0.0600495811964701 0.520245628308478 -0.115425441231894 0.908107914541138 1 0.999963374829175
"MIR1282" 91.9224446120091 -0.3234871891388 0.951942349880677 -0.339818045892535 0.733993557132176 1 0.999963374829175
"MIR1304" 40.4384454071742 0.335123048743369 0.656056744105821 0.510814120507409 0.609481220644831 1 0.999963374829175
"MIR130B" 69.8346246521592 0.281610795127507 0.438834203119885 0.641724808880893 0.521051878065122 1 0.999963374829175
"MIR135A2" 95.3465455429478 0.486894722707989 0.502806458634628 0.96835415366412 0.332867527799229 1 0.999963374829175
"MIR135B" 7.40579583396129 -0.511810276109099 1.24862979574252 -0.409897535565971 0.681881113274282 1 0.999963374829175
"MIR137HG" 332.982932576522 -0.0225528434143106 0.452338697651176 -0.0498583108883211 0.960235299051316 1 0.999963374829175
"MIR149" 72.3345166101331 0.388225529896306 0.529285282834634 0.733490128078244 0.4632595466849 1 0.999963374829175
"MIR17HG" 352.299151419686 0.811358518346899 0.904159248715778 0.897362405460445 0.369525566403369 1 0.999963374829175
"MIR181A2HG" 245.338911847014 0.782328233410845 0.29745275298896 2.6300924282919 0.00853616565083072 1 0.999963374829175
"MIR186" 93.2376950314274 0.443196626856742 0.579863236138164 0.764312339937932 0.444681133424825 1 0.999963374829175
"MIR1914" 76.9987533901201 0.462908145213241 0.520626507055712 0.889136720738857 0.373929606082401 1 0.999963374829175
"MIR1915" 7.45342066470262 -0.872559143321635 1.0136550497739 -0.86080481078476 0.38934555497076 1 0.999963374829175
"MIR21" 105.085962131583 0.0999583735422072 0.465408410156591 0.214775606458369 0.829942272309733 1 0.999963374829175
"MIR210" 12.6862973106758 0.90885415916761 1.22273683734987 0.743294984992387 0.457303107154714 1 0.999963374829175
"MIR210HG" 581.209342280114 -0.188365201248742 0.775458916088257 -0.242908034637007 0.808076641218453 1 0.999963374829175
"MIR219A1" 59.2917916970978 0.565361300119247 1.49155890389021 0.379040545193823 0.704657755638383 1 0.999963374829175
"MIR22HG" 1226.13967738499 0.249853926715821 0.427965497400198 0.583817920448335 0.559342820181322 1 0.999963374829175
"MIR25" 46.893295122252 0.738951687531344 0.923093675645154 0.800516466560003 0.423411626989475 1 0.999963374829175
"MIR2682" 12.8404116256108 -0.615839172826059 0.64772717933713 -0.950769386358459 0.34172145634817 1 0.999963374829175
"MIR29C" 18.7377786978179 0.543858203016434 0.997273057941462 0.545345328128134 0.585516034363169 1 0.999963374829175
"MIR3064" 346.678383937669 0.140212029418892 0.393110896027017 0.356672966422319 0.721336645837602 1 0.999963374829175
"MIR3176" 30.5313742876614 -0.0627083464707033 0.525105222603324 -0.119420534725998 0.904942193349917 1 0.999963374829175
"MIR3187" 30.0482875474019 0.605035748383807 0.521798745286968 1.15951936229947 0.246244548825178 1 0.999963374829175
"MIR3191" 16.4389962613492 0.349185227665912 0.669298874630109 0.521717936338815 0.601866734444388 1 0.999963374829175
"MIR339" 37.1420397013045 -0.231147414051711 0.461454269141321 -0.500910771682388 0.616433921278491 1 0.999963374829175
"MIR3607" 8.94775289508502 0.0982446560608762 1.15780245250889 0.0848544204134182 0.932377128275447 1 0.999963374829175
"MIR3648" 493.277392265158 -1.99018273907326 0.937065865833985 -2.12384509097661 0.0336830991090549 1 0.999963374829175
"MIR3653" 19.906770605516 -0.471909104129758 0.648356970425961 -0.727853829996955 0.466703068535128 1 0.999963374829175
"MIR3661" 93.9967175803324 -0.419236040491449 0.709624227486392 -0.590785974115419 0.554663833923437 1 0.999963374829175
"MIR3671" 13.7999203088375 0.418703452383076 0.950509323389307 0.440504308669032 0.659571892336886 1 0.999963374829175
"MIR3677" 13.043102767275 0.256452273998991 0.860698656313045 0.29795825997632 0.76573502113937 1 0.999963374829175
"MIR3682" 46.1283985296728 0.822593561528056 0.472144213993265 1.74225064535005 0.0814645954623371 1 0.999963374829175
"MIR3685" 68.9333909252101 0.651429441918237 0.757764769290795 0.859672378973123 0.389969664611016 1 0.999963374829175
"MIR3911" 76.3820065658663 -0.402655400304591 0.832537841547331 -0.483648166137683 0.62863558526657 1 0.999963374829175
"MIR3916" 44.8856319537771 0.541246840998744 0.945543735698795 0.572418620698429 0.56703840376145 1 0.999963374829175
"MIR3936" 109.787469907044 -0.186396929865034 0.360814261679816 -0.516600782345021 0.605434869457826 1 0.999963374829175
"MIR3960" 38.2466793036689 0.476637916645241 0.410428331266258 1.16131826273959 0.24551249526971 1 0.999963374829175
"MIR421" 18.3944043573857 0.338089087573205 0.726165032745686 0.465581613445175 0.641515006383505 1 0.999963374829175
"MIR423" 19.3206383397201 -0.134477152222403 0.732777410732239 -0.183517054773871 0.854392338237801 1 0.999963374829175
"MIR4253" 7.63581174026689 -0.639872756160087 0.974159027641198 -0.656846303328377 0.511279747888511 1 0.999963374829175
"MIR4292" 83.4573435841806 0.193256306197403 0.447967321043224 0.431407152082765 0.666172350443321 1 0.999963374829175
"MIR4321" 44.3851172219669 0.143850893791874 0.570232438963845 0.252267117691974 0.800834602635884 1 0.999963374829175
"MIR4435-1HG" 296.729339463816 0.302682244025137 0.509699688856525 0.593844278587226 0.552616270610923 1 0.999963374829175
"MIR4442" 525.748438244694 -0.152254420164135 0.314364693592228 -0.484324172744501 0.628155823252915 1 0.999963374829175
"MIR4458HG" 3.80196603193482 -7.78952164487702 6.844088145752 -1.13813870876456 0.255062566882434 1 0.999963374829175
"MIR4482" 59.2697314482032 -0.0926664823242552 0.409726475399644 -0.226166693850743 0.821071773932795 1 0.999963374829175
"MIR4500HG" 97.0279184310013 -0.237125753649189 0.513770987947135 -0.461539789540605 0.644411381231423 1 0.999963374829175
"MIR4517" 25.18682082348 0.786579429062173 0.917304642904347 0.85748985917233 0.391174216844472 1 0.999963374829175
"MIR4520A" 15.2601190354601 -0.717289935753577 0.692195352880044 -1.03625361362095 0.300083840454783 1 0.999963374829175
"MIR4523" 262.395035384926 -0.022553358948352 0.284672967720073 -0.0792255026143872 0.936853260190514 1 0.999963374829175
"MIR4664" 58.3579007503569 -0.0774245963605733 0.469292168001363 -0.164981650323106 0.868958425052655 1 0.999963374829175
"MIR4666A" 8.32863886297401 -0.282691100707831 1.00579647440368 -0.281061932410762 0.778662898246311 1 0.999963374829175
"MIR4691" 19.199607021874 0.54519672319655 0.69563467785009 0.783740001118863 0.433192685857168 1 0.999963374829175
"MIR4697HG" 15847.2106863097 -0.108557136334546 0.425377477448355 -0.255201890296897 0.798567171152862 1 0.999963374829175
"MIR4712" 137.161698200209 0.591121546889055 0.482427581863673 1.22530628245899 0.220459842206908 1 0.999963374829175
"MIR4720" 104.916198858482 -0.265553105760536 0.382911499963661 -0.693510395445782 0.487989304347967 1 0.999963374829175
"MIR4737" 68.5171522347702 -0.0974675510547055 0.262421210220288 -0.371416437615263 0.710327384350857 1 0.999963374829175
"MIR4767" 30.7119661736572 -0.322004522394216 0.546049044740565 -0.589698902499142 0.555392531148476 1 0.999963374829175
"MIR4784" 13.9733873080443 0.454774949270374 0.806413270409995 0.56394774981711 0.572789692048518 1 0.999963374829175
"MIR4785" 47.7562851578512 0.0022200800506191 0.672439155676067 0.0033015329816525 0.997365762592543 1 0.999963374829175
"MIR4786" 16.1167730879692 0.269642882068237 0.82206669292597 0.328006090489448 0.742907057616905 1 0.999963374829175
"MIR4787" 88.4427295822189 -0.274538351646015 0.648999117773308 -0.423018066015167 0.672282080104534 1 0.999963374829175
"MIR4793" 10.3806700482869 -0.211682099766741 1.07346832364094 -0.19719454696974 0.843675297724658 1 0.999963374829175
"MIR497HG" 134.980384939553 -0.259638505612322 0.814557440757921 -0.318747939213146 0.749917658988987 1 0.999963374829175
"MIR5010" 17.665030162042 0.314538820725462 0.868895161862669 0.361998586861939 0.717353086453322 1 0.999963374829175
"MIR5047" 2075.7181893133 0.295230254549187 0.485753410420284 0.607778037613256 0.543334697426898 1 0.999963374829175
"MIR5087" 15.2907655986302 -0.304192296081244 0.641779440968774 -0.473982612503233 0.635512306353057 1 0.999963374829175
"MIR548AO" 50.6804027693282 0.801464950753339 1.9267554198418 0.415966106803085 0.677434804662991 1 0.999963374829175
"MIR548H4" 39.9491645475093 0.0606502617729292 0.582465781122906 0.104126737979362 0.917068772350595 1 0.999963374829175
"MIR5581" 40.6616533289418 0.0199738931243758 0.464307535678017 0.0430186710090942 0.965686650317307 1 0.999963374829175
"MIR5587" 20.8035770096858 0.373409387346986 0.710980024076025 0.525203767619577 0.599441546086209 1 0.999963374829175
"MIR568" 97.347005190899 0.429159630223988 0.390141897683424 1.1000090807274 0.271328165400057 1 0.999963374829175
"MIR570" 78.7724033267966 0.0832156343728121 0.468293663706204 0.177699680397597 0.858958836259398 1 0.999963374829175
"MIR573" 75.9377883961354 -0.099883525195347 0.423154028965762 -0.236045312954893 0.813397508796279 1 0.999963374829175
"MIR590" 24.7816560436916 0.74707808393788 0.928072732578974 0.804977948077262 0.420832405248517 1 0.999963374829175
"MIR600HG" 6861.64415734372 0.0336919957095564 0.24727898407382 0.136250946823279 0.89162290091579 1 0.999963374829175
"MIR611" 9.25581188787811 -0.104646789221679 0.910467939961885 -0.114937368608564 0.908494765489551 1 0.999963374829175
"MIR6132" 304.847134059221 -0.170869317932293 0.236220483627276 -0.723346744992286 0.469466880744801 1 0.999963374829175
"MIR630" 92.8198454360272 0.425286007453252 0.367001288717835 1.15881338983588 0.246532258398136 1 0.999963374829175
"MIR631" 27.2346880192385 -0.298664113470971 0.697157140334202 -0.4284028609788 0.668357842100847 1 0.999963374829175
"MIR635" 85.2070707179202 -0.168089024634403 0.413641332543923 -0.406364188995919 0.684475028156762 1 0.999963374829175
"MIR637" 44.0155296482901 0.668591766255973 0.746344073245242 0.895822436626064 0.370347604796574 1 0.999963374829175
"MIR641" 79.9813139615647 0.0197930592432641 0.431572624616718 0.0458626384396888 0.963419733030699 1 0.999963374829175
"MIR647" 83.8229383767479 0.283663738375421 0.623903848268435 0.454659382471663 0.649354306376747 1 0.999963374829175
"MIR659" 12.7978513692801 -0.19971479786209 0.731266997905038 -0.273107905093818 0.78477027026216 1 0.999963374829175
"MIR6758" 17.6673093681357 0.35441499532791 1.04589239243601 0.338863728134054 0.734712390223778 1 0.999963374829175
"MIR6845" 17.0898378059528 0.291337702089193 0.810106588715348 0.359628851496185 0.71912470482435 1 0.999963374829175
"MIR7-1" 53.430870770704 0.51396496440901 0.7036227838789 0.730455261234788 0.465111950224121 1 0.999963374829175
"MIR7-3HG" 532.177735139923 -0.110371423172646 0.429359014362576 -0.257060919837686 0.797131745447835 1 0.999963374829175
"MIR7161" 24.4459763905688 0.601740872239747 0.825641113285476 0.72881650702354 0.46611391280668 1 0.999963374829175
"MIR760" 14.8081234539795 -0.0518420646324775 0.698569380857588 -0.0742117619996949 0.940841886937751 1 0.999963374829175
"MIR762" 15.72961741608 0.143179645302282 0.70747969617178 0.202379864859779 0.839619768229856 1 0.999963374829175
"MIR8072" 18.5560537933755 0.1350336266791 0.777686491396217 0.173635042106322 0.862152290698351 1 0.999963374829175
"MIR940" 14.8654682665983 -0.575814067010357 0.674416695488126 -0.853795688722678 0.393218203696283 1 0.999963374829175
"MIRLET7BHG" 15.3614067981012 0.425776770340237 0.662348359460075 0.642829055524975 0.520335027501409 1 0.999963374829175
"MIRLET7D" 22.4626492077012 0.86252028202426 0.892807125464088 0.966076834989322 0.334005735073587 1 0.999963374829175
"MIRLET7F1" 13.2051616661089 0.461872865880689 0.932814918150313 0.495138807167172 0.620502142067161 1 0.999963374829175
"MIRLET7I" 50.1797795918095 0.115407167607495 0.522034103490185 0.22107208482341 0.825036305600522 1 0.999963374829175
"MIS12" 3940.1406757597 0.105288417371039 0.110672909688853 0.951347693550738 0.341427903502974 1 0.999963374829175
"MIS18A" 1555.10523036513 0.0694112142791297 0.355226915160253 0.195399648272193 0.845080091941904 1 0.999963374829175
"MIS18BP1" 2338.39492490333 0.538653250904417 0.749334940208084 0.71884176487865 0.472238421114968 1 0.999963374829175
"MISP" 78.0516209821932 -0.15644938285003 0.555987896328449 -0.281389907735703 0.778411357997723 1 0.999963374829175
"MITD1" 824.146746051749 0.196755118372702 0.247689530097113 0.794361870263788 0.426984795095686 1 0.999963374829175
"MITF" 119.060914945808 0.279826526972853 1.06210814973209 0.263463308367833 0.792193500473801 1 0.999963374829175
"MIXL1" 8.52767662643323 -0.885940422392725 1.01192497202924 -0.87550010809213 0.381301851433055 1 0.999963374829175
"MKI67" 13279.79046698 0.37618966068371 1.20227328598418 0.312898627183387 0.754357680598421 1 0.999963374829175
"MKKS" 4794.5985882086 -0.0361701168478638 0.0816554307233839 -0.442960333776131 0.657794425978327 1 0.999963374829175
"MKL1" 6008.64605034919 -0.207458380644251 0.174220028629742 -1.19078375934117 0.233738486134499 1 0.999963374829175
"MKL2" 6501.87714709376 -0.00200598195117482 0.135439987473657 -0.0148108545237792 0.988183079874139 1 0.999963374829175
"MKLN1" 9577.38685323288 0.0418072475393667 0.211088136928768 0.198055883895903 0.843001340595546 1 0.999963374829175
"MKNK1" 2336.95755212275 0.132218106467377 0.358934265154686 0.368363010453729 0.712602574719355 1 0.999963374829175
"MKNK1-AS1" 21.8585627673635 0.401822962342769 0.774380219298402 0.518896211872283 0.603833119560581 1 0.999963374829175
"MKNK2" 6029.75250342366 0.052469928111763 0.162642651862043 0.322608660834363 0.746991633778384 1 0.999963374829175
"MKRN1" 19077.137066996 0.0123242492149834 0.108453540131144 0.113636209570297 0.90952618217276 1 0.999963374829175
"MKRN2" 4927.42739049008 0.0284663374953528 0.0960820204605614 0.296271220764319 0.767022962374427 1 0.999963374829175
"MKRN2OS" 40.5377815715487 -0.577286696161025 0.631507362127823 -0.91414088066352 0.360642823915868 1 0.999963374829175
"MKRN3" 113.661940704037 0.63872188212932 1.73945524663198 0.367196502103774 0.713472448284203 1 0.999963374829175
"MKRN7P" 90.0155001034068 -0.0618416078301658 0.333141266216085 -0.185631784775812 0.852733526119474 1 0.999963374829175
"MKS1" 2187.43626729826 0.0636787135749082 0.214961467951827 0.296233153697939 0.767052031466363 1 0.999963374829175
"MKX" 424.271376432164 -0.0869867074583383 0.826242059512679 -0.105279931536823 0.916153686782924 1 0.999963374829175
"MLC1" 951.511747887306 0.0483218988229951 1.52632902282682 0.0316589006042099 0.974744071010321 1 0.999963374829175
"MLEC" 20732.3709323318 -0.0370841339321172 0.142678619334325 -0.259913742543454 0.79493031047542 1 0.999963374829175
"MLF1" 2634.62591868 0.0849393460132647 0.181043390198867 0.469165684093537 0.638951211922759 1 0.999963374829175
"MLF2" 19584.2229546162 -0.142147137300642 0.175677840414922 -0.809135272638338 0.418437341271789 1 0.999963374829175
"MLH1" 6202.75001137835 0.00707639346706949 0.0942500535864941 0.0750810551059839 0.940150221108858 1 0.999963374829175
"MLH3" 2559.29278682349 0.00602195482351515 0.173999836916014 0.0346089682050784 0.972391550191807 1 0.999963374829175
"MLIP" 28.717555750573 -0.457972241138306 0.603622513986548 -0.758706361221829 0.448028230775793 1 0.999963374829175
"MLLT1" 9731.08372657158 -0.093855931796097 0.184246765628107 -0.509403415990164 0.610469482427132 1 0.999963374829175
"MLLT10" 6353.87187166983 0.165380807393797 0.193121739573556 0.856355207647698 0.391801332746324 1 0.999963374829175
"MLLT10P1" 35.4973194923883 0.974209574860504 0.845852796356169 1.15174836455856 0.249424491735395 1 0.999963374829175
"MLLT11" 86139.2426713406 -0.124806766268678 0.152853780267157 -0.816510825251045 0.414208034678195 1 0.999963374829175
"MLLT3" 6789.76763169222 -0.0428795509203903 0.170246779145605 -0.251867031702945 0.801143843117731 1 0.999963374829175
"MLLT4" 34445.3344616953 0.108883553965125 0.217548577544023 0.500502256527472 0.616721467652479 1 0.999963374829175
"MLLT4-AS1" 955.900340822897 0.35998479172672 0.413155116882445 0.871306627987732 0.383586752473267 1 0.999963374829175
"MLLT6" 10400.6577922282 0.164528428927219 0.11305168000308 1.45533820393236 0.145575655060786 1 0.999963374829175
"MLN" 65.2033214295012 -0.425958108307684 0.617232330709795 -0.690109845376777 0.490125112238833 1 0.999963374829175
"MLST8" 2702.64918155532 0.0751205350216643 0.192380053707452 0.390479852635337 0.696181750534278 1 0.999963374829175
"MLX" 3686.88575318103 -0.0816353258546594 0.0990121325627489 -0.824498207862788 0.409656533667766 1 0.999963374829175
"MLXIP" 8876.77256688603 -0.0637509177547121 0.125263341540463 -0.508935151902515 0.610797679541836 1 0.999963374829175
"MLXIPL" 118.498814747855 -0.439063366487437 0.475894899221053 -0.922605741742765 0.35621270239632 1 0.999963374829175
"MLYCD" 1079.57411321219 -0.164648347096725 0.105739967995878 -1.55710608029637 0.119445301688914 1 0.999963374829175
"MMAA" 2392.29195137018 0.0280924322474783 0.159797768776299 0.175799902981154 0.860451145859923 1 0.999963374829175
"MMAB" 4809.79217524327 -0.0157235774454529 0.133738428760944 -0.117569628947553 0.90640867059619 1 0.999963374829175
"MMACHC" 618.11194244424 -0.0527361461395506 0.355300096114527 -0.1484270528386 0.88200575144768 1 0.999963374829175
"MMADHC" 9818.96539746771 0.0486548449532775 0.0833475687573411 0.583758418856004 0.559382857316696 1 0.999963374829175
"MMD" 10460.2665749816 -0.0549436460427601 0.185513786027059 -0.296170151121524 0.767100142741443 1 0.999963374829175
"MMD2" 229.881431254311 -0.292208679571362 0.382178446261936 -0.764587020616777 0.444517500403709 1 0.999963374829175
"MME" 50.2374661751356 1.82347535630043 0.816913610691097 2.23215200779651 0.0256049180954676 1 0.999963374829175
"MMEL1" 106.98752105875 -0.306469142130244 0.445586967363367 -0.687787490607473 0.491586614793334 1 0.999963374829175
"MMGT1" 8128.4076810915 -0.0454153794168719 0.149414842459255 -0.303954939612217 0.761162220862595 1 0.999963374829175
"MMP1" 123.846641152063 0.234171947510058 0.750277820657419 0.312113647854962 0.754954154784771 1 0.999963374829175
"MMP10" 40.5887270039075 0.166580661276389 0.526770186258749 0.316230237818669 0.751827758020004 1 0.999963374829175
"MMP11" 415.641162583716 -0.365927724644337 0.421180569154844 -0.86881435527432 0.384948679986404 1 0.999963374829175
"MMP14" 464.647813960539 0.745849338429548 1.00346303618405 0.743275349001243 0.457314992859421 1 0.999963374829175
"MMP15" 10786.390014306 -0.0918587201406455 0.185066892949042 -0.496354148907329 0.619644568558682 1 0.999963374829175
"MMP16" 5019.26440577962 -0.166037087249706 0.253619333866302 -0.654670465057029 0.512679944982458 1 0.999963374829175
"MMP17" 1571.95848578841 -0.075248238825686 0.330793774530122 -0.227477796196657 0.820052232772956 1 0.999963374829175
"MMP2" 3097.13954975917 0.0658480076532329 0.457920975472754 0.143797753717772 0.885660176714647 1 0.999963374829175
"MMP23B" 26.6564599101322 0.23717360706638 0.70219050724734 0.337762479866219 0.735542186589993 1 0.999963374829175
"MMP24" 13376.3914286788 -0.235285337200138 0.253135113796288 -0.929485181536234 0.352637701269928 1 0.999963374829175
"MMP24-AS1" 1455.60809289016 0.00756268483663003 0.316414500613459 0.0239011954950473 0.980931420689201 1 0.999963374829175
"MMP25" 35.1817036167053 -0.416803486751408 0.438803573899426 -0.949863473187981 0.342181628861805 1 0.999963374829175
"MMP28" 65.8967723192779 0.078798534652061 0.547746221774918 0.143859567660224 0.885611363832794 1 0.999963374829175
"MMP9" 22.287765420198 0.336151943436338 0.693269855212774 0.484878926883628 0.627762231453739 1 0.999963374829175
"MMRN1" 1253.11512922677 0.769148002441893 1.32605893714749 0.580025503313164 0.561897419512928 1 0.999963374829175
"MMRN2" 727.217306850438 -0.0871447466735843 0.480536209137434 -0.181348970205616 0.856093670531505 1 0.999963374829175
"MMS19" 5753.67818931713 -0.140205786917458 0.108956898114017 -1.28680046279163 0.198163845606149 1 0.999963374829175
"MMS22L" 2114.01512349284 0.39969700177856 0.639440627306306 0.6250728913837 0.53192321897301 1 0.999963374829175
"MN1" 11468.8266900298 -0.0434908414721574 0.535328601364372 -0.0812413933447866 0.935249981164155 1 0.999963374829175
"MNAT1" 1502.20595116066 0.0715659113387818 0.157282343954348 0.455015544272115 0.649098055947037 1 0.999963374829175
"MND1" 540.791400452735 0.571483367754258 0.667857178969299 0.855696974967352 0.392165413900709 1 0.999963374829175
"MNS1" 285.00780664359 0.399895858628902 0.718957705173923 0.556216110838069 0.578063126885936 1 0.999963374829175
"MNT" 6120.80630153783 -0.0623188161559946 0.243525973641442 -0.255902133247398 0.798026407366245 1 0.999963374829175
"MNX1" 61.9509579351911 1.0225033545153 0.740041922756232 1.38168301426366 0.167069052052276 1 0.999963374829175
"MOAP1" 29117.5258579979 -0.156175801584768 0.312802853099406 -0.499278699146444 0.617583059045718 1 0.999963374829175
"MOB1A" 2423.60489732379 0.19883468694882 0.314764370406326 0.631693754576307 0.527587009839539 1 0.999963374829175
"MOB1B" 8565.35100098202 0.253693189886961 0.254483258171722 0.996895401723333 0.318815283890056 1 0.999963374829175
"MOB2" 1403.66368686467 -0.0212595539118449 0.162013868570419 -0.131220580678898 0.895600815699019 1 0.999963374829175
"MOB3A" 3969.79745808588 -0.151673528608143 0.0933077288753396 -1.62551945520806 0.104051921820673 1 0.999963374829175
"MOB3B" 2848.77783878262 0.252049617598457 0.447141985421764 0.563690339570131 0.572964893031973 1 0.999963374829175
"MOB3C" 366.214452817286 -0.00384634077277716 0.334024570975763 -0.0115151432169829 0.990812448054821 1 0.999963374829175
"MOB4" 1149.23471217147 0.0240195388559832 0.251555170380996 0.0954841787573042 0.923930256362236 1 0.999963374829175
"MOBP" 11.3947756526187 -0.499445704045257 0.890133566620047 -0.561090742754165 0.57473567857307 1 0.999963374829175
"MOCOS" 21.6508971971114 1.14159210766944 1.08880152930649 1.04848503326091 0.294415194361469 1 0.999963374829175
"MOCS2" 4508.50201312135 -0.105719544448935 0.174530995876558 -0.60573506681706 0.54469069418917 1 0.999963374829175
"MOCS3" 1572.7289416675 -0.0344813167596676 0.123108279164086 -0.280089340812805 0.779408962349934 1 0.999963374829175
"MOG" 10.9608426798446 0.301986219451254 0.965495813145675 0.312778383230223 0.754449039644437 1 0.999963374829175
"MOGS" 4203.56260837327 -0.0839406961614725 0.146053771892231 -0.574724603643993 0.565477565026048 1 0.999963374829175
"MOK" 1513.10662370461 -0.0104327275006922 0.146232800334346 -0.0713432791879718 0.943124551151397 1 0.999963374829175
"MON1A" 1700.43422232074 -0.136024890972637 0.173922079717824 -0.78210248631644 0.434154345680661 1 0.999963374829175
"MON1B" 4864.50229290923 -0.130480270406771 0.0748170376695691 -1.7439914018387 0.0811605891350592 1 0.999963374829175
"MON2" 7047.54523604646 0.160667604666735 0.129494648190304 1.24072775911649 0.214706336008688 1 0.999963374829175
"MORC2" 9127.7593771231 -0.01628878427192 0.0844086706811529 -0.192975249349081 0.846978351901752 1 0.999963374829175
"MORC2-AS1" 68.7410455685008 -0.0350715230956369 0.543138519621114 -0.0645719679762399 0.948514804430257 1 0.999963374829175
"MORC3" 5118.03169675978 -0.028247588813015 0.136702041495025 -0.206636188487667 0.83629399583236 1 0.999963374829175
"MORC4" 807.816088900323 0.358065496197642 0.614853129604879 0.582359394393494 0.560324626493635 1 0.999963374829175
"MORF4L1" 72154.2425417976 0.00125394716077184 0.0752140182175643 0.0166717214488484 0.986698507040262 1 0.999963374829175
"MORF4L2" 40732.1539477301 -0.0640746012270534 0.0825738138192517 -0.775967564817924 0.437768137287469 1 0.999963374829175
"MORF4L2-AS1" 135.113801928193 0.101555160772196 0.559280324156205 0.181581858659901 0.855910886847543 1 0.999963374829175
"MORN1" 578.760339032159 0.147585517288399 0.222262728468852 0.664013792618775 0.506681483428949 1 0.999963374829175
"MORN2" 1205.23352411222 -0.0194171235869709 0.10035199284615 -0.193490164333252 0.846575108237576 1 0.999963374829175
"MORN3" 48.7053763275584 0.29992483834772 0.45542046058123 0.658566894348446 0.510173927557654 1 0.999963374829175
"MORN4" 8729.19547110235 -0.141343906703592 0.23150289350031 -0.610549201206434 0.541498061513582 1 0.999963374829175
"MORN5" 17.6968650917236 0.245037310004665 0.603235478140967 0.406205070629821 0.684591928687948 1 0.999963374829175
"MOSPD1" 1729.66487898397 0.0462898450405991 0.110843736166958 0.417613539937659 0.67622969559457 1 0.999963374829175
"MOSPD2" 1950.43808518981 0.026409574843536 0.129304702920803 0.204242956729203 0.838163644177622 1 0.999963374829175
"MOSPD3" 2063.45534103045 -0.0815640205312873 0.205048468876284 -0.397779222533473 0.690792934209099 1 0.999963374829175
"MOV10" 1132.61250188759 0.54625191051273 0.709177052977462 0.770261683199287 0.441144680596152 1 0.999963374829175
"MOXD1" 4009.36810616259 -0.350840009012159 0.836701028818887 -0.419313466731858 0.674987055923344 1 0.999963374829175
"MPC1" 2235.30775198446 -0.00669745224761141 0.156619333564774 -0.0427626149031052 0.965890765697979 1 0.999963374829175
"MPC2" 5335.39313407163 -0.173611557467951 0.1900795327233 -0.913362711811155 0.36105180994839 1 0.999963374829175
"MPDU1" 4204.82483920618 -0.202917199062672 0.189214335055346 -1.07241979844348 0.283531519263356 1 0.999963374829175
"MPDZ" 8493.91299345531 0.35479910235765 0.47302753506908 0.7500601467224 0.453218480711726 1 0.999963374829175
"MPG" 1473.46271494655 0.0152356180444569 0.225216507195411 0.0676487626692373 0.946065237280353 1 0.999963374829175
"MPHOSPH10" 6312.93464782138 0.079348875321915 0.14791551067513 0.536447293186113 0.591649453487166 1 0.999963374829175
"MPHOSPH6" 2329.70380624738 0.137653831038486 0.15582125296818 0.883408574994554 0.377015559393038 1 0.999963374829175
"MPHOSPH8" 11397.7318035059 0.0622249742682358 0.0920052977677585 0.676319470486419 0.498837833441404 1 0.999963374829175
"MPHOSPH9" 2146.57675376717 0.372697093886148 0.368213030121276 1.01217790626094 0.311452997973385 1 0.999963374829175
"MPI" 2796.06646172798 0.018931451392483 0.213732406802576 0.0885754840629755 0.929419292369731 1 0.999963374829175
"MPL" 7.58423032331486 -0.4165944673991 1.03530551905653 -0.402387951895343 0.687398535420085 1 0.999963374829175
"MPLKIP" 2440.17043748523 -0.0506721562181977 0.0934617611014956 -0.542169927262229 0.587701450045229 1 0.999963374829175
"MPND" 2669.51786390372 -0.0842856381831132 0.170479240700805 -0.4944041153435 0.62102080818333 1 0.999963374829175
"MPP1" 1658.55086887144 -0.167190725045511 0.22387412805546 -0.746806817284812 0.455180179897479 1 0.999963374829175
"MPP2" 11098.8904857038 -0.268975853852817 0.227762663832773 -1.18094796278948 0.237623396085421 1 0.999963374829175
"MPP3" 4495.04564631775 -0.177859506672246 0.202771210816233 -0.877143781685243 0.380408546889231 1 0.999963374829175
"MPP4" 17.1961075178373 0.765295702995918 0.698846835831945 1.09508359164976 0.273480016501101 1 0.999963374829175
"MPP5" 3194.54358396525 0.29929921956622 0.612039251267599 0.489019648570478 0.624827786298827 1 0.999963374829175
"MPP6" 1685.75624029276 0.119440558332457 0.201425100847699 0.592977527774792 0.55319619161765 1 0.999963374829175
"MPP7" 1178.37844514744 -0.140659609140383 0.198529964200457 -0.708505689339457 0.478631280357831 1 0.999963374829175
"MPPE1" 2168.40107596568 0.0626755576375586 0.171963826505412 0.364469428898096 0.715507498404847 1 0.999963374829175
"MPPED1" 421.57418287486 1.09639519016661 1.00157472380333 1.09467138507971 0.273660629190113 1 0.999963374829175
"MPPED2" 5067.17266482881 -0.113341921430198 0.335583575818916 -0.337745734884709 0.735554806406673 1 0.999963374829175
"MPRIP" 39035.4308484129 0.0652839975728903 0.109181645502135 0.597939308137773 0.549880430345395 1 0.999963374829175
"MPST" 1661.25264000906 0.0669824676333492 0.346009586345484 0.193585583396145 0.846500387432245 1 0.999963374829175
"MPV17" 1901.04444325465 0.0290205133620087 0.142023097367137 0.204336575528903 0.838090489746055 1 0.999963374829175
"MPV17L" 170.374100607279 0.136335986361748 0.475617931799426 0.286650223312527 0.774380154729402 1 0.999963374829175
"MPV17L2" 1364.882142623 -0.153305885638426 0.346182987701109 -0.44284638784962 0.657876847860369 1 0.999963374829175
"MPZ" 252.419546880114 -0.0325215973842323 0.46116473657488 -0.0705205641389099 0.943779333479457 1 0.999963374829175
"MPZL1" 20682.733545217 -0.122213856287442 0.137173471946004 -0.890943814089279 0.372959313429544 1 0.999963374829175
"MPZL3" 570.76635073145 -0.159713592850504 0.450822889593936 -0.354271259372746 0.723135604507972 1 0.999963374829175
"MRAP2" 943.443032694619 -0.208393407386899 0.302893646597349 -0.688008512981214 0.491447420500001 1 0.999963374829175
"MRAS" 6963.8479568843 -0.184422479698083 0.128551433141702 -1.43462017646115 0.151395361894805 1 0.999963374829175
"MRC1" 15.5573978297413 -0.498420572653405 0.665455514033784 -0.748991573654765 0.453862284224239 1 0.999963374829175
"MRC2" 3785.37756463171 0.290693764131407 1.11571749855601 0.260544236787207 0.794443997161957 1 0.999963374829175
"MRE11A" 1942.10852759778 0.311225353093818 0.376354134244195 0.826948144780791 0.408266453441389 1 0.999963374829175
"MREG" 767.600702933351 -0.0325961103730462 0.17558414220326 -0.185643817055598 0.852724089753259 1 0.999963374829175
"MRFAP1" 44389.1928121985 -0.0811715347138854 0.0888552512467124 -0.913525465011711 0.360966246897437 1 0.999963374829175
"MRFAP1L1" 17801.9366412584 -0.0331263158602845 0.11249393731546 -0.294472010232786 0.768397248347211 1 0.999963374829175
"MRGBP" 1861.86522183881 0.0656332394110884 0.19625823132544 0.334422862000901 0.738060490144753 1 0.999963374829175
"MRGPRE" 10.895399833036 -0.883349719405223 0.847053345214229 -1.04285016332922 0.297017694234946 1 0.999963374829175
"MRGPRF" 8.65788970989807 -0.70771804192887 1.15348324134493 -0.613548612204969 0.539513649974362 1 0.999963374829175
"MRGPRX3" 26.5643280445236 -0.536529839879511 0.417797366220468 -1.28418674519932 0.199076621858436 1 0.999963374829175
"MRI1" 1719.57374162203 0.101976785321804 0.195634788883514 0.521260998127098 0.602184966606657 1 0.999963374829175
"MRM1" 345.638376068735 -0.101919874588712 0.299717981478841 -0.340052585720177 0.733816927326319 1 0.999963374829175
"MRO" 50.2340175210601 -0.203121559001444 0.477659185806676 -0.425243698932346 0.670659031382723 1 0.999963374829175
"MROH1" 2786.07473949454 -0.149960963061142 0.205880356067343 -0.7283888853004 0.46637556514764 1 0.999963374829175
"MROH6" 205.489776200508 0.182733347835623 0.424673667153161 0.430291214099977 0.666983817399128 1 0.999963374829175
"MROH8" 588.790860226508 -0.114826809065032 0.144302730233932 -0.795735526825334 0.426185772769343 1 0.999963374829175
"MRPL1" 3623.89527297606 0.104536884663342 0.207475183679533 0.50385247435091 0.61436504979225 1 0.999963374829175
"MRPL10" 4008.84367865557 -0.00890854132587704 0.143534800252326 -0.0620653758546103 0.950510769883303 1 0.999963374829175
"MRPL11" 1922.03991688493 0.0425046416846012 0.242862373051527 0.175015343671962 0.861067577156869 1 0.999963374829175
"MRPL12" 3021.352766363 -0.055327098804449 0.180917871485174 -0.305813341436437 0.759746769829881 1 0.999963374829175
"MRPL13" 2501.12750989139 0.0154172163978425 0.122292017672845 0.12606886934425 0.899677409490283 1 0.999963374829175
"MRPL14" 1705.6562132715 -0.08788250183574 0.160216092272263 -0.548524811642497 0.583331597354213 1 0.999963374829175
"MRPL15" 4403.18502698643 -0.0457463842464677 0.118483973271109 -0.386097655096297 0.699424346423727 1 0.999963374829175
"MRPL16" 1440.43011800314 0.0566489000833725 0.190663552814081 0.297114468115527 0.766379118908562 1 0.999963374829175
"MRPL17" 2300.08324762537 -0.0509791657625465 0.139975466792552 -0.364200719816846 0.715708129511903 1 0.999963374829175
"MRPL18" 2863.82476794823 -0.00783659824617315 0.0792850019090464 -0.0988408659580166 0.921264620997794 1 0.999963374829175
"MRPL19" 5822.87917297936 0.0468343552649492 0.196514726046771 0.238324914407699 0.811629099074911 1 0.999963374829175
"MRPL2" 1498.20925623308 -0.0160647740262688 0.18141509512208 -0.0885525761539212 0.929437498695039 1 0.999963374829175
"MRPL20" 3854.54481622163 -0.0605304444990279 0.153224207670833 -0.395044917635103 0.692809738799971 1 0.999963374829175
"MRPL21" 2458.46976627616 0.0128548836721852 0.202298895786825 0.0635440130416289 0.949333312697761 1 0.999963374829175
"MRPL22" 2477.86539215753 -0.00436976497910343 0.108527495863778 -0.0402641279458644 0.967882552326545 1 0.999963374829175
"MRPL23" 1705.58094495577 0.0931587316386317 0.195524646496477 0.476455185102766 0.633750127380037 1 0.999963374829175
"MRPL24" 2035.82215412372 0.00766289539373965 0.165419974332537 0.0463238821349062 0.963052104547925 1 0.999963374829175
"MRPL27" 2555.2241690998 -0.116078519516152 0.133232426504384 -0.871248258113297 0.383618615502006 1 0.999963374829175
"MRPL28" 3903.87639618191 -0.0520825564219609 0.183835838718424 -0.283310135744175 0.776939108249276 1 0.999963374829175
"MRPL3" 8234.7863473314 0.0786424227650876 0.102559208714646 0.766800209856313 0.443200311592914 1 0.999963374829175
"MRPL30" 10208.3568723995 0.0186532777185207 0.102369935146453 0.182214413751801 0.855414461813185 1 0.999963374829175
"MRPL32" 3478.81059441254 -0.0890416330066523 0.180629630952359 -0.492951419637994 0.62204691376696 1 0.999963374829175
"MRPL33" 2276.10161710597 -0.0802517086986916 0.170679182153452 -0.470190375218344 0.638219009952181 1 0.999963374829175
"MRPL34" 2407.80677003713 -0.152697980122683 0.332652530951988 -0.459031469520736 0.646211567648578 1 0.999963374829175
"MRPL35" 7363.57715685498 -0.054862672738626 0.135943668392448 -0.403569164988591 0.686529564228155 1 0.999963374829175
"MRPL36" 1448.467430955 -0.106570040846808 0.163594276553925 -0.65142890748797 0.514769655180972 1 0.999963374829175
"MRPL37" 3954.53769159392 -0.0222392292620753 0.150721960105812 -0.14755135380712 0.882696848782381 1 0.999963374829175
"MRPL38" 3086.12174804656 -0.0532281154367803 0.132869803412471 -0.400603553777699 0.688712028794191 1 0.999963374829175
"MRPL39" 2134.02632831427 0.0760261610687086 0.114080932974093 0.666423030446055 0.505140745943811 1 0.999963374829175
"MRPL4" 2473.10470250787 -0.045862337971732 0.170419726884039 -0.26911402107186 0.787841941070897 1 0.999963374829175
"MRPL40" 1971.73479042229 -0.0467827398009728 0.119096710007804 -0.39281303234915 0.69445757840772 1 0.999963374829175
"MRPL41" 2851.30638251607 -0.0957510049523886 0.290424502468453 -0.3296932735997 0.741631736728027 1 0.999963374829175
"MRPL42" 6382.69241579123 0.113396365960804 0.142795364055676 0.794117979324528 0.427126751680839 1 0.999963374829175
"MRPL42P5" 36.2297880536863 0.00884391479507614 0.537255774513202 0.0164612745262523 0.986866396350265 1 0.999963374829175
"MRPL43" 2972.85463129491 -0.0187626746984255 0.11133331884091 -0.168527040186742 0.866168672888259 1 0.999963374829175
"MRPL44" 4810.84586540321 -0.0637528821098438 0.0795631583470028 -0.801286467686403 0.422965823148788 1 0.999963374829175
"MRPL45" 3588.32667137674 -0.0689968938889384 0.125326019914761 -0.550539257018343 0.581949558677847 1 0.999963374829175
"MRPL45P2" 209.970953165019 0.261212199762034 0.226673359339788 1.15237273812345 0.249167938613359 1 0.999963374829175
"MRPL46" 1414.94640561067 -0.0755873815697973 0.118732987338535 -0.636616523041571 0.524374659885904 1 0.999963374829175
"MRPL47" 4388.80115816173 0.0276623471394484 0.113303507278608 0.244143785164813 0.807119462682111 1 0.999963374829175
"MRPL48" 1977.59356596387 -0.0255654565313457 0.091252992041826 -0.280160200332146 0.779354599934637 1 0.999963374829175
"MRPL49" 4486.00919894155 -0.027580645280925 0.0860828704330653 -0.320396440571421 0.748667823466199 1 0.999963374829175
"MRPL50" 2653.90812045482 0.00866852988557763 0.108852175499332 0.0796357982356617 0.936526922745422 1 0.999963374829175
"MRPL51" 5498.23701782147 0.00191602372757235 0.129505448036369 0.0147949276005305 0.988195786328069 1 0.999963374829175
"MRPL52" 2522.35826260576 -0.170336098416869 0.159786936260046 -1.0660201791444 0.286414520084941 1 0.999963374829175
"MRPL53" 1469.74328423729 -0.0143586749800601 0.23724000619733 -0.0605238349560526 0.951738433094395 1 0.999963374829175
"MRPL54" 1209.02903413172 -0.0116060445173279 0.255493113983309 -0.0454260560544349 0.963767712692248 1 0.999963374829175
"MRPL55" 1354.23096724681 -0.00139013146596897 0.227454344556544 -0.00611169449710552 0.995123603678285 1 0.999963374829175
"MRPL57" 2874.43478740305 -0.0250667599237659 0.12652313857992 -0.198119966079819 0.842951203778096 1 0.999963374829175
"MRPL9" 3810.75408546718 -0.0845913025748769 0.108744992715494 -0.777886875179537 0.436635706378724 1 0.999963374829175
"MRPS10" 4069.35908167785 0.122915681834849 0.0914453585588273 1.34414347291095 0.178901996598734 1 0.999963374829175
"MRPS11" 2573.58923018831 -0.0358795728944603 0.0823433370694787 -0.435731343559544 0.663031661924167 1 0.999963374829175
"MRPS12" 1054.02340193899 -0.0798204438653524 0.253975741708973 -0.314283731699138 0.753305552934179 1 0.999963374829175
"MRPS14" 3391.1193250812 0.0174396847979851 0.107292355412478 0.16254359158152 0.870877803547918 1 0.999963374829175
"MRPS15" 2732.5445589336 -0.140885187965065 0.123331859092767 -1.14232598941928 0.253318542202935 1 0.999963374829175
"MRPS16" 8815.22118155914 0.0879230630777885 0.0533810817374197 1.64708282815024 0.0995410221776113 1 0.999963374829175
"MRPS17" 1267.12775350411 0.0341460951947145 0.0951791869297402 0.358755903430028 0.719777703501074 1 0.999963374829175
"MRPS18A" 1785.57810456802 -0.115106645336244 0.146635482027125 -0.784984941877515 0.43246239739955 1 0.999963374829175
"MRPS18B" 4985.08121625112 -0.142277786435765 0.136009681177559 -1.04608572863297 0.295521453627098 1 0.999963374829175
"MRPS18C" 2679.7215557069 0.00745983698284513 0.128290870554321 0.0581478397536203 0.953630868217113 1 0.999963374829175
"MRPS2" 3047.94515697901 -0.089995624842356 0.172852804626785 -0.520648913025565 0.60261136876335 1 0.999963374829175
"MRPS21" 9066.29988234369 -0.120900745705047 0.133229026116131 -0.907465506800761 0.364160682030233 1 0.999963374829175
"MRPS22" 2330.20235060753 0.0524503876337254 0.141797659392591 0.369896004337472 0.711459978708159 1 0.999963374829175
"MRPS23" 4314.26895255926 0.000399364069081057 0.131822916651299 0.00302954963542087 0.997582772817333 1 0.999963374829175
"MRPS24" 579.455162056562 0.0887930039782127 0.262333999263368 0.338473107670157 0.735006689413232 1 0.999963374829175
"MRPS25" 6601.35853606339 0.056753153360583 0.125893360993055 0.450803385602788 0.652131260995861 1 0.999963374829175
"MRPS26" 3470.54309841693 -0.0699084891773134 0.167404459610301 -0.417602310834805 0.676237906960922 1 0.999963374829175
"MRPS27" 6514.64358725825 -0.00853694561971736 0.14161091849946 -0.0602845155597937 0.951929034308015 1 0.999963374829175
"MRPS28" 1595.70721494776 -0.138446389512802 0.13372047919819 -1.03534170938475 0.300509357596175 1 0.999963374829175
"MRPS30" 2460.81968411295 0.0454332976410224 0.120965178338925 0.375589886816236 0.707221810363978 1 0.999963374829175
"MRPS31" 2371.0103898809 0.0643343437671411 0.119510316085599 0.538316238081589 0.590358742773563 1 0.999963374829175
"MRPS31P5" 3372.11398101951 -0.0128029089626909 0.13920983667916 -0.0919684216870252 0.926723129074199 1 0.999963374829175
"MRPS33" 2924.34265537635 0.0540725212550831 0.121134592328958 0.446383813372166 0.655320023142004 1 0.999963374829175
"MRPS34" 3215.53760928273 -0.131116803882104 0.209505068554006 -0.625840724461064 0.531419417198858 1 0.999963374829175
"MRPS35" 5899.51177613683 0.0275593354463858 0.0996795031792765 0.276479462350646 0.782179831786982 1 0.999963374829175
"MRPS36" 2252.76012167083 -0.0557893557948692 0.18372576334587 -0.303655593961766 0.761390292265643 1 0.999963374829175
"MRPS5" 3824.42557116179 -0.0262980432825011 0.109217166746786 -0.240786719394321 0.8097204232239 1 0.999963374829175
"MRPS6" 3889.69131232153 0.0162862936119727 0.119334675658433 0.136475785618158 0.89144516570913 1 0.999963374829175
"MRPS7" 4717.96475372217 -0.0238997878799815 0.119386884300001 -0.200187717604934 0.841333772682647 1 0.999963374829175
"MRPS9" 2708.49702479664 -0.0778232875994193 0.157049379901622 -0.495533873792873 0.620223317157554 1 0.999963374829175
"MRRF" 1727.33288915168 0.0650341222739843 0.109013891551699 0.596567293840184 0.550796312838074 1 0.999963374829175
"MRS2" 5627.00870295789 -0.0233428933019585 0.125247768386707 -0.186373726275797 0.852151694837755 1 0.999963374829175
"MRTO4" 4393.32479236555 0.0741157990735636 0.127777472314996 0.580038075028234 0.561888941808882 1 0.999963374829175
"MRVI1" 238.03028895314 0.0926389121210278 0.446730257025007 0.207371026842809 0.835720108019594 1 0.999963374829175
"MS4A2" 19.8442893986584 -0.630648587719573 0.97369782164395 -0.647684090177806 0.517189296515793 1 0.999963374829175
"MSANTD1" 152.738218343256 -0.557829106156997 0.459047121524996 -1.21518920389663 0.224293937112722 1 0.999963374829175
"MSANTD2" 1870.59852715705 0.0238961289505 0.119500642910506 0.199966530459555 0.841506757247923 1 0.999963374829175
"MSANTD3" 3338.43094143903 -0.00858814277648068 0.126307182913592 -0.067994096443081 0.945790333766052 1 0.999963374829175
"MSANTD3-TMEFF1" 188.230538417259 -0.198651117591346 0.249954885020405 -0.794747890504838 0.426760168438613 1 0.999963374829175
"MSANTD4" 10225.6302030819 0.0124707391380583 0.0867313306901585 0.14378586191199 0.885669567417847 1 0.999963374829175
"MSC" 691.600407914448 -0.543446420066967 0.599594686394646 -0.906356297676189 0.364747296302023 1 0.999963374829175
"MSH2" 12621.3525075726 0.0487639136691801 0.132681718270824 0.367525491112841 0.713227081066623 1 0.999963374829175
"MSH3" 4336.2788807406 0.0258708890257465 0.083798561428302 0.308727125917091 0.75752910763907 1 0.999963374829175
"MSH4" 41.2849595693831 -0.296009875540538 0.47342442927369 -0.625252642738916 0.53180525621791 1 0.999963374829175
"MSH5" 30.930178790075 1.54661689915965 0.954657313602292 1.62007547328545 0.105216065320877 1 0.999963374829175
"MSH5-SAPCD1" 80.9647281996232 1.03129161224828 0.881619267871081 1.16976981995712 0.242093611999342 1 0.999963374829175
"MSH6" 13313.4572358808 0.193848019588749 0.352521840677034 0.549889389027515 0.582395242590923 1 0.999963374829175
"MSI1" 8519.1885596827 0.219219073636112 0.429672807481303 0.510200016894603 0.609911340355372 1 0.999963374829175
"MSI2" 5473.44661833923 0.00459671623775384 0.284766706105119 0.0161420423778649 0.987121072910053 1 0.999963374829175
"MSL1" 19811.666387896 0.0468579797738163 0.204313644824596 0.2293433696709 0.818602047516378 1 0.999963374829175
"MSL2" 6266.03531000231 0.0338477881879902 0.129763615312227 0.260841901688299 0.794214429785316 1 0.999963374829175
"MSL3" 3517.26646341654 0.056511907293598 0.114922644475184 0.491738660832863 0.622904103965424 1 0.999963374829175
"MSL3P1" 1021.65182663566 0.388059652871332 0.177755237133014 2.1831123466756 0.0290275375623092 1 0.999963374829175
"MSMO1" 35766.8895616593 0.0159484583972184 0.178409016982526 0.0893926700957074 0.928769848567342 1 0.999963374829175
"MSMP" 29.5558429097353 -0.365346998134792 0.838020255765263 -0.435964400169737 0.662862558864753 1 0.999963374829175
"MSN" 6990.56571030034 -0.112097297699159 0.512783268644984 -0.218605606995277 0.826957284691902 1 0.999963374829175
"MSRA" 443.0710733748 -0.203008035439603 0.213869745760396 -0.949213432305838 0.342512071229688 1 0.999963374829175
"MSRB1" 1134.52390841391 -0.154382966083183 0.202186868234295 -0.763565742085108 0.445126070958714 1 0.999963374829175
"MSRB2" 2743.32889952142 -0.177826654394648 0.158175678119996 -1.12423513215315 0.260913288996462 1 0.999963374829175
"MSRB3" 485.533710690096 0.276855324534102 0.473775764094389 0.584359406951312 0.558978531367841 1 0.999963374829175
"MSS51" 233.749157514752 0.240674373298932 0.410424617407809 0.586403356648052 0.557604489158068 1 0.999963374829175
"MST1" 902.022534035799 0.330989658066341 0.443955331430284 0.745547208544601 0.45594098329644 1 0.999963374829175
"MST1L" 81.5056650810703 0.206945234645833 0.494068682456615 0.418859243651828 0.675319004609361 1 0.999963374829175
"MST1P2" 217.055185911046 0.507490007873606 0.418141019135707 1.21368147263472 0.224869381978527 1 0.999963374829175
"MST1R" 63.0060853787762 0.103095830758471 0.366452220647821 0.281334987072029 0.778453477711804 1 0.999963374829175
"MST4" 1216.45283920164 0.548144564887908 0.864298975463689 0.634207120972037 0.525945660930426 1 0.999963374829175
"MSTN" 97.2367535201913 1.07673179786247 0.928829171241858 1.15923555288736 0.246360183230132 1 0.999963374829175
"MSTO1" 1025.04921454207 0.0656273969893445 0.143339565796567 0.457845652208025 0.647063334784842 1 0.999963374829175
"MSTO2P" 690.868522772833 0.423936531492207 0.258703082999503 1.63869918586561 0.101275923701117 1 0.999963374829175
"MSX1" 106.971417397186 1.19483977915306 0.689836064743581 1.7320633701533 0.0832622801444728 1 0.999963374829175
"MSX2" 98.1001128169005 2.13520740427718 1.21528518959636 1.75695994862437 0.0789246361805349 1 0.999963374829175
"MSX2P1" 123.67905109209 -0.149721556828462 0.417879089965118 -0.358289180827305 0.720126913869536 1 0.999963374829175
"MT1F" 70.6104283525629 -0.542521362342402 0.866658374822934 -0.625992176505817 0.531320072860172 1 0.999963374829175
"MT1X" 142.56807676597 0.0161657021176584 0.553906261857583 0.0291849058781987 0.976717119471007 1 0.999963374829175
"MT2A" 147.332034951721 0.267400886820154 1.26014540360705 0.212198438414126 0.831952224965902 1 0.999963374829175
"MT3" 90.4032532853185 -0.263243145331466 1.03802224475515 -0.253600678272131 0.7998040725744 1 0.999963374829175
"MTA1" 8730.98310543446 0.00776733544778704 0.185427269363135 0.041888852025188 0.966587303394025 1 0.999963374829175
"MTA2" 11866.5035086588 0.0686600287159674 0.297410759117217 0.230859263194667 0.817424139145538 1 0.999963374829175
"MTA3" 8312.41269055768 -0.0980280407849424 0.0998387112678695 -0.981864043917103 0.326166831644257 1 0.999963374829175
"MTAP" 2180.18801764804 0.10485098415586 0.276417975787668 0.379320425370604 0.7044499337731 1 0.999963374829175
"MTBP" 665.651154474565 0.460061107935489 0.472327565129966 0.974029766416233 0.330041759785288 1 0.999963374829175
"MTCH1" 19009.3288463331 -0.144033621506346 0.162010601809855 -0.889038247480821 0.373982524709151 1 0.999963374829175
"MTCH2" 14453.9083222539 -0.12042231673394 0.125704213343653 -0.957981546765869 0.338072063775337 1 0.999963374829175
"MTCL1" 3536.00355117696 0.114541576090346 0.148079468296166 0.773514231299489 0.439218109709636 1 0.999963374829175
"MTCP1" 56.38103712258 0.245012400434841 0.560877686888447 0.436837489104058 0.662229208889962 1 0.999963374829175
"MTDH" 17107.7256766834 0.0364039909159404 0.153805668787612 0.236688226142108 0.812898669641221 1 0.999963374829175
"MTERF" 1550.35987116491 -0.0027286039945733 0.139636642771306 -0.0195407447530958 0.984409733627614 1 0.999963374829175
"MTERFD1" 1627.58028222585 0.17293883218773 0.155466005620681 1.11239001412103 0.265970496272279 1 0.999963374829175
"MTERFD2" 4509.13084244976 0.0375287765218616 0.102193373857661 0.367232973187999 0.713445245888434 1 0.999963374829175
"MTERFD3" 1914.23993626206 0.115279985855284 0.0943196699645688 1.22222634895339 0.221622042315346 1 0.999963374829175
"MTF1" 2535.11702182667 0.0936838123678273 0.112002090951961 0.836446994619143 0.402903484191236 1 0.999963374829175
"MTF2" 12044.4062563005 0.0261981028793682 0.160115629309032 0.16361989764787 0.870030379750032 1 0.999963374829175
"MTFMT" 1064.5308353446 -0.0216250671144931 0.181440972088428 -0.119185136992949 0.905128681673004 1 0.999963374829175
"MTFP1" 660.741185220961 -0.171791102819482 0.493030419699979 -0.348439154979567 0.727510401246182 1 0.999963374829175
"MTFR1" 1817.12141111264 0.0122018857334836 0.182187353420893 0.0669743838107936 0.94660209615787 1 0.999963374829175
"MTFR1L" 7682.37005969152 -0.0333495429473268 0.071370155310737 -0.467275751357509 0.640302602946521 1 0.999963374829175
"MTFR2" 123.441482236402 0.417886501301034 0.700646624059482 0.596429764950323 0.55088816105533 1 0.999963374829175
"MTG1" 1846.58963308711 0.160244202872553 0.163132524609328 0.982294629818963 0.325954719402071 1 0.999963374829175
"MTG2" 1991.02190977805 0.0362216325208513 0.0819892586079522 0.441785096436256 0.658644724244316 1 0.999963374829175
"MTHFD1" 4809.93133065401 0.168536975901756 0.31865767174098 0.528896652576908 0.596877144225233 1 0.999963374829175
"MTHFD1L" 3878.85634832887 -0.0107000698322792 0.168073485913789 -0.063663044614709 0.949238531152483 1 0.999963374829175
"MTHFD2" 8936.93779060458 -0.0250883736751038 0.412482702419464 -0.0608228503351658 0.951500292073345 1 0.999963374829175
"MTHFD2L" 1244.11200178678 -0.0306509757837076 0.199500678223261 -0.153638454047791 0.877894814949635 1 0.999963374829175
"MTHFR" 6413.35015745102 -0.0997217948981814 0.101020002534992 -0.987149004115686 0.323569597334284 1 0.999963374829175
"MTHFS" 111.347209835165 -0.0613452776280813 0.439208608265223 -0.139672302577087 0.888918911197623 1 0.999963374829175
"MTHFSD" 1042.20290139971 0.178207804216509 0.257538469645762 0.691965765198613 0.488958828523209 1 0.999963374829175
"MTIF2" 3463.01493818567 0.168435803347091 0.0745353857901493 2.25980990856227 0.0238330511808154 1 0.999963374829175
"MTIF3" 2308.59165884765 0.189520232031205 0.137156474514358 1.38178115690314 0.16703890645772 1 0.999963374829175
"MTL5" 154.718311065953 0.0649052034121295 0.643205521487028 0.100908964932507 0.919622726450165 1 0.999963374829175
"MTM1" 990.27823800633 0.21172879998281 0.296086685701365 0.715090580588827 0.474553073958638 1 0.999963374829175
"MTMR1" 3043.12851145343 0.0846388299618283 0.108133447073009 0.782725717646661 0.433788196629532 1 0.999963374829175
"MTMR10" 1542.42626725156 0.277930907562474 0.418747716633726 0.663719219287294 0.506870036073983 1 0.999963374829175
"MTMR11" 117.409283405369 0.503699022449525 0.641981073265728 0.78460104732875 0.432687515808345 1 0.999963374829175
"MTMR12" 5230.78401744885 0.0272525274640813 0.0915883893111818 0.29755439165425 0.766043288702012 1 0.999963374829175
"MTMR14" 2770.16306101225 0.0166879032412669 0.121664512633534 0.137163276949397 0.890901737256329 1 0.999963374829175
"MTMR2" 11447.6482200005 -0.125251537617104 0.120398283316048 -1.04030999585199 0.298195901662047 1 0.999963374829175
"MTMR3" 12996.0912646065 -0.0220758443313567 0.0885013301871749 -0.249440819529691 0.803019813357955 1 0.999963374829175
"MTMR4" 20608.4599515558 -0.0648575698075562 0.0801363440591371 -0.809340263385289 0.418319452613469 1 0.999963374829175
"MTMR6" 10628.9351457242 -0.0792431964960816 0.242931628267495 -0.326195469322858 0.74427646905134 1 0.999963374829175
"MTMR7" 8200.4974570852 -0.0689653514223112 0.275810972317819 -0.250045713710193 0.802551996767709 1 0.999963374829175
"MTMR8" 362.610893487429 -0.0658663201311228 0.174203161027879 -0.378100602437298 0.705355860799637 1 0.999963374829175
"MTMR9" 24280.8105751976 -0.0605015695227451 0.263376003903105 -0.229715572512837 0.818312793360852 1 0.999963374829175
"MTMR9LP" 61.6312566700292 0.217569863040869 0.765760203733782 0.284122708362247 0.776316345015608 1 0.999963374829175
"MTNR1A" 51.8448184287438 0.131703237891461 0.572984438789346 0.229854824975239 0.818204580892966 1 0.999963374829175
"MTO1" 1886.23874103165 -0.0702950506785836 0.109013158183923 -0.644830879589642 0.519036788368318 1 0.999963374829175
"MTOR" 12390.0187457168 -0.0125795376496824 0.122731514179214 -0.102496394131613 0.918362674843577 1 0.999963374829175
"MTPAP" 3586.39874151452 0.0896168526049941 0.0779340877657059 1.14990571102096 0.250182708420855 1 0.999963374829175
"MTR" 5804.42746049273 0.142074092608246 0.138038647163546 1.02923417120945 0.30336964848257 1 0.999963374829175
"MTRF1" 718.129692413338 0.181089252503301 0.165763637217847 1.09245462721908 0.274633323293279 1 0.999963374829175
"MTRF1L" 4163.05492425601 0.0275106352309245 0.105120879174876 0.26170476737698 0.793549064769051 1 0.999963374829175
"MTRNR2L1" 108.106470017781 -0.741423118498257 1.16076441945695 -0.6387369444397 0.522994074544813 1 0.999963374829175
"MTRNR2L2" 2781.81710051637 -0.177046856993427 0.609316482194402 -0.290566334847545 0.771383010540238 1 0.999963374829175
"MTRNR2L8" 1146.52418387706 -0.304612490026246 0.47854185057163 -0.636543051903148 0.524422529665008 1 0.999963374829175
"MTRNR2L9" 1039.20402654709 -0.149161412996584 0.732638849704446 -0.203594735737475 0.838670207257916 1 0.999963374829175
"MTRR" 2203.11776783919 0.184503358007652 0.106265083223591 1.73625571458351 0.0825186298838678 1 0.999963374829175
"MTSS1" 18458.9382792296 -0.0949450138142525 0.15683126401694 -0.605395961126712 0.544915934003979 1 0.999963374829175
"MTSS1L" 10352.1652780566 -0.0748384294128453 0.156745942957825 -0.477450503666191 0.633041358525119 1 0.999963374829175
"MTTP" 1106.55564746073 -0.00888944903202147 0.949558267244053 -0.00936166777613524 0.992530578922584 1 0.999963374829175
"MTURN" 28978.4626129535 -0.0649472308176064 0.153086924274816 -0.42425067408772 0.671383008083741 1 0.999963374829175
"MTUS1" 3475.41261005209 0.101853019884343 0.590454144587635 0.172499457947705 0.863044887468245 1 0.999963374829175
"MTUS2" 2887.16003122722 -0.098748461589448 0.156952935498615 -0.629159698579321 0.529244510327138 1 0.999963374829175
"MTX1" 1244.01567841554 0.13829433862088 0.179105493979614 0.772139008960946 0.44003210031207 1 0.999963374829175
"MTX2" 9785.70589790732 -0.0275645706614469 0.30598942407282 -0.0900834097288508 0.928220932731486 1 0.999963374829175
"MTX3" 3864.6998932005 0.218156451488827 0.266322943458931 0.819142536709267 0.412705095428114 1 0.999963374829175
"MUC1" 390.592411468164 0.340705848857751 0.446330553869108 0.76334870177332 0.44525546447652 1 0.999963374829175
"MUC12" 79.2869268525201 0.00426707047867663 0.525717662383883 0.00811665801625813 0.993523914991151 1 0.999963374829175
"MUC19" 71.1471840715078 0.762025479646874 0.677373896894594 1.12497024632978 0.260601642700327 1 0.999963374829175
"MUC20" 343.23237689266 0.16256995165924 0.302653557057599 0.537148656833068 0.591164933294943 1 0.999963374829175
"MUC3A" 257.19190040914 -0.669985315712039 0.773696144313369 -0.865954057851264 0.386515356484705 1 0.999963374829175
"MUC4" 29.7126829958708 -0.0016951754254444 0.833739659161137 -0.00203321913119737 0.998377726964229 1 0.999963374829175
"MUL1" 3941.68429444917 -0.0545640577594495 0.176926739081446 -0.30839916025543 0.757778620871483 1 0.999963374829175
"MUM1" 7929.09208325548 -0.0430072736839879 0.123234660567619 -0.348986831187724 0.727099195983711 1 0.999963374829175
"MUM1L1" 362.096156330453 -0.107923852974368 0.299436391732031 -0.360423301757357 0.718530603659165 1 0.999963374829175
"MURC" 1441.8275923504 0.103239433956904 0.188604551456516 0.547385697532893 0.584113779214533 1 0.999963374829175
"MUS81" 4051.19221443612 -0.0940759419484611 0.126329445174193 -0.744687367372995 0.456460737718762 1 0.999963374829175
"MUSTN1" 81.7552571933482 0.471248188106059 0.709554126864371 0.664146920247757 0.506596282224408 1 0.999963374829175
"MUT" 6527.39890615216 -0.0197542732926673 0.106307941514324 -0.185821237917636 0.852584949140828 1 0.999963374829175
"MUTYH" 980.588471148496 0.155839078117928 0.374563078845263 0.416055630999091 0.67736929582526 1 0.999963374829175
"MVB12A" 1018.74365303644 -0.0478872295546371 0.286345673581898 -0.167235736288995 0.867184566855654 1 0.999963374829175
"MVB12B" 14303.4775393677 -0.0853536065428583 0.114845180089976 -0.743205822621266 0.457357078710765 1 0.999963374829175
"MVD" 14795.8828752934 -0.206508797814639 0.273330719004603 -0.755527218333484 0.449932707298229 1 0.999963374829175
"MVK" 3848.34339928745 0.0246257875575375 0.254097986409675 0.0969145324821033 0.922794267883182 1 0.999963374829175
"MVP" 420.290039307967 0.0251494192630934 0.412901537656021 0.0609089988035956 0.951431682745389 1 0.999963374829175
"MX1" 32.1805288863354 -0.0139647724788496 0.758598929094588 -0.0184086372169244 0.985312862108347 1 0.999963374829175
"MX2" 75.2479739019168 1.42794861874228 0.5891209144781 2.42386339314959 0.0153563808045213 1 0.999963374829175
"MXD1" 4788.64905246722 0.148234875522625 0.175776112098178 0.84331638556114 0.399051521189209 1 0.999963374829175
"MXD3" 877.204382541347 0.30273617912773 0.685917643049514 0.441359370465816 0.658952851079271 1 0.999963374829175
"MXD4" 10824.4210529122 -0.00907614040287898 0.144953516398058 -0.0626141443713233 0.95007376593972 1 0.999963374829175
"MXI1" 5778.53093820098 0.00707652873916599 0.288530186039472 0.0245261296098769 0.980432941566507 1 0.999963374829175
"MXRA5" 378.631346630485 0.255047279040203 0.735974988093522 0.346543405912313 0.728934369426245 1 0.999963374829175
"MXRA7" 21611.0256372406 -0.0984037425082145 0.183932310995728 -0.53499976146388 0.592650022230492 1 0.999963374829175
"MXRA8" 180.04502633912 0.0992722556266592 0.417162682957522 0.237970124563533 0.811904265789213 1 0.999963374829175
"MYADM" 4690.92379112948 -0.218793611774048 0.248589646163196 -0.880139680598009 0.378783645320929 1 0.999963374829175
"MYADML2" 74.6232637338627 -0.543060353409324 0.510219791085794 -1.06436552030575 0.287163147102749 1 0.999963374829175
"MYB" 274.956659041843 0.297771003901508 0.71542631124365 0.416214778827302 0.677252846302328 1 0.999963374829175
"MYBBP1A" 3482.86084239126 0.0584843343241182 0.184741899950971 0.316573199364299 0.751567474382937 1 0.999963374829175
"MYBL1" 474.251064420611 -0.0913611272008218 0.693916215316662 -0.13166017047048 0.895253090554371 1 0.999963374829175
"MYBL2" 2970.7595654591 0.396915496477467 1.11241911916678 0.3568039146745 0.721238605430321 1 0.999963374829175
"MYBPC1" 176.005764293409 -0.316065889254951 1.55734342405671 -0.202951952904282 0.839172586618066 1 0.999963374829175
"MYBPC2" 77.0092472525582 -0.0187345905196382 1.20962644517347 -0.0154879141361294 0.987642926460217 1 0.999963374829175
"MYBPH" 258.62481953735 -0.225029583867151 2.51040415342276 -0.0896387872687108 0.928574260676571 1 0.999963374829175
"MYBPHL" 24.8517246847549 -0.171583929661047 0.486490335320519 -0.352697509495231 0.724315226664161 1 0.999963374829175
"MYC" 2545.85173524152 0.275912002514119 0.648650520926017 0.425363109429444 0.670571994299955 1 0.999963374829175
"MYCBP" 52.6110204552239 0.23902489691657 0.431848557659042 0.553492405329016 0.579926279640745 1 0.999963374829175
"MYCBP2" 53789.8842202585 -0.0112395200047245 0.386184157414834 -0.0291040421750164 0.976781611975492 1 0.999963374829175
"MYCBP2-AS1" 85.1110758470985 -0.315752212839323 0.797508595010574 -0.395923272570042 0.692161631965119 1 0.999963374829175
"MYCBPAP" 25.8151670113507 -0.155426206421331 0.637460413139448 -0.243820954552876 0.807369490631529 1 0.999963374829175
"MYCL" 2977.22731603942 0.138869314217945 0.527484171850996 0.263267263035852 0.792344590208088 1 0.999963374829175
"MYCN" 2918.35925800584 0.186991837560461 0.418222723581384 0.447110659026813 0.654795163313441 1 0.999963374829175
"MYCNOS" 26.8513206518392 0.301479297471285 0.502188436394857 0.600331022425694 0.548285647778046 1 0.999963374829175
"MYCT1" 37.8203917192055 -0.581968255440141 0.64450641207601 -0.90296736314162 0.36654321665529 1 0.999963374829175
"MYD88" 369.678369214858 0.107667752812058 0.420614472032662 0.25597729030041 0.797968372960141 1 0.999963374829175
"MYEF2" 17373.5625072006 0.15953088431941 0.17135331448434 0.931005535547953 0.351850700749253 1 0.999963374829175
"MYEOV2" 2568.7914954857 0.00263753387587731 0.211000503554194 0.01250013071746 0.990026598422629 1 0.999963374829175
"MYH10" 48529.710880706 -0.0657990235373621 0.141396186445691 -0.465352179513234 0.641679273529179 1 0.999963374829175
"MYH11" 12.3208802281181 -0.283173380825952 0.784199283094375 -0.361098749935828 0.718025627706032 1 0.999963374829175
"MYH14" 120.477546067392 -0.580779506230698 0.41998572320251 -1.38285535470608 0.16670922192257 1 0.999963374829175
"MYH15" 516.942850710478 -0.502364389133019 0.389755520399333 -1.28892180569581 0.197425272394414 1 0.999963374829175
"MYH3" 2552.33319456212 -0.340881355724052 1.45846615976448 -0.233725927366803 0.815197758043832 1 0.999963374829175
"MYH7" 126.80748720884 0.347248552028478 0.834995878814016 0.415868581916466 0.677506170738333 1 0.999963374829175
"MYH7B" 73.0659983479077 0.424123955147657 0.513437485641236 0.826047896791106 0.408776922189195 1 0.999963374829175
"MYH8" 331.894984659251 -0.278892078850453 2.22920008643009 -0.125108589645302 0.900437583175346 1 0.999963374829175
"MYH9" 10408.4023680236 0.00566917006049811 0.181445963583197 0.0312443988752534 0.975074632000974 1 0.999963374829175
"MYL1" 481.232653954296 -0.314953969212308 1.66905224953306 -0.188702282568099 0.850326162500179 1 0.999963374829175
"MYL12A" 3106.92591713801 -0.0521512258480232 0.196061114053254 -0.265994744036077 0.790243256908606 1 0.999963374829175
"MYL12B" 14115.1733069063 -0.100808976968064 0.158562607493742 -0.635767653934695 0.524927873076617 1 0.999963374829175
"MYL3" 9.21952389831215 -0.491424249679408 1.02571319042712 -0.479104933295022 0.631863980344413 1 0.999963374829175
"MYL4" 142.38435722168 -0.71453002971207 2.08766256487536 -0.342263180714135 0.732152841658515 1 0.999963374829175
"MYL5" 249.443930213724 -0.0829564543118808 0.22705602638977 -0.365356760755936 0.714845113454468 1 0.999963374829175
"MYL6" 40535.5609088933 -0.0808114118330249 0.117588458524436 -0.687239316231291 0.49193193245155 1 0.999963374829175
"MYL6B" 8012.84776734055 -0.105636462645179 0.163952484707745 -0.644311446901716 0.519373494278679 1 0.999963374829175
"MYL7" 14.7594573141076 -0.298043508805489 0.698766699178822 -0.426527922918685 0.669723205775215 1 0.999963374829175
"MYL9" 249.769868404828 0.528478514250469 0.996169421957697 0.530510676800227 0.595757908391577 1 0.999963374829175
"MYLIP" 1790.78502450582 -0.190936350598836 0.264084163157357 -0.723013255759168 0.469671740283865 1 0.999963374829175
"MYLK" 576.771200207316 0.196210420670983 0.477214848750591 0.411157408837312 0.680957116476312 1 0.999963374829175
"MYLK-AS1" 204.837247464766 -0.0542691774959707 0.285595069293196 -0.190021409089025 0.849292354146696 1 0.999963374829175
"MYLK2" 82.409008967211 0.541360603596622 0.477234819209072 1.13436945882077 0.256639604522683 1 0.999963374829175
"MYLK3" 51.4075437735724 -0.204991186889471 0.435989681918356 -0.470174399512182 0.638230422827272 1 0.999963374829175
"MYLK4" 214.374672985165 0.0192245657654968 0.296966864613933 0.064736400104737 0.948383880501657 1 0.999963374829175
"MYLPF" 507.931816505612 -0.36297446602212 1.6591547583635 -0.218770710925205 0.826828663505493 1 0.999963374829175
"MYNN" 3240.85909916116 0.0711604480884743 0.119877821718029 0.59360811757036 0.552774250397842 1 0.999963374829175
"MYO10" 5157.84376523808 0.267846258900365 0.882482126526695 0.303514655820356 0.761497680192544 1 0.999963374829175
"MYO15A" 202.222119668644 0.555007532014615 0.48864244526099 1.13581523135629 0.256033901114465 1 0.999963374829175
"MYO15B" 223.287119709583 1.0749632708985 0.534544648349356 2.01098874381761 0.0443266456750925 1 0.999963374829175
"MYO16" 2950.79171340289 0.0531766602145014 0.335250651933193 0.158617619109353 0.873970146499791 1 0.999963374829175
"MYO18A" 12352.7527806477 -0.245079004247787 0.124142811188127 -1.9741699249616 0.0483624245088889 1 0.999963374829175
"MYO18B" 50.7080681958932 -0.714932003360026 0.769818960170858 -0.92870147443673 0.353043816440516 1 0.999963374829175
"MYO19" 1637.75961625466 0.290574871052129 0.30963120631757 0.938454732996467 0.348010769567656 1 0.999963374829175
"MYO1B" 9965.64001120999 -0.0663455025875501 0.140442128895501 -0.472404563426378 0.636638047711149 1 0.999963374829175
"MYO1C" 2381.03491770363 -0.145532231501112 0.165247868555109 -0.880690521297574 0.378485348532452 1 0.999963374829175
"MYO1D" 684.55452674532 0.160081739072052 0.196334184689541 0.81535336969049 0.414870067693973 1 0.999963374829175
"MYO1E" 705.673714551935 0.0871096614698197 0.604563324863868 0.144086910150288 0.885431841046014 1 0.999963374829175
"MYO1F" 15.2675320988051 -0.11754973342547 0.688433998255758 -0.170749459967548 0.86442077043105 1 0.999963374829175
"MYO1G" 18.0755232440107 -0.330355496220001 0.683623503793966 -0.483241863959617 0.628924013490515 1 0.999963374829175
"MYO1H" 15.7078286072253 0.77984019062423 1.00792687690217 0.773707109608033 0.439104014716291 1 0.999963374829175
"MYO3A" 75.6897800397668 0.685493620342405 1.03753044204002 0.660697356498352 0.508806419430935 1 0.999963374829175
"MYO3B" 23.2886853459948 -0.210682796063284 0.770720234355855 -0.273358329873572 0.784577781250137 1 0.999963374829175
"MYO5A" 85494.3575571482 -0.0642043426886851 0.336101736135756 -0.191026513063747 0.848504821213706 1 0.999963374829175
"MYO5C" 243.6633045389 0.54264141620068 0.413870318227607 1.31113876086725 0.189810887449162 1 0.999963374829175
"MYO6" 7713.63515558757 0.354766192004065 0.409532232925449 0.86627172046955 0.386341170649325 1 0.999963374829175
"MYO7A" 613.018302134242 -0.590223027733892 0.320868486255556 -1.83945464580092 0.0658483429256561 1 0.999963374829175
"MYO9A" 8671.35712423615 -0.12960088737756 0.279326088364398 -0.46397702461822 0.642664206554284 1 0.999963374829175
"MYO9B" 5026.53495894829 0.263249721779832 0.382735208619148 0.687811614535277 0.491571421125701 1 0.999963374829175
"MYOCD" 10.6415958433683 -2.87862418624601 1.54163828859164 -1.86725005959458 0.0618666758734458 1 0.999963374829175
"MYOD1" 41.750114658673 -0.362722894911442 1.83344664243037 -0.197836624484815 0.843172890264573 1 0.999963374829175
"MYOF" 304.634734803745 0.683805538044028 0.814789255688475 0.839242212964911 0.401333403546726 1 0.999963374829175
"MYOG" 126.275340374481 0.0906648192478678 1.87894447325924 0.04825305938424 0.961514564128758 1 0.999963374829175
"MYOM1" 890.869072985844 -0.317671741226381 0.307804837901664 -1.03205571228828 0.302046019243271 1 0.999963374829175
"MYOM2" 528.559062574376 0.0981956606486101 0.195520588628099 0.50222670327261 0.61550806119863 1 0.999963374829175
"MYOM3" 55.9999676085704 -0.561828387327997 1.73257443459808 -0.324273737456093 0.745730800819914 1 0.999963374829175
"MYOT" 69.5659698459881 -0.471194233929574 2.25246323905057 -0.209190643274688 0.834299416427951 1 0.999963374829175
"MYOZ1" 32.2907149433809 -0.430840739829944 0.770222358462526 -0.55937189448767 0.575907938505296 1 0.999963374829175
"MYOZ2" 44.1464646434132 -0.542541038446726 1.43313576101554 -0.378569185980171 0.705007807927692 1 0.999963374829175
"MYOZ3" 46.0015116096913 -0.0151160239382065 0.664947798343545 -0.0227326475489687 0.98186353358145 1 0.999963374829175
"MYPN" 35.6918289387742 -0.657307913956018 2.01853497437929 -0.325636128330224 0.744699674338448 1 0.999963374829175
"MYPOP" 504.435486035136 -0.0206020843377925 0.190701493618548 -0.108033156672606 0.913969390898187 1 0.999963374829175
"MYRF" 366.878989334601 0.0220295518970729 0.443236389392401 0.0497015868378306 0.960360191910519 1 0.999963374829175
"MYRIP" 858.885328774105 -0.374652781032989 0.360844117793402 -1.03826766894256 0.29914545632741 1 0.999963374829175
"MYSM1" 6082.70725229189 0.239803563269116 0.186546192010588 1.28549160229175 0.198620549422161 1 0.999963374829175
"MYT1" 9127.82110543933 -0.0487451029160427 0.224978532221095 -0.216665574420848 0.828468978329615 1 0.999963374829175
"MYT1L" 13338.1194717455 -0.101862873191538 0.235759918282543 -0.432061878599149 0.665696440375534 1 0.999963374829175
"MZF1" 2554.27832758162 0.186158214544327 0.141634227822887 1.31435894702739 0.188725438852495 1 0.999963374829175
"MZT1" 4487.49090742827 0.0998044900499401 0.137509818312007 0.725799010391284 0.467961993686938 1 0.999963374829175
"MZT2A" 1819.63912249341 -0.210848257251032 0.330178861887904 -0.638587994535566 0.523090993373198 1 0.999963374829175
"MZT2B" 5104.45907918905 -0.0704325381606697 0.270266318485607 -0.260604201645721 0.794397749177461 1 0.999963374829175
"N4BP1" 6324.80251826525 0.00906046092314082 0.0648445590892827 0.139725846707751 0.888876604013138 1 0.999963374829175
"N4BP2" 9388.24948228721 0.0700846585894469 0.214790983678816 0.32629236753367 0.744203162340754 1 0.999963374829175
"N4BP2L1" 60.0452392123889 0.243249992042446 0.517740376325291 0.46983005994034 0.638476436199589 1 0.999963374829175
"N4BP2L2" 7576.45408392195 0.14033498260489 0.167536563040488 0.837637946356676 0.402234074258553 1 0.999963374829175
"N4BP2L2-IT2" 113.02901380563 0.71886295726476 0.556633198407629 1.29144822716508 0.196548296700264 1 0.999963374829175
"N4BP3" 2969.60951419982 -0.25466917757704 0.241757376767431 -1.05340809443854 0.292153995956475 1 0.999963374829175
"N6AMT1" 1009.74271868348 0.134962975621793 0.170830610443527 0.790039766710367 0.429504544632624 1 0.999963374829175
"N6AMT2" 551.521609859224 0.0725104140922745 0.139881046723543 0.518371972405827 0.604198765890748 1 0.999963374829175
"NAA10" 4277.17061150565 -0.0861239670988071 0.139105930447661 -0.619125056866008 0.535833977624491 1 0.999963374829175
"NAA11" 6.93598975095185 -2.747515773911 1.09206336197137 -2.51589410430475 0.0118730850802796 1 0.999963374829175
"NAA15" 10087.2397979358 0.0530517948695428 0.12429308823859 0.426828197942157 0.669504466529788 1 0.999963374829175
"NAA16" 2612.9131445211 0.280451304927129 0.243908138774283 1.14982348000557 0.250216582391792 1 0.999963374829175
"NAA20" 4033.04326121066 -0.0571689248876203 0.119331799647487 -0.479075360100999 0.631885017986357 1 0.999963374829175
"NAA25" 5657.66886617062 0.0827559425126048 0.107802910480942 0.76765963129757 0.442689425232242 1 0.999963374829175
"NAA30" 6447.66552975472 -0.0139889349799793 0.121391758543283 -0.115237930052652 0.908256535091119 1 0.999963374829175
"NAA35" 5813.03075213296 0.105124942813871 0.0962793775198373 1.09187393522783 0.274888515680964 1 0.999963374829175
"NAA38" 2232.39460062289 -0.0557264269400462 0.207500612094947 -0.268560301472977 0.788268065054514 1 0.999963374829175
"NAA40" 6495.69652142847 0.0395508133633569 0.0849086212907723 0.46580444673473 0.641355481876715 1 0.999963374829175
"NAA50" 12560.8056251792 0.0495136654420162 0.141082049231259 0.350956522901466 0.725620965936354 1 0.999963374829175
"NAA60" 4520.92455633905 -0.060507314908765 0.0964388433278483 -0.627416431189118 0.530386299848585 1 0.999963374829175
"NAAA" 246.367738466834 0.0710007430684551 0.33861059169667 0.209682581731106 0.833915421090495 1 0.999963374829175
"NAALAD2" 928.66985092534 0.390512452231031 0.500273171784466 0.78059842953017 0.435038715747089 1 0.999963374829175
"NAALADL1" 9.37902420585405 -0.417512108116373 1.03849414676077 -0.402036072537011 0.687657478890385 1 0.999963374829175
"NAALADL2" 73.1830089310154 0.637498580104905 0.700518947197207 0.91003759806291 0.362802681803608 1 0.999963374829175
"NAB1" 4931.60542489421 0.220843621612374 0.313486191688731 0.704476393115446 0.481136146355931 1 0.999963374829175
"NAB2" 5228.60107545756 0.0843053036630563 0.192907508902882 0.4370244794644 0.662093595058774 1 0.999963374829175
"NABP1" 142.122133994782 0.0101001416883232 0.309257566780826 0.0326593195227501 0.973946264889699 1 0.999963374829175
"NABP2" 4005.69609650806 -0.0627269787406531 0.126793381333225 -0.494718084501592 0.620799134132839 1 0.999963374829175
"NACA" 39690.9747199026 0.127674720821978 0.28147960789749 0.453584264152007 0.650128081500218 1 0.999963374829175
"NACAD" 13705.6724880209 -0.169866613998835 0.23251767539678 -0.730553553440469 0.465051890766286 1 0.999963374829175
"NACC1" 6060.76489388392 -0.0576656690599752 0.212124053906707 -0.271848797898879 0.785738282310207 1 0.999963374829175
"NACC2" 1475.93321617629 -0.00837369378783035 0.484018838154316 -0.0173003468620381 0.986197008889491 1 0.999963374829175
"NADK" 6467.06916999954 -0.0256378344346562 0.111084490682193 -0.230795804861766 0.817473440496704 1 0.999963374829175
"NADK2" 6052.00237874609 0.0762135088881345 0.140352553503844 0.543014765214422 0.587119636378804 1 0.999963374829175
"NADSYN1" 1893.10533160014 0.0171433488326517 0.21009570288901 0.081597808031839 0.934966544420844 1 0.999963374829175
"NAE1" 7742.24225323797 0.110736830142328 0.0878767100675751 1.2601385515818 0.207619385185308 1 0.999963374829175
"NAF1" 1099.28096480017 0.0347159365808456 0.209376479464557 0.165806286692877 0.868309398543099 1 0.999963374829175
"NAGA" 2374.17202730614 -0.0837951908786618 0.110289943804326 -0.759771815890389 0.447390992569178 1 0.999963374829175
"NAGK" 5720.43201170871 -0.161715277283941 0.16456158939363 -0.982703666632188 0.325753305597929 1 0.999963374829175
"NAGLU" 1067.51548147045 -0.050557997534958 0.300255248481751 -0.168383393098392 0.866281671957591 1 0.999963374829175
"NAGPA" 585.998741573744 -0.0670993775400683 0.23882619007208 -0.280954854741086 0.778745026348021 1 0.999963374829175
"NAGPA-AS1" 39.9588824131711 0.181783794440964 0.447292946828365 0.406408810445021 0.684442247181694 1 0.999963374829175
"NAGS" 83.9204989825141 -0.277673407581759 0.275054439704444 -1.00952163462669 0.312724531308738 1 0.999963374829175
"NAIF1" 856.905084709737 -0.0436496661879742 0.129652538587015 -0.33666649850191 0.736368320815667 1 0.999963374829175
"NAIP" 2915.02237996907 0.303502861563347 0.170754563858604 1.77742166712843 0.0754988884751858 1 0.999963374829175
"NALCN" 5175.99175955295 -0.182727172148225 0.281393545434595 -0.649365186632174 0.516102360538621 1 0.999963374829175
"NALCN-AS1" 33.5129746765741 -0.340768424583808 0.833941969018804 -0.408623665966528 0.682815860314127 1 0.999963374829175
"NAMA" 9.47444437156179 -0.523076281529944 1.02470391713831 -0.510465777266413 0.60972518457405 1 0.999963374829175
"NAMPT" 7765.84890489258 0.0176813069400457 0.143261507901336 0.123419802004476 0.901774677218237 1 0.999963374829175
"NANOS1" 3417.18753034093 -0.236544751104571 0.387852624880323 -0.609883073957692 0.541939265571562 1 0.999963374829175
"NANOS3" 79.7079750683154 -0.386109743090817 0.499146489990679 -0.773539934334762 0.439202904385139 1 0.999963374829175
"NANP" 850.11188667515 0.153895441847326 0.194347593876263 0.791856687175185 0.42844424444632 1 0.999963374829175
"NANS" 2077.26601557063 -0.105544156088961 0.299287158828021 -0.352651802711021 0.724349496504557 1 0.999963374829175
"NAP1L1" 65950.6430706666 0.294692544181575 0.34018853724641 0.866262416032315 0.386346271925501 1 0.999963374829175
"NAP1L2" 15501.6911695818 -0.10541147715304 0.286581891743728 -0.367823230252465 0.713005046259336 1 0.999963374829175
"NAP1L3" 29043.3848285979 -0.0704807251828785 0.238147380879684 -0.295954231881671 0.767265034076769 1 0.999963374829175
"NAP1L4" 24294.0450490078 0.0301431840954423 0.0530143712537179 0.568585147434496 0.56963770663662 1 0.999963374829175
"NAP1L6" 202.999550349126 0.249444582523015 0.393541309472368 0.633845994102761 0.526181333433233 1 0.999963374829175
"NAPA" 8007.80031526303 -0.0897673905746697 0.204066093222808 -0.439893708734149 0.660014092671381 1 0.999963374829175
"NAPA-AS1" 72.4130486704588 0.0361105217702129 0.428208569112226 0.0843292833795414 0.932794630549323 1 0.999963374829175
"NAPB" 48217.3811329239 -0.105084358809595 0.294844642942003 -0.356405860934246 0.721536640791315 1 0.999963374829175
"NAPEPLD" 1595.88567000894 0.291974746474506 0.387607802303301 0.753273656359571 0.451285485777508 1 0.999963374829175
"NAPG" 8229.16751606151 0.0217568894319437 0.206386127618152 0.105418371297694 0.916043839098829 1 0.999963374829175
"NAPRT1" 533.267680239822 0.237324533662949 0.392617847948458 0.604467002463179 0.54553320109566 1 0.999963374829175
"NAPSA" 33.4588450531786 -0.235121900420909 0.487086869187445 -0.482710406078361 0.629301373481251 1 0.999963374829175
"NARF" 8197.12863021417 0.0543245853942783 0.241258911745659 0.225171310776485 0.821846007056139 1 0.999963374829175
"NARFL" 1705.59168137184 0.20305291294049 0.186312298128326 1.08985244119867 0.275778149169625 1 0.999963374829175
"NARG2" 4539.0079919956 0.331800417315341 0.326830654364899 1.01520592662919 0.310007676066993 1 0.999963374829175
"NARS" 16959.9729263063 0.00400625525571423 0.0845891242153638 0.0473613516261773 0.962225231368679 1 0.999963374829175
"NARS2" 3667.00614077792 -0.0810194483098524 0.0677500924045273 -1.19585738460836 0.231752217713058 1 0.999963374829175
"NASP" 24928.3685766996 0.159515691385271 0.376957825285324 0.423165884046926 0.672174235942701 1 0.999963374829175
"NAT1" 38.5195247329029 -0.0888863748943868 0.867734944141943 -0.102434937643639 0.918411453285561 1 0.999963374829175
"NAT10" 5506.89136377238 -0.036640925565461 0.179920658167261 -0.203650464258519 0.838626654648075 1 0.999963374829175
"NAT14" 6442.68913600217 -0.0673157577385043 0.268618813185282 -0.250599565012867 0.802123718061031 1 0.999963374829175
"NAT16" 769.109986190188 -0.126534170253557 0.263154177448927 -0.480836639114783 0.630632607698944 1 0.999963374829175
"NAT6" 547.775278886115 0.071619256786896 0.234127015150407 0.305899157945899 0.759681427110105 1 0.999963374829175
"NAT8L" 6520.71252212104 -0.0859121335381161 0.200068605368789 -0.42941336737842 0.667622427518816 1 0.999963374829175
"NAT9" 3066.65515744568 0.220999896413793 0.176125005972043 1.25479000096598 0.209555003365367 1 0.999963374829175
"NAV1" 41306.6335340094 -0.0870104717234573 0.208450686566246 -0.417415136197238 0.676374785499222 1 0.999963374829175
"NAV2" 13510.4122145905 -0.1022049466834 0.400423950599953 -0.255241841878505 0.798536315875284 1 0.999963374829175
"NAV2-AS2" 16.9521131245445 0.345688756208961 1.20736367992667 0.286317007838067 0.77463533278616 1 0.999963374829175
"NAV3" 10472.5753650402 -0.00342847855045439 0.301438350856385 -0.0113737304517295 0.990925271728033 1 0.999963374829175
"NBAS" 10842.4503209598 -0.0121133452188291 0.182551593337061 -0.066355735369908 0.947094610549054 1 0.999963374829175
"NBEA" 45845.2505119902 0.0243633012733829 0.301420487349717 0.0808282857200608 0.93557851290908 1 0.999963374829175
"NBEAL1" 1472.93759338463 0.0593349390206625 0.339502001088105 0.174770513371037 0.861259958621897 1 0.999963374829175
"NBEAL2" 1849.73026523468 -0.0224453214385142 0.24059079354413 -0.0932925200830566 0.925671174277095 1 0.999963374829175
"NBL1" 218.533364248248 -0.107006165656352 0.308905075611695 -0.346404685790476 0.72903860410732 1 0.999963374829175
"NBN" 6903.68487384628 0.0912113080885083 0.13554918716289 0.672901918466682 0.50100969160712 1 0.999963374829175
"NBPF1" 9794.23790309465 0.089788591914808 0.139318957201641 0.644482227819537 0.519262778478703 1 0.999963374829175
"NBPF10" 732.203538864387 0.33133007591028 0.387436218233091 0.855186119205159 0.392448119425878 1 0.999963374829175
"NBPF11" 177.31889969764 0.498084086427834 0.366016567791705 1.36082388136946 0.173569353019027 1 0.999963374829175
"NBPF12" 667.5681650546 0.320732947634992 0.211266820008672 1.5181415975392 0.128978706614928 1 0.999963374829175
"NBPF15" 4616.49901829831 0.122792894148953 0.119696482829607 1.0258688580161 0.304953403544309 1 0.999963374829175
"NBPF20" 99.7056869752334 0.201451850713261 0.737958511792625 0.272985333855559 0.784864489446507 1 0.999963374829175
"NBPF25P" 106.144242676742 0.535071048614553 0.731261331555266 0.731709753442794 0.464345742008231 1 0.999963374829175
"NBPF3" 1162.87139216803 0.0644869426892643 0.125178288743586 0.515160762593253 0.606440685232403 1 0.999963374829175
"NBPF8" 404.692435184037 0.454757096044986 0.404864826179682 1.12323191998695 0.261339009244911 1 0.999963374829175
"NBPF9" 398.669689385919 0.788570545356251 0.685244571150444 1.15078700154068 0.249819873625662 1 0.999963374829175
"NBR1" 9743.73527679457 0.0139647596523317 0.105866056257145 0.13190969935077 0.895055716699369 1 0.999963374829175
"NBR2" 361.397673585713 -0.0401441273594653 0.128164371627407 -0.313223767648707 0.754110662334558 1 0.999963374829175
"NCALD" 15800.3702384705 -0.167926714936656 0.114332484730342 -1.46875767926078 0.141898526644956 1 0.999963374829175
"NCAM1" 130656.934135818 -0.163902736931697 0.141740374519022 -1.15635885320524 0.247534404614584 1 0.999963374829175
"NCAM1-AS1" 300.247512556443 -0.237976142266948 0.709820847971068 -0.335262260818589 0.737427259455848 1 0.999963374829175
"NCAM2" 25974.9730947543 0.19945802551944 0.412415719588674 0.48363342143789 0.628646051331594 1 0.999963374829175
"NCAN" 32826.0368090245 -0.000387535459989928 0.33613872220837 -0.00115290335324622 0.99908011641813 1 0.999963374829175
"NCAPD2" 9125.45168845855 0.307893137743144 0.659504537580472 0.466855222668693 0.640603463313365 1 0.999963374829175
"NCAPD3" 3468.43988466462 0.0693309071957842 0.287878074734878 0.240834274230973 0.809683564316844 1 0.999963374829175
"NCAPG" 3531.29636622973 0.388996452761328 0.749374789043567 0.519094661908505 0.603694730655253 1 0.999963374829175
"NCAPG2" 3805.87331629816 0.206954639233987 0.442911511986784 0.467259562312217 0.640314184040195 1 0.999963374829175
"NCAPH" 1850.57296316998 0.238144548522861 0.844816583498056 0.281889055180235 0.77802858207065 1 0.999963374829175
"NCAPH2" 6124.93732448042 -0.020978485210241 0.137549188690393 -0.152516240989695 0.878779781827668 1 0.999963374829175
"NCBP1" 9983.39623210463 0.0448097113615983 0.124133073202173 0.360981245414086 0.718113467139017 1 0.999963374829175
"NCBP2" 16963.5385224203 0.202631936264302 0.08471608504569 2.39189448090072 0.0167616605501875 1 0.999963374829175
"NCBP2-AS2" 2439.30367579642 -0.029929783858449 0.18828021453921 -0.158964041610522 0.87369720417446 1 0.999963374829175
"NCDN" 15829.2280792322 -0.174190180245057 0.307526298206236 -0.566423688839256 0.571105795045568 1 0.999963374829175
"NCEH1" 647.521573737098 0.0336794417994151 0.25122035218704 0.134063349192107 0.893352481070497 1 0.999963374829175
"NCK1" 3110.86023832788 -0.00195253105136024 0.100393568734905 -0.0194487662503163 0.984483107910774 1 0.999963374829175
"NCK1-AS1" 489.81959189446 -0.120092701067257 0.220389750737766 -0.544910553531824 0.58581503752059 1 0.999963374829175
"NCK2" 6041.09315728794 -0.0552420985399757 0.0918744462696203 -0.601278165833608 0.547654729678804 1 0.999963374829175
"NCKAP1" 31114.9201734303 0.0265888520709771 0.0837632291482579 0.317428689669017 0.750918340763323 1 0.999963374829175
"NCKAP1L" 22.3505775861161 -0.192448226687112 0.839534963377074 -0.229231938015992 0.818688650448677 1 0.999963374829175
"NCKAP5" 1999.53196394387 0.349529280241312 0.460282714973452 0.75937954841835 0.447625544019909 1 0.999963374829175
"NCKAP5L" 6545.19449237411 -0.255165833559473 0.149746976555235 -1.70397986943899 0.0883848481353481 1 0.999963374829175
"NCKIPSD" 1792.52248502871 0.106157414197675 0.178745951075411 0.593901084522401 0.552578273615868 1 0.999963374829175
"NCL" 76231.969240209 0.0639148030674031 0.157012131791247 0.407069201202745 0.683957163197254 1 0.999963374829175
"NCLN" 3782.74330392737 -0.000629386289659477 0.158731812326164 -0.00396509231789156 0.996836322347266 1 0.999963374829175
"NCOA1" 10485.3387326327 0.0130734125579912 0.0877227657053518 0.14903101210811 0.881529162091778 1 0.999963374829175
"NCOA2" 17758.7654894529 -0.0394543657143717 0.237679820971042 -0.165997961262259 0.868158554591199 1 0.999963374829175
"NCOA3" 6699.03537628276 -0.0464478323723572 0.13463497786683 -0.344990827111062 0.730101266790049 1 0.999963374829175
"NCOA4" 21456.231650794 -0.0287123437187368 0.0862247396970059 -0.332994263823029 0.739138613113938 1 0.999963374829175
"NCOA5" 8091.84760967497 -0.0186109693390697 0.114694976247547 -0.162264904252664 0.871097250722842 1 0.999963374829175
"NCOA6" 13168.6528626629 -0.0207876059206208 0.108031828111675 -0.19242112518111 0.8474123460848 1 0.999963374829175
"NCOA7" 6170.42006473357 -0.174860020656514 0.285077637989454 -0.613376839690888 0.539627196355449 1 0.999963374829175
"NCOR1" 24400.6518992181 -0.0783186486534749 0.109866080596068 -0.712855580435421 0.475935128323205 1 0.999963374829175
"NCOR1P1" 19.2531273606468 -0.424175259991415 0.744284963778828 -0.569909753164734 0.568738909458987 1 0.999963374829175
"NCOR2" 8454.14683184807 -0.0328840846133451 0.152917250716938 -0.215044963594175 0.829732262641128 1 0.999963374829175
"NCR3LG1" 2501.71145782475 0.018723265743894 0.206081164554931 0.0908538428746279 0.927608726490801 1 0.999963374829175
"NCRNA00185" 125.884409991396 0.575428714205101 0.307447827017827 1.87163044795804 0.0612577479687511 1 0.999963374829175
"NCS1" 31122.9604590574 -0.201606076443359 0.281115599254154 -0.717164315954907 0.473272714577888 1 0.999963374829175
"NCSTN" 8916.49955530567 -0.0383009065486742 0.1463785543234 -0.261656543376255 0.793586246855642 1 0.999963374829175
"NDC1" 4839.1497217488 0.148183579456183 0.273291276703965 0.542218475625545 0.587668009073251 1 0.999963374829175
"NDC80" 1902.11620704158 0.481564681735813 1.11909110640486 0.430317673851298 0.666964572376733 1 0.999963374829175
"NDE1" 1105.58379332662 0.421951734576603 1.11450737320482 0.378599320849048 0.704985426565565 1 0.999963374829175
"NDEL1" 5024.28518567814 -0.0749994144068929 0.209863691855447 -0.357372033932159 0.720813309989505 1 0.999963374829175
"NDFIP1" 47201.7909111377 -0.0740653308432688 0.187687778581003 -0.39461989162658 0.693123431138102 1 0.999963374829175
"NDFIP2" 6375.68918060066 0.0216284400453005 0.234482795441758 0.0922389210029388 0.926508215348773 1 0.999963374829175
"NDN" 16457.769138912 -0.144744985918743 0.147572488242055 -0.980839908867877 0.32667169432646 1 0.999963374829175
"NDNF" 815.011460743147 0.425986225944981 0.829765417303059 0.513381513692799 0.607684474346836 1 0.999963374829175
"NDNL2" 3540.64250978255 -0.147188550762157 0.142049553736835 -1.03617749503699 0.300119343900328 1 0.999963374829175
"NDOR1" 2734.05054442994 0.108753327911134 0.262836632093246 0.413767772950889 0.679044187742728 1 0.999963374829175
"NDP" 112.13938140656 0.215002293480005 1.35813744899249 0.158306726347544 0.874215108120649 1 0.999963374829175
"NDRG1" 2353.77020175743 -0.193294756306583 0.416467432812107 -0.464129343803433 0.642555079352621 1 0.999963374829175
"NDRG2" 2731.2488501926 0.097871421909715 0.161314343616382 0.606712457898108 0.544041753154589 1 0.999963374829175
"NDRG3" 9731.41416089986 -0.0561581649960594 0.0997203642550156 -0.563156436657669 0.573328364096962 1 0.999963374829175
"NDRG4" 58881.9997809757 -0.074774672402095 0.321763740568834 -0.232389989841315 0.816235123083753 1 0.999963374829175
"NDST1" 19384.1937096901 -0.112055831464288 0.135518623217698 -0.826866660859453 0.40831264173761 1 0.999963374829175
"NDST2" 3086.16117066119 -0.00540455276417142 0.157104373470511 -0.0344010331780221 0.972557359603927 1 0.999963374829175
"NDST3" 2202.01974849875 0.527308545755104 0.431661176141122 1.22157973637803 0.221866595411287 1 0.999963374829175
"NDST4" 3682.38107261797 0.318584771988607 0.289133496367225 1.10186047618632 0.270522333693199 1 0.999963374829175
"NDUFA1" 4265.41413067734 -0.156361271225773 0.276182847469215 -0.566151274992566 0.571290949486811 1 0.999963374829175
"NDUFA10" 10663.5814318529 0.0396452578056481 0.0669488921153238 0.592171977056119 0.553735432500105 1 0.999963374829175
"NDUFA11" 6704.95826519023 -0.0421749625863577 0.261612828912591 -0.1612113701062 0.871926926201634 1 0.999963374829175
"NDUFA12" 5203.29888135953 -0.114710570311249 0.151132561644688 -0.759006325724387 0.447848772754916 1 0.999963374829175
"NDUFA13" 9803.38557675645 -0.10789071101941 0.170395147574823 -0.633179480489802 0.52661644392638 1 0.999963374829175
"NDUFA2" 3153.81463151606 -0.0493117379417643 0.214500077018673 -0.229891469630902 0.818176105069946 1 0.999963374829175
"NDUFA3" 2135.878208874 -0.184508437544263 0.282817189167716 -0.652394707999329 0.514146577359307 1 0.999963374829175
"NDUFA4" 18654.8150847789 0.0122575586609551 0.18538305734256 0.0661201667329554 0.947282155252429 1 0.999963374829175
"NDUFA4L2" 277.236064645636 -0.156531483096867 0.35973830070925 -0.435125986830578 0.663470981667491 1 0.999963374829175
"NDUFA5" 19793.0719748644 0.0568198772245571 0.184052164929844 0.308716157977361 0.757537451537697 1 0.999963374829175
"NDUFA6" 7883.79788601255 -0.00813487278469302 0.109927270164765 -0.0740023178279608 0.941008540959827 1 0.999963374829175
"NDUFA6-AS1" 1116.90506588381 0.0169201226655395 0.185352145285852 0.0912863600226756 0.927265055859285 1 0.999963374829175
"NDUFA7" 1994.22916491934 -0.0134695855038638 0.219234012895101 -0.0614393055438379 0.951009350172302 1 0.999963374829175
"NDUFA8" 4547.83557945236 -0.0910793225185763 0.168191239685787 -0.541522392537981 0.588147567569585 1 0.999963374829175
"NDUFAB1" 5691.72743942658 -0.0585773752573767 0.175309208897892 -0.334137468451499 0.73827582755172 1 0.999963374829175
"NDUFAF1" 2790.32497971223 -0.033987146654737 0.19418474547347 -0.175024802138129 0.861060145098423 1 0.999963374829175
"NDUFAF2" 1970.03753183116 -0.047198103582723 0.211942115507852 -0.222693368279484 0.823774163113506 1 0.999963374829175
"NDUFAF3" 2075.10472482384 -0.0340711907440388 0.21332113795424 -0.159717837016918 0.873103349375257 1 0.999963374829175
"NDUFAF4" 5553.72527087865 -0.0153863864650446 0.26471131599712 -0.0581251557270486 0.953648936891151 1 0.999963374829175
"NDUFAF4P1" 19.9741312026994 0.580178076552635 0.577212642037629 1.00513750791136 0.314830641384067 1 0.999963374829175
"NDUFAF5" 2946.59795196973 -0.0396505461391055 0.182885277211216 -0.216805566548218 0.828359873661351 1 0.999963374829175
"NDUFAF6" 1616.75994597237 0.00531757363518074 0.200902802396481 0.0264683895483276 0.978883746247707 1 0.999963374829175
"NDUFAF7" 1635.60974429661 0.129771880558213 0.162662961414543 0.797796126602492 0.424988809445759 1 0.999963374829175
"NDUFB1" 3326.43358680866 -0.103191732628501 0.248140897249646 -0.415859432170437 0.677512866423631 1 0.999963374829175
"NDUFB10" 4904.96506243612 -0.0641361723985063 0.189601850508399 -0.33826764995453 0.735161499890048 1 0.999963374829175
"NDUFB11" 6427.22829800568 -0.0944767434951313 0.168699135375057 -0.560030988215131 0.575458301080919 1 0.999963374829175
"NDUFB2" 6172.86435146919 -0.19649126191635 0.316740469211498 -0.620354141690515 0.535024657008979 1 0.999963374829175
"NDUFB2-AS1" 125.508134933386 0.247032705107819 0.628865386445914 0.392822868665017 0.694450312909204 1 0.999963374829175
"NDUFB3" 3334.20908805411 -0.0215056846428901 0.173150721356582 -0.124202108281154 0.901155252998961 1 0.999963374829175
"NDUFB4" 5073.53932849554 0.00972445958606679 0.163773580615717 0.0593774621615226 0.952651463969913 1 0.999963374829175
"NDUFB5" 5426.66772731271 -0.0306019634128993 0.0990020688053108 -0.309104282185038 0.757242201881415 1 0.999963374829175
"NDUFB6" 3857.93127763444 0.00885487802435634 0.182059936519989 0.0486371586940773 0.961208456638554 1 0.999963374829175
"NDUFB7" 4229.15395499278 -0.0812066876188048 0.246661270092464 -0.329223503910296 0.741986758734017 1 0.999963374829175
"NDUFB8" 8550.46679160393 -0.19815816823198 0.183023076478084 -1.0826949915013 0.278943827858077 1 0.999963374829175
"NDUFB9" 6977.02292653359 -0.0779925714158286 0.158189986865714 -0.493031025295144 0.621990665589801 1 0.999963374829175
"NDUFC1" 3191.86900367485 -0.077037631648005 0.185913983540841 -0.41437244353963 0.678601366826596 1 0.999963374829175
"NDUFC2" 4871.45115304601 0.00295379747029749 0.139374562289833 0.0211932322639693 0.983091512942423 1 0.999963374829175
"NDUFS1" 12228.5325173593 -0.0315190098573911 0.125883806679153 -0.250381766240398 0.802292129063189 1 0.999963374829175
"NDUFS2" 11390.117302345 -0.00943321379662919 0.0956172043838373 -0.0986560301299056 0.921411381355 1 0.999963374829175
"NDUFS3" 5373.02811521208 -0.0358893365494266 0.133781601096193 -0.268268104547657 0.788492955534618 1 0.999963374829175
"NDUFS4" 5395.64837433431 -0.0364802512936742 0.200227411151199 -0.182194091627778 0.855430409592608 1 0.999963374829175
"NDUFS5" 9847.86457689567 -0.0760419989076803 0.155746249343854 -0.488242890137251 0.625377808022374 1 0.999963374829175
"NDUFS6" 4395.14684797891 -0.11355476342181 0.24864719322291 -0.456690308665616 0.647893657649276 1 0.999963374829175
"NDUFS7" 3440.02241453038 -0.19643996676342 0.223897210151675 -0.877366746241928 0.380287469119039 1 0.999963374829175
"NDUFS8" 3764.42966323214 -0.17610198718907 0.21097897471147 -0.834689747781281 0.403892415549104 1 0.999963374829175
"NDUFV1" 9567.62529255028 -0.062826964877937 0.163739380140781 -0.383701005976199 0.701200066927097 1 0.999963374829175
"NDUFV2" 8821.56866409247 -0.0283391614954033 0.153742268968811 -0.184329018203526 0.853755350706735 1 0.999963374829175
"NDUFV3" 2448.99027766591 -0.173372200882104 0.12881885282871 -1.34586046277431 0.178347521689078 1 0.999963374829175
"NEAT1" 6072.7295670704 0.212851205901387 0.31887251199185 0.667511929992972 0.504445191919453 1 0.999963374829175
"NEB" 4947.45852695513 -0.169428859896207 0.479100697250394 -0.353639351536277 0.723609179372434 1 0.999963374829175
"NEBL" 13086.9131785208 0.00838627003888277 0.359401191389253 0.0233340073427858 0.981383845156132 1 0.999963374829175
"NEBL-AS1" 84.7265395694456 0.100009025109508 0.51560103823162 0.193965911031742 0.846202574006708 1 0.999963374829175
"NECAB1" 1746.79977854816 0.0849135866132366 0.472706827726248 0.17963266369914 0.857440959851874 1 0.999963374829175
"NECAB2" 4090.20211534123 -0.335584860456095 0.458287399669611 -0.732258536232994 0.464010782060945 1 0.999963374829175
"NECAB3" 2057.64094213924 0.0570614884861583 0.201876027304639 0.282656089720105 0.777440479392714 1 0.999963374829175
"NECAP1" 23458.975481131 -0.202193874304615 0.245334865907901 -0.824154665323923 0.409851682508306 1 0.999963374829175
"NECAP2" 1117.81356959986 0.299467220902166 0.324587400731384 0.922608888168134 0.356211062105552 1 0.999963374829175
"NEDD1" 2094.45100388271 0.384767112891401 0.638013554778211 0.603070436372085 0.546461832573282 1 0.999963374829175
"NEDD4" 1139.18269487576 0.129110981983623 0.241688083376929 0.534204997530914 0.593199711914096 1 0.999963374829175
"NEDD4L" 34427.9594643098 -0.0356296126620744 0.11877484938749 -0.299976071077444 0.764195408086607 1 0.999963374829175
"NEDD8" 7481.01783334937 -0.0769725239010525 0.104231779364022 -0.738474622334051 0.460226083022231 1 0.999963374829175
"NEDD9" 811.16098299176 0.454025218610575 0.967810019021262 0.469126388120807 0.638979298216336 1 0.999963374829175
"NEFH" 1771.26163797799 -0.158523182515042 0.39514711026448 -0.401175102631877 0.688291209937098 1 0.999963374829175
"NEFL" 505029.986875761 -0.11496487843786 0.471634352958757 -0.243758491544642 0.807417869661073 1 0.999963374829175
"NEFM" 705240.877692543 0.0424088677023396 0.59929050890249 0.070765124880761 0.943584688525484 1 0.999963374829175
"NEGR1" 40103.3826430833 0.0473650795101029 0.430772761262902 0.109953747705036 0.912446056405597 1 0.999963374829175
"NEIL1" 361.73345930772 0.183571982709238 0.48149220351332 0.381256397029406 0.703013004732522 1 0.999963374829175
"NEIL2" 3388.76610873309 -0.110336971685276 0.207230976354329 -0.532434743233651 0.59442492737978 1 0.999963374829175
"NEIL3" 412.19210453971 0.481159596673175 1.15036317909933 0.418267557076971 0.675751507078601 1 0.999963374829175
"NEK1" 5925.07228604391 0.0981339534572049 0.108942402909256 0.900787488035728 0.367701321308649 1 0.999963374829175
"NEK10" 263.378042492732 -0.16235072612786 0.23842950617132 -0.680917092581674 0.495923952002536 1 0.999963374829175
"NEK11" 419.940469777841 -0.115320595957306 0.232848902939699 -0.4952593484504 0.620417062246944 1 0.999963374829175
"NEK2" 1279.63408630764 0.440945210916796 1.24860356472522 0.353150690398545 0.723975472496252 1 0.999963374829175
"NEK3" 1546.65082103719 0.167397927667954 0.166715501176388 1.00409335956615 0.315333615854589 1 0.999963374829175
"NEK4" 4485.27547219411 0.0956943490587485 0.182569552727773 0.524152837255601 0.600172241034491 1 0.999963374829175
"NEK5" 17.6717728986265 0.302320911560223 0.805855546759369 0.375155215814996 0.707545034431557 1 0.999963374829175
"NEK6" 2110.1149065376 0.156832219302164 0.41147224219373 0.38114896515504 0.703092715750928 1 0.999963374829175
"NEK7" 6693.31436834657 0.0438244801226955 0.341477871946749 0.12833768663502 0.897881742064436 1 0.999963374829175
"NEK8" 283.234752350116 -0.0470316022803433 0.271771177370541 -0.173055887439525 0.862607498434662 1 0.999963374829175
"NEK9" 3568.76440813703 0.132439859585266 0.139946000040706 0.946364022885563 0.343962948849996 1 0.999963374829175
"NELFA" 3516.57750127473 -0.0578767262321599 0.15492725899 -0.373573550642213 0.708721615003062 1 0.999963374829175
"NELFB" 7549.03931508202 -0.0958413003789194 0.148825513648365 -0.643984341323136 0.519585588025531 1 0.999963374829175
"NELFCD" 5913.47486866512 0.0559715000969867 0.29089252127666 0.192412991063987 0.847418717130982 1 0.999963374829175
"NELFE" 4219.8269293026 0.0222485640476543 0.213160712473542 0.10437459975377 0.916872079028846 1 0.999963374829175
"NELL1" 1756.3634226696 -0.657992547099427 0.499169252260566 -1.31817523639448 0.187444993250126 1 0.999963374829175
"NELL2" 21289.7579808985 0.1057339462447 0.160011203373943 0.66079089473255 0.508746422853251 1 0.999963374829175
"NEMF" 11345.0383244052 0.069133405058082 0.121218590335275 0.570320153590861 0.568460574174925 1 0.999963374829175
"NENF" 1030.16405155679 -0.152586132911049 0.239158109107207 -0.638013628225541 0.523464808753453 1 0.999963374829175
"NEO1" 33750.2625913019 -0.0537326744665172 0.0812194106255355 -0.661574296743586 0.508244084748311 1 0.999963374829175
"NES" 61767.1746139682 0.0477286026280537 0.46410398505657 0.102840320628223 0.918089703667201 1 0.999963374829175
"NET1" 2979.14274834073 0.191660139461326 0.238369891245111 0.804045084973614 0.421370937673048 1 0.999963374829175
"NETO1" 2853.37731246713 0.0978413305587303 0.219821310521042 0.445094837833589 0.656251219200629 1 0.999963374829175
"NETO2" 7518.03464814672 0.133517822102146 0.218609139827151 0.610760475100516 0.541358163406869 1 0.999963374829175
"NEU1" 2826.85885108485 -0.13351839187839 0.196569436169025 -0.679242889843675 0.496983975697917 1 0.999963374829175
"NEU3" 1446.76753286682 -0.00515146271796422 0.0764524672748555 -0.0673812487887946 0.946278196557618 1 0.999963374829175
"NEU4" 20.1486774729021 1.09705279621006 0.675105903105723 1.62500844854597 0.104160758655885 1 0.999963374829175
"NEURL1" 4001.59070220037 -0.27023569710325 0.255247449675016 -1.05872045909692 0.289727107509317 1 0.999963374829175
"NEURL1B" 2726.11548962527 0.0414567062791496 0.26633019731334 0.1556590529251 0.876301774688775 1 0.999963374829175
"NEURL2" 95.6962367869997 -0.128355817336942 0.282683978458543 -0.454061167657458 0.6497848018963 1 0.999963374829175
"NEURL4" 7710.83434701943 -0.0637061622467144 0.113570052336654 -0.560941559293036 0.57483737741513 1 0.999963374829175
"NEUROD1" 864.073844884773 -0.105091457772323 1.01106452520407 -0.103941395581169 0.917215856080808 1 0.999963374829175
"NEUROD2" 64.5140397407455 1.59334544199501 1.20860319537972 1.31833628116002 0.187391100719038 1 0.999963374829175
"NEUROD4" 1656.70138568729 -0.22943004869626 0.701132627994331 -0.327227744845608 0.743495637642784 1 0.999963374829175
"NEUROG1" 560.32510694131 0.246788442053085 1.8857930376049 0.130867193340858 0.895880367363709 1 0.999963374829175
"NEUROG2" 1032.48380827282 1.11255865528407 1.0456556818129 1.0639818389885 0.287336926757198 1 0.999963374829175
"NEUROG3" 22.6744788951394 -0.29337186742351 1.47753398256849 -0.198555072766261 0.842610800505312 1 0.999963374829175
"NEXN" 295.642502347275 0.379799865473647 0.739316194044132 0.513717768572205 0.607449327201398 1 0.999963374829175
"NF1" 24081.0822672848 0.0601009185827488 0.181863346326148 0.330472961137346 0.741042619943896 1 0.999963374829175
"NF2" 8131.47349006053 -0.114841514177645 0.14829025463939 -0.774437365806096 0.438672194147182 1 0.999963374829175
"NFAM1" 317.31115876284 -0.64442275784279 0.411361636308731 -1.56656017713607 0.117217532274715 1 0.999963374829175
"NFASC" 38965.9483435022 -0.108894441214689 0.264971649528145 -0.41096638605906 0.681097182706446 1 0.999963374829175
"NFAT5" 10876.9097637676 0.149570428695697 0.292595018030902 0.511185835296417 0.609220936208642 1 0.999963374829175
"NFATC1" 119.541002286685 0.481245320980397 0.661070619642856 0.72797868590861 0.466626633744028 1 0.999963374829175
"NFATC2" 40.6976271091979 0.379611947231091 0.750472732681165 0.505830432872459 0.612975692386356 1 0.999963374829175
"NFATC2IP" 4414.09514246549 0.0398626031840118 0.122413685880578 0.325638452083702 0.744697915994228 1 0.999963374829175
"NFATC3" 3779.33035813319 0.228039825702266 0.429042327154555 0.531508924106966 0.595066158846234 1 0.999963374829175
"NFATC4" 1028.15005592949 0.676190609844826 0.884088345454018 0.76484506703634 0.444363808062183 1 0.999963374829175
"NFE2L1" 34836.1590781882 -0.120023349615354 0.16861333599907 -0.711825959104538 0.476572555675381 1 0.999963374829175
"NFE2L2" 4668.13951784399 0.0666300241575496 0.157801879475559 0.422238470029562 0.672850964429651 1 0.999963374829175
"NFE2L3" 1288.98578414195 -0.0823899301230061 0.326423756876284 -0.252401758105591 0.800730541358185 1 0.999963374829175
"NFIA" 737.191140152951 0.724673139540521 1.01171991876669 0.716278414705833 0.47381945238632 1 0.999963374829175
"NFIA-AS2" 10.4918838874223 -0.240103470558679 1.08005827985004 -0.222306032033769 0.824075656702097 1 0.999963374829175
"NFIB" 1491.24831942325 0.950778729247588 1.07680472634459 0.882962997827082 0.377256264010051 1 0.999963374829175
"NFIC" 1061.02003713543 -0.176492055895072 0.25685807955854 -0.687118957668795 0.492007768698646 1 0.999963374829175
"NFIL3" 3275.16810848699 -0.119026411120257 0.16007863200569 -0.743549651998689 0.457148972421878 1 0.999963374829175
"NFIX" 82.5021464959135 0.190337137210317 1.44391542863704 0.131820142257211 0.895126554361276 1 0.999963374829175
"NFKB1" 1421.02367351933 -0.0624393950862495 0.203624984241439 -0.306639164731449 0.759118039658313 1 0.999963374829175
"NFKB2" 404.751788514668 0.396927286108317 0.806873087600694 0.491932736644637 0.622766894825039 1 0.999963374829175
"NFKBIA" 1396.91278977419 -0.0119899973555938 0.127643678399432 -0.0939333424572252 0.925162107474335 1 0.999963374829175
"NFKBIB" 871.167583689155 -0.0809483220497354 0.158426689094091 -0.51095129559679 0.609385161296656 1 0.999963374829175
"NFKBID" 111.836288996066 -0.0790351573687768 0.333452815434638 -0.237020512979501 0.81264087657072 1 0.999963374829175
"NFKBIE" 1379.59913074833 -0.179804210893462 0.146589708732383 -1.22658140498605 0.219979961723461 1 0.999963374829175
"NFKBIL1" 2083.83179938732 -0.0372163867654767 0.130878733274581 -0.284357785518884 0.776136206484416 1 0.999963374829175
"NFKBIZ" 132.779178261911 0.237219338217929 0.345288667420721 0.687017445402825 0.492071735033594 1 0.999963374829175
"NFRKB" 4434.51067610281 0.121023694753875 0.188009887468335 0.643709202657004 0.519764021265175 1 0.999963374829175
"NFS1" 1960.48171169869 0.0103764794266717 0.111589017477132 0.0929883572888181 0.925912810682253 1 0.999963374829175
"NFU1" 3395.71913426494 -0.0921964748241875 0.176923183268456 -0.521110196645583 0.602290008127974 1 0.999963374829175
"NFX1" 6824.24081413056 0.000225517002466102 0.0605207959803545 0.00372627290856033 0.997026871257293 1 0.999963374829175
"NFXL1" 2365.87983489171 0.0288673268239744 0.150789820695759 0.191440819352247 0.848180242196659 1 0.999963374829175
"NFYA" 8329.63398137139 -0.0468697373630901 0.188762688155525 -0.248299798127866 0.80390245518632 1 0.999963374829175
"NFYB" 4450.70634138165 0.120878909191749 0.294154120255425 0.410937331378479 0.681118487828676 1 0.999963374829175
"NFYC" 6302.34883054182 -0.0268766197891552 0.069026721970741 -0.389365437352619 0.697005835719889 1 0.999963374829175
"NFYC-AS1" 306.024506565282 0.246095469446875 0.324057109751562 0.759420059123358 0.447601317912343 1 0.999963374829175
"NGDN" 2673.21046500494 0.039444061432673 0.161199719065083 0.244690633838808 0.806695980742997 1 0.999963374829175
"NGEF" 427.400225219755 -0.174596262139135 0.449776542251849 -0.388184455474272 0.697879535739977 1 0.999963374829175
"NGF" 21.3094883053932 -1.40916593706725 0.753443908213433 -1.870299728627 0.0614422072195965 1 0.999963374829175
"NGFR" 13229.6161004663 -0.0898402362888256 0.581895088623134 -0.1543924979697 0.877300268491895 1 0.999963374829175
"NGFRAP1" 26075.8396682279 -0.221921471819934 0.197516513140987 -1.1235590801541 0.26120012375465 1 0.999963374829175
"NGLY1" 2963.68196327048 -0.0635730325423375 0.129767217165191 -0.489900561413832 0.624204265752744 1 0.999963374829175
"NGRN" 47470.8606814742 -0.16641746640138 0.160839482960562 -1.03468043628433 0.300818175441344 1 0.999963374829175
"NHEJ1" 1376.88169609165 -0.033174281819987 0.0973788094403927 -0.34067249343702 0.73335014831935 1 0.999963374829175
"NHLH1" 2300.87750586074 0.320775194258472 0.747115648008047 0.429351459996482 0.667667472584446 1 0.999963374829175
"NHLH2" 8644.8910235459 -0.0236999422012006 0.498623680944402 -0.0475307192717211 0.962090247557701 1 0.999963374829175
"NHLRC1" 128.947829388929 -0.336445908520632 0.395963740040871 -0.849688682316985 0.395498192366579 1 0.999963374829175
"NHLRC2" 3225.75643087301 0.0976250780926823 0.321840441446218 0.30333378134207 0.761635504373037 1 0.999963374829175
"NHLRC3" 2558.17919903435 0.384993355318213 0.210433555502931 1.82952454706231 0.0673210654531668 1 0.999963374829175
"NHLRC4" 170.419346580506 -0.184175243745583 0.446785384202664 -0.412223072324229 0.680175927523547 1 0.999963374829175
"NHP2" 5561.00083266057 0.0118096552696795 0.147165006731327 0.0802477133116294 0.936040242757638 1 0.999963374829175
"NHP2L1" 13640.1092469382 -0.0769554062832824 0.197841214632708 -0.38897560564491 0.697294192035347 1 0.999963374829175
"NHS" 3856.23981143919 0.053945874752837 0.171456181925549 0.314633594117136 0.753039869234261 1 0.999963374829175
"NHSL1" 3957.58977761795 0.333619169994438 1.02234310719842 0.326327988759734 0.744176214284272 1 0.999963374829175
"NHSL2" 630.497139609208 -0.297946422349384 0.338485706968758 -0.880233393065794 0.37873288699214 1 0.999963374829175
"NICN1" 4283.47749451787 -0.16793322405189 0.119112282508573 -1.40987327683694 0.158577104686288 1 0.999963374829175
"NID1" 993.715005282937 -0.108599391069501 0.766968463389288 -0.141595640829341 0.887399410353932 1 0.999963374829175
"NID2" 286.234708235355 -0.101955266840894 1.10178834225773 -0.0925361640984262 0.926272059675038 1 0.999963374829175
"NIF3L1" 2052.2562121044 0.0532435917879069 0.13713140771603 0.388266938075653 0.697818501413805 1 0.999963374829175
"NIFK" 3185.51730008776 0.0936487471262321 0.135432816542947 0.691477512738098 0.489265507596968 1 0.999963374829175
"NIFK-AS1" 725.712305721299 0.121998711097622 0.121861637649278 1.00112482854316 0.316766462858609 1 0.999963374829175
"NIM1K" 716.153234909775 -0.309616728519093 0.230084949751659 -1.34566267308346 0.178411329515153 1 0.999963374829175
"NIN" 13026.7443980523 0.28720665083967 0.304195216104046 0.944152424610892 0.345091762852474 1 0.999963374829175
"NINJ1" 710.439546814838 -0.0183213303718559 0.245438288997991 -0.0746474009685013 0.94049525878297 1 0.999963374829175
"NINL" 5549.54661745328 0.0930540545373015 0.167500878525367 0.555543680466183 0.578522841537827 1 0.999963374829175
"NIP7" 1785.65732202378 0.104822677923681 0.138107941331497 0.758990952389029 0.44785796907781 1 0.999963374829175
"NIPA1" 12981.0625446421 0.221302056215263 0.210186977588088 1.0528818614489 0.292395140263128 1 0.999963374829175
"NIPA2" 7646.0892761765 0.0525574229904802 0.105262529069179 0.499298501140317 0.617569110897886 1 0.999963374829175
"NIPAL1" 169.721763812394 -0.847215586092668 0.450340029344742 -1.88127976836834 0.0599338716602561 1 0.999963374829175
"NIPAL2" 144.056933784995 0.168893547685703 0.397350388056856 0.425049409191809 0.670800656621122 1 0.999963374829175
"NIPAL3" 4863.85286726018 -0.154549374280306 0.205100698909496 -0.753529242474711 0.45113194576934 1 0.999963374829175
"NIPBL" 17119.8933502022 0.131603901798894 0.20140042004959 0.65344402840118 0.513470062259652 1 0.999963374829175
"NIPSNAP1" 24557.5332184815 -0.114028995408322 0.142251921404943 -0.8015989821587 0.422784966593528 1 0.999963374829175
"NIPSNAP3A" 4724.82768445728 -0.0648176559937743 0.266552712476964 -0.243170123430562 0.807873610355703 1 0.999963374829175
"NIPSNAP3B" 212.136921871593 0.461426350664352 0.311718855945676 1.48026448148124 0.138802678146119 1 0.999963374829175
"NISCH" 31055.629462746 -0.175516758782332 0.142059092370948 -1.23551935925382 0.216637276057683 1 0.999963374829175
"NIT1" 2727.66823823025 -0.0818182497503906 0.131732159520008 -0.621095486846278 0.534536798560174 1 0.999963374829175
"NIT2" 1286.53190145239 -0.0227216637359865 0.212419535884484 -0.106965979571402 0.914815969235518 1 0.999963374829175
"NKAIN1" 20246.7638814427 -0.0833192489183423 0.183708574538518 -0.453540337611583 0.650159703971038 1 0.999963374829175
"NKAIN2" 12341.9554689361 0.217312476934796 0.468991091935656 0.46336163025589 0.643105176760792 1 0.999963374829175
"NKAIN3" 872.697008007888 0.00350079008802562 0.290239951784645 0.0120617098593758 0.990376381275332 1 0.999963374829175
"NKAIN4" 3057.40485500222 -0.0252962119141926 0.250404304475595 -0.101021473920621 0.919533413653988 1 0.999963374829175
"NKAP" 2082.33853358543 -0.0343832998762795 0.0920442144457649 -0.373551994368306 0.708737655249745 1 0.999963374829175
"NKAPP1" 85.6787341746561 0.282717179187988 0.291966009085232 0.968322237488461 0.332883462229152 1 0.999963374829175
"NKD1" 1273.42669270001 0.176680044821888 0.221871894445824 0.796315573286951 0.425848636061073 1 0.999963374829175
"NKD2" 418.773551034855 -0.33088900778464 0.486842274936582 -0.679663671006677 0.496717444005098 1 0.999963374829175
"NKIRAS1" 3219.92656439455 -0.0985205446604173 0.123829668645399 -0.795613407821856 0.426256771054625 1 0.999963374829175
"NKIRAS2" 10135.0634638307 -0.0470072028473128 0.102590857656078 -0.458200700542909 0.646808256636329 1 0.999963374829175
"NKPD1" 74.2873596634271 0.0743031971907659 0.333955208144551 0.222494500396006 0.823928954035829 1 0.999963374829175
"NKRF" 5001.60158787966 -0.0262861465235521 0.160093284030635 -0.164192687299251 0.869579457672964 1 0.999963374829175
"NKTR" 10084.4902188831 0.422560910706848 0.367256868701949 1.15058681461934 0.249902259995157 1 0.999963374829175
"NKX1-1" 33.7796887643363 0.280930408325357 0.739675972947664 0.379801992493859 0.704092403188637 1 0.999963374829175
"NKX1-2" 136.07532601685 -0.53487386565795 1.59387442627546 -0.33558093212389 0.737186904935728 1 0.999963374829175
"NKX2-1" 373.97370057639 -1.07370377405027 1.72370713043422 -0.622903830408705 0.533347720766324 1 0.999963374829175
"NKX2-2" 18.9914703989394 -0.614289211591625 1.64003462881714 -0.374558683577722 0.707988705323123 1 0.999963374829175
"NKX3-1" 62.7130694723123 0.00869522954612012 0.503293539334182 0.0172766563974241 0.986215908320786 1 0.999963374829175
"NKX3-2" 24.603425203123 0.142215362704457 0.976091872221365 0.145698746964061 0.884159210591713 1 0.999963374829175
"NKX6-1" 2429.26655893744 -0.822875068971047 0.814663218228666 -1.01008005585454 0.312456936657462 1 0.999963374829175
"NKX6-2" 1229.23760995152 -1.07429297285207 0.705772927758117 -1.52215100721497 0.127971247782886 1 0.999963374829175
"NLE1" 3351.4282989471 -0.0387262795890554 0.208797768081218 -0.185472670253792 0.852858314336796 1 0.999963374829175
"NLGN1" 6213.30661414901 0.123342222246175 0.272734362377654 0.452243058670339 0.651093891664074 1 0.999963374829175
"NLGN2" 21507.7846055028 -0.10342714859773 0.14642388250647 -0.706354365334907 0.479967792575247 1 0.999963374829175
"NLGN3" 10415.8128217914 -0.231845027837885 0.146305788178543 -1.58466066670551 0.113043453127499 1 0.999963374829175
"NLGN4X" 8706.5784024733 -0.18108332325258 0.124665538981965 -1.45255316530398 0.14634785770098 1 0.999963374829175
"NLGN4Y" 5847.42768440882 -0.244928799358926 0.131175192538704 -1.86718841130466 0.061875281362844 1 0.999963374829175
"NLK" 17423.2668131438 -0.0013411469215622 0.251142922828124 -0.00534017405889655 0.99573917781772 1 0.999963374829175
"NLN" 11786.4282219704 -0.0826831045078675 0.20591785315756 -0.401534414039378 0.688026706230533 1 0.999963374829175
"NLRC3" 50.6374276102061 -0.0875317895515516 0.445142231139511 -0.196637801197789 0.844110987017007 1 0.999963374829175
"NLRC5" 11.539501448038 -0.710223909452525 1.36810869862219 -0.51912827552941 0.603671291646908 1 0.999963374829175
"NLRP11" 311.816229430104 0.317201613953546 0.653009306495887 0.485753588498886 0.627141883972821 1 0.999963374829175
"NLRP14" 62.752820023243 0.10480112533614 0.648713449966016 0.16155226216079 0.871658452632785 1 0.999963374829175
"NLRP3" 25.761478607063 0.0833076392518069 0.819920145054157 0.101604576682653 0.91907054658548 1 0.999963374829175
"NLRX1" 115.261259242604 0.138474493140652 0.367155846875359 0.37715453619798 0.706058764509317 1 0.999963374829175
"NMB" 127.063625822845 0.0799165698567637 0.360488800302207 0.221689466606917 0.824555630529032 1 0.999963374829175
"NMBR" 12.5938515269689 0.135430547691971 0.950886863679225 0.142425511241112 0.886743912731829 1 0.999963374829175
"NMD3" 5966.4445530652 -0.020099045687645 0.155761216987594 -0.129037549117544 0.897327937286641 1 0.999963374829175
"NME1" 5376.47523592018 -0.0074813674290662 0.182153574933025 -0.0410717573444111 0.967238689972322 1 0.999963374829175
"NME1-NME2" 319.824378682338 -0.23862156689664 0.235763061928649 -1.01212448186161 0.311478538109636 1 0.999963374829175
"NME2" 2161.7326311319 -0.0863526382799887 0.217297668456657 -0.397393303358028 0.691077452966183 1 0.999963374829175
"NME3" 2013.47170526505 -0.0885275899014889 0.291855460119158 -0.303326824399122 0.761640805631071 1 0.999963374829175
"NME4" 2621.99203524714 0.270161160304555 0.405963948313965 0.665480669962391 0.50574310311307 1 0.999963374829175
"NME5" 1041.61185906266 0.121958099077305 0.281049252014116 0.43393852929087 0.664333079912315 1 0.999963374829175
"NME6" 1570.52739062346 -0.0289227243501814 0.0834821249165199 -0.346454098755913 0.729001474494764 1 0.999963374829175
"NME7" 2395.17539500519 -0.0013897571590789 0.195837322365457 -0.00709648774958959 0.994337869512995 1 0.999963374829175
"NME9" 205.483963220615 -0.141338693897122 0.284008324161727 -0.497656870848043 0.618725911843627 1 0.999963374829175
"NMNAT1" 1252.91227897544 -0.0545737837528417 0.146490161868994 -0.372542313125757 0.709489114121819 1 0.999963374829175
"NMNAT2" 37791.3972131635 -0.149185093184962 0.221391473266385 -0.673852027740279 0.500405393666392 1 0.999963374829175
"NMNAT3" 65.4360622865527 0.44226236646014 0.95616241648027 0.462538956601277 0.643694872512422 1 0.999963374829175
"NMRAL1" 847.413851660884 -0.240881806040802 0.45103400572618 -0.534065731148085 0.593296058010128 1 0.999963374829175
"NMRK1" 619.373818644101 -0.106842450703221 0.243939322408845 -0.43798781454411 0.661395116761989 1 0.999963374829175
"NMRK2" 11.8017815444479 -0.33094118757379 1.25372568318645 -0.263966186552608 0.791805974115879 1 0.999963374829175
"NMT1" 12355.5714866797 -0.0997448417620958 0.133183081385511 -0.748930274960186 0.453899231649428 1 0.999963374829175
"NMT2" 3998.72901032972 0.101187967467312 0.117295626266481 0.862674685221641 0.3883163545649 1 0.999963374829175
"NMU" 1595.40993529524 0.0927618568643001 0.533954417765631 0.173726171706694 0.862080668228916 1 0.999963374829175
"NNAT" 240.433072182284 1.02975475323021 0.89825962161126 1.14638878165655 0.251634322406531 1 0.999963374829175
"NNMT" 24.547979413339 1.47660695291085 1.10158481930143 1.34043872703986 0.180102752255905 1 0.999963374829175
"NNT" 13992.8094722937 -0.0936253564971476 0.086583008911101 -1.08133636927861 0.279547515000642 1 0.999963374829175
"NNT-AS1" 2520.79568059171 0.0986667966029786 0.186644585709419 0.528634657297746 0.597058913574476 1 0.999963374829175
"NOA1" 2322.98997677493 0.040675515377191 0.128322926329059 0.316977772723844 0.75126046805315 1 0.999963374829175
"NOB1" 1955.08676980397 -0.0244732443888207 0.186822397026917 -0.130997379213022 0.89577738062495 1 0.999963374829175
"NOC2L" 9430.55250813437 -0.117036050793494 0.131777830472014 -0.888131564879188 0.374469985334275 1 0.999963374829175
"NOC3L" 1567.62986143902 0.348153072858636 0.297042357194335 1.17206541231041 0.241170795051187 1 0.999963374829175
"NOC4L" 1165.96005528725 -0.0609562409683966 0.176888498243825 -0.344602625798619 0.730393131479363 1 0.999963374829175
"NOD1" 332.174500021559 0.37771651559239 0.596490852457413 0.633231027829312 0.526582786463885 1 0.999963374829175
"NOG" 159.251886041037 0.459998451513672 0.510161032508545 0.901673044787024 0.367230576005839 1 0.999963374829175
"NOL10" 2180.86503545066 0.198765462630161 0.163225851407171 1.21773273606235 0.223325552688042 1 0.999963374829175
"NOL11" 5810.10939402691 0.0497233586064065 0.204200811178155 0.243502257995564 0.80761633611633 1 0.999963374829175
"NOL12" 1429.74013002477 0.0318583411870955 0.138002743499961 0.230852955376967 0.817429039713675 1 0.999963374829175
"NOL3" 742.574159803522 -0.185922875793583 0.33470807223364 -0.555477716903708 0.578567947529237 1 0.999963374829175
"NOL4" 8673.31800694589 -0.0474945967045777 0.266605312234809 -0.17814572525377 0.858608532761153 1 0.999963374829175
"NOL4L" 20292.8744284466 -0.0731894981231567 0.100558459357991 -0.727830344562061 0.466717446718766 1 0.999963374829175
"NOL6" 4125.87503348161 0.0185232469537123 0.153680444021669 0.120530930735081 0.904062579060314 1 0.999963374829175
"NOL7" 4474.23524546168 -0.00374517512761746 0.0759200762230406 -0.0493304974643961 0.96065591563486 1 0.999963374829175
"NOL8" 3652.54894211205 0.164427209465943 0.173650633173307 0.94688517088124 0.343697295133052 1 0.999963374829175
"NOL9" 4363.79276259838 0.0460241801911182 0.161022000994056 0.285825414583049 0.775011841776733 1 0.999963374829175
"NOLC1" 18892.3374544477 -0.0636467952429233 0.071112548295525 -0.89501496948786 0.370779085881366 1 0.999963374829175
"NOM1" 2195.28569215265 0.107567753924909 0.165080232055425 0.651608933338507 0.514653483320622 1 0.999963374829175
"NOMO1" 5671.61583303906 -0.0790240038419988 0.157924455353898 -0.500391175419355 0.616799665789769 1 0.999963374829175
"NOMO2" 2412.02726279599 -0.129043049161046 0.164933803919812 -0.782392972781882 0.433983662366514 1 0.999963374829175
"NOMO3" 1339.30189247334 -0.149258282371584 0.17190336125899 -0.868268550879066 0.385247334423892 1 0.999963374829175
"NONO" 54016.3540892561 -0.00889209306309536 0.255014726461119 -0.0348689394784858 0.972184248250296 1 0.999963374829175
"NOP10" 4059.75459432942 -0.0482120131257183 0.184176490879784 -0.261770722720455 0.793498212068839 1 0.999963374829175
"NOP14" 2465.29767763117 0.0830791073376461 0.183480408819723 0.452795521178911 0.650695989022314 1 0.999963374829175
"NOP14-AS1" 2121.94837507768 -0.0215522603735422 0.0957155529745063 -0.225169888317759 0.82184711360343 1 0.999963374829175
"NOP16" 1062.02341837957 -0.0535179756349854 0.149508563585684 -0.35795926568657 0.720373797633806 1 0.999963374829175
"NOP2" 2244.79367798612 0.124165230040555 0.19164837229958 0.647880430972107 0.51706228857459 1 0.999963374829175
"NOP56" 12416.7201770611 -0.109934737292764 0.124718015038552 -0.88146638044858 0.378065442891884 1 0.999963374829175
"NOP58" 7683.66004511564 0.126182136800769 0.133769838076007 0.94327793630933 0.34553875829105 1 0.999963374829175
"NOP9" 8240.0909830901 -0.00119159892514512 0.172119573710982 -0.00692308782466553 0.994476219236667 1 0.999963374829175
"NOS1" 862.453754916288 -0.892321229689092 0.856660165702276 -1.04162801705339 0.297584173980809 1 0.999963374829175
"NOS1AP" 2776.73534990269 -0.32932798307435 0.269895810330897 -1.22020413236718 0.222387500744204 1 0.999963374829175
"NOS2" 103.768605332029 0.251146598853532 0.323337650679498 0.776731686909162 0.437317087896169 1 0.999963374829175
"NOS3" 28.545349807266 -0.19511613642645 0.638336258940676 -0.305663564764826 0.759860817437782 1 0.999963374829175
"NOSIP" 3446.37875883799 -0.0929049882347133 0.138597759586026 -0.670320995896389 0.502653185569844 1 0.999963374829175
"NOTCH1" 8037.24720811994 0.33918024534709 1.31651909986472 0.257634124246236 0.796689291162972 1 0.999963374829175
"NOTCH2" 5775.19835135274 0.511391599193194 0.953046548218037 0.536586172154309 0.591553497812176 1 0.999963374829175
"NOTCH2NL" 1140.73694455259 0.399542275552293 0.604807892395683 0.660610221155813 0.508862312450797 1 0.999963374829175
"NOTCH3" 7262.8257841983 0.369486979559547 0.962659205809375 0.383819089174859 0.701112538623634 1 0.999963374829175
"NOTCH4" 570.743434817753 0.105374752093787 0.242199459650411 0.435074265838099 0.663508522016589 1 0.999963374829175
"NOTUM" 110.299291274508 0.174631291849275 0.349292900972907 0.499956601931684 0.61710563569371 1 0.999963374829175
"NOV" 150.789222353873 0.222240115724159 0.271472262680724 0.818647597841455 0.412987502157318 1 0.999963374829175
"NOVA1" 28726.3629442189 -0.129919963046335 0.206353724284132 -0.629598343800406 0.528957407452348 1 0.999963374829175
"NOVA2" 7050.49175739421 -0.250666092897447 0.229685748041751 -1.09134369474192 0.275121677892399 1 0.999963374829175
"NOX4" 101.494764181689 0.405159802114104 0.647070009642792 0.626145233245732 0.531219685496759 1 0.999963374829175
"NOXA1" 271.361909602207 0.301356117916061 0.3870394635926 0.778618580955017 0.436204430286044 1 0.999963374829175
"NOXO1" 32.0452887331119 -0.228459063810872 0.408775656857748 -0.558886176263608 0.57623940431673 1 0.999963374829175
"NOXRED1" 26.7973889855287 0.868748859961113 0.441877936326157 1.96603810360849 0.0492942093013782 1 0.999963374829175
"NPAP1" 18.8794483970728 0.501379525866871 0.870622243361074 0.575886418811531 0.564691955993369 1 0.999963374829175
"NPAS1" 366.923732131086 0.441319870539434 0.626505281374234 0.704415243829073 0.481174215530325 1 0.999963374829175
"NPAS2" 577.034989931432 0.0509447517394497 0.2585921884282 0.197008084618128 0.843821211159277 1 0.999963374829175
"NPAS3" 4840.35822424403 0.10291781812051 0.551164455598572 0.186727966716829 0.851873927478073 1 0.999963374829175
"NPAS4" 16.7482775914221 -1.03068756968438 0.705266607810003 -1.46141552466928 0.143901442782714 1 0.999963374829175
"NPAT" 2656.45545557595 0.214459182778408 0.266590524499904 0.804451633008004 0.421136191921245 1 0.999963374829175
"NPB" 77.0368571819363 -0.517143109163666 0.523623770748981 -0.987623438912933 0.323337102718484 1 0.999963374829175
"NPC1" 3240.97727157438 -0.0295818773261117 0.191214427638819 -0.154705257816572 0.877053684764869 1 0.999963374829175
"NPC2" 1464.57582279817 0.148777357700133 0.400538518464676 0.371443321532268 0.710307363849897 1 0.999963374829175
"NPDC1" 8281.2078346937 -0.0533214354685442 0.252260686830912 -0.211374337152602 0.832595180325005 1 0.999963374829175
"NPEPL1" 346.378529971802 0.339791238453374 0.491702860554364 0.691049952547116 0.489534149948143 1 0.999963374829175
"NPEPPS" 19739.0843427377 -0.0244185533334261 0.133762728168339 -0.182551250769165 0.85515013769265 1 0.999963374829175
"NPFF" 120.20421246699 0.377420849814777 0.425166402535864 0.887701491848102 0.374701343219674 1 0.999963374829175
"NPFFR2" 15.4359378105532 0.392697375763061 1.0117809560526 0.388124893450402 0.697923610831693 1 0.999963374829175
"NPHP1" 407.794078282061 0.192876849264677 0.287120312330983 0.671763163319265 0.501734483133566 1 0.999963374829175
"NPHP3" 593.87174179112 0.36427167634009 0.319529180761272 1.14002632082685 0.254275335623566 1 0.999963374829175
"NPHP3-ACAD11" 134.717705263582 0.45353698604571 0.701555094570971 0.646473797361654 0.517972561169318 1 0.999963374829175
"NPHP4" 2096.80685349493 0.128375613819441 0.190211821624333 0.674908702956339 0.499733770880443 1 0.999963374829175
"NPHS1" 54.1007594550913 -0.67279411960825 0.674338075720149 -0.997710412376982 0.3184198026755 1 0.999963374829175
"NPIPA1" 608.913820988452 0.390388286035676 0.257563394990416 1.51569785780391 0.129595769577079 1 0.999963374829175
"NPIPA5" 598.943450606961 0.659731217776158 0.322642627881289 2.04477387910098 0.0408771561090076 1 0.999963374829175
"NPIPB3" 830.276081524998 0.343340455364218 0.226991545315379 1.51256935533517 0.130389083181866 1 0.999963374829175
"NPIPB5" 1349.49773007383 0.544602575434744 0.319982923308715 1.70197387349111 0.0887602660340736 1 0.999963374829175
"NPIPB6" 118.27942714439 0.283345142522189 0.315257338637638 0.898774137175188 0.368772978565713 1 0.999963374829175
"NPIPB9" 152.727273467885 0.322334415975675 0.182456021720045 1.76664169774707 0.0772882530898417 1 0.999963374829175
"NPL" 245.306970537508 0.0812302404713013 0.268404904798554 0.302640670938063 0.762163716151687 1 0.999963374829175
"NPLOC4" 8642.24302457396 0.0905510194385307 0.101048743955132 0.896112271110835 0.370192803874925 1 0.999963374829175
"NPM1" 60061.7676955754 0.12793766980315 0.20163273832171 0.634508417968428 0.525749074883657 1 0.999963374829175
"NPM2" 973.810283006857 -0.052290266152894 0.351486657111011 -0.148768851092914 0.881736030302339 1 0.999963374829175
"NPM3" 989.299179887921 0.0953312993861997 0.183208103369818 0.520344338665888 0.602823597690195 1 0.999963374829175
"NPNT" 351.680950026093 -0.196653182125962 0.752801189999172 -0.261228575005544 0.793916243282603 1 0.999963374829175
"NPPA-AS1" 76.8940481276117 0.282961430316821 0.423802889759742 0.6676722531959 0.504342825283123 1 0.999963374829175
"NPPB" 15.8406467433029 0.188127487095942 0.851556881170937 0.220921809518181 0.825153315413301 1 0.999963374829175
"NPPC" 314.857598999282 0.217160844101975 0.42648599647418 0.509186341163074 0.610621616186334 1 0.999963374829175
"NPR1" 42.2468088016751 0.563705505044376 0.765146991099423 0.736728382391468 0.461287543186216 1 0.999963374829175
"NPR2" 1822.75087673209 -0.235803682399614 0.236354031855891 -0.99767150383704 0.318438675608623 1 0.999963374829175
"NPR3" 812.120675358356 -0.53301249037659 0.739406230329928 -0.720865565521075 0.470992230780333 1 0.999963374829175
"NPRL2" 2027.64506000968 0.018973042280198 0.169094375720785 0.112203863666803 0.910661765754487 1 0.999963374829175
"NPRL3" 2787.01514064052 -0.0299243864239392 0.144969712735052 -0.206418194941375 0.836464259353838 1 0.999963374829175
"NPTN" 15401.6583470243 -0.037467331646466 0.234697890596048 -0.159640683396482 0.873164129231299 1 0.999963374829175
"NPTN-IT1" 637.815967156542 0.131440512323248 0.416838357333909 0.315327296566321 0.75251316171118 1 0.999963374829175
"NPTX1" 4508.36881530051 -0.459252047163458 0.428867532209491 -1.0708482519006 0.284237666942816 1 0.999963374829175
"NPTX2" 1263.02541274653 -0.2240721501738 0.409733661506768 -0.546872691274107 0.584466198460816 1 0.999963374829175
"NPTXR" 10626.8729635506 -0.191261697033927 0.269240083713911 -0.710376012351703 0.477470994313911 1 0.999963374829175
"NPY" 40.0260024874274 -0.179508740210159 0.986852918420224 -0.181900196938689 0.855661049941328 1 0.999963374829175
"NPY1R" 737.707880220079 -0.609891998612152 0.403936133773738 -1.50987234767608 0.131075999837471 1 0.999963374829175
"NPY2R" 17.8938734592057 -0.312439733165807 1.49334957600388 -0.209220759952187 0.834275906936701 1 0.999963374829175
"NPY5R" 34.6365767514238 0.49222133505007 0.726185425909341 0.677817699843951 0.497887287092194 1 0.999963374829175
"NPY6R" 22.1842053725731 0.205132049005694 1.30767016568601 0.156868340647721 0.875348611407723 1 0.999963374829175
"NQO1" 1136.04359732336 -0.140139611487801 0.361434890227501 -0.387731276854847 0.698214907396142 1 0.999963374829175
"NQO2" 1953.3891955447 -0.0905457718650132 0.161901172759448 -0.559265694755315 0.575980404069943 1 0.999963374829175
"NR0B1" 56.6137100640159 0.176714806134201 0.560130937010187 0.315488387549976 0.752390866618796 1 0.999963374829175
"NR1D1" 215.046666120449 -0.224385357172667 0.298416362621679 -0.751920421525726 0.452098916400716 1 0.999963374829175
"NR1D2" 4422.03123876693 0.173491027580887 0.129244378827271 1.34234872847158 0.179482950627251 1 0.999963374829175
"NR1H2" 1373.30801484769 0.0506828910711308 0.196222293627951 0.258293235361058 0.796180606586455 1 0.999963374829175
"NR1H3" 420.193695405015 -0.202710753286177 0.310617515865837 -0.652605673962486 0.514010526714448 1 0.999963374829175
"NR1I3" 21.1709029033276 -0.508416841148694 1.01244985828328 -0.50216495857955 0.61555148971786 1 0.999963374829175
"NR2C1" 2932.4882235045 0.202031996509548 0.205710312533572 0.982118951749573 0.326041249882458 1 0.999963374829175
"NR2C2" 12756.5617901871 0.0962840570023213 0.116697859822349 0.825071317922162 0.409331102340126 1 0.999963374829175
"NR2C2AP" 615.613388905668 0.0163193265673197 0.162848458981711 0.100211734697179 0.920176229971917 1 0.999963374829175
"NR2E1" 1423.67010090867 0.943167565560263 2.03088983045147 0.46441099434261 0.642353314619823 1 0.999963374829175
"NR2E3" 17.5562514991851 0.398928814363145 1.70891163519367 0.233440282193371 0.815419536402541 1 0.999963374829175
"NR2F1" 10098.3798275812 0.446186446777656 1.22694983756789 0.363655002931584 0.716115648369757 1 0.999963374829175
"NR2F1-AS1" 939.313750928583 0.342690663867119 0.87780164950294 0.390396468337886 0.696243398959177 1 0.999963374829175
"NR2F2" 3494.54249202757 0.521150318723704 0.979356086534641 0.532135681688307 0.594632025824891 1 0.999963374829175
"NR2F2-AS1" 49.7233058047133 0.702006409179402 1.28512362202832 0.546255937675022 0.584890019781219 1 0.999963374829175
"NR2F6" 4513.15745698209 -0.173442917145288 0.199929595163949 -0.867519973734049 0.385657172719533 1 0.999963374829175
"NR3C1" 1172.58535772341 0.0429527663983328 0.240540743676402 0.17856752973258 0.858277292166563 1 0.999963374829175
"NR3C2" 392.294407927476 -0.196861987553284 0.396762975834026 -0.496170256661337 0.619774294038736 1 0.999963374829175
"NR4A1" 494.413793799822 0.047083605287581 0.520589328894933 0.0904428936096836 0.927935272168815 1 0.999963374829175
"NR4A2" 502.713013109726 0.285887396261931 0.373740466123987 0.764935622911887 0.444309880209229 1 0.999963374829175
"NR4A3" 1010.92295993607 0.252170812842322 0.416479905743344 0.605481343432982 0.544859217255253 1 0.999963374829175
"NR5A1" 17.6349537777355 0.293378836436411 0.968813020471716 0.302822970209013 0.762024777142917 1 0.999963374829175
"NR5A2" 2832.88641742849 -0.932749088966103 0.658755716201507 -1.41592560948767 0.156797285978513 1 0.999963374829175
"NR6A1" 8317.53405538429 -0.251496380603969 0.458009119965118 -0.549107800785981 0.582931472140326 1 0.999963374829175
"NRAP" 26.0797197855566 -0.608127436456379 0.703828685391005 -0.864027637802997 0.3875727082085 1 0.999963374829175
"NRARP" 2904.68644491539 0.304701902256829 0.750235237865023 0.406141816430714 0.684638402163357 1 0.999963374829175
"NRAS" 16316.6330304911 0.0547167584395002 0.122024813998865 0.448406816993872 0.653859622843219 1 0.999963374829175
"NRBF2" 2727.1525570482 -0.00478269235986709 0.152991392740289 -0.0312611858366828 0.975061244483266 1 0.999963374829175
"NRBP1" 10545.9053938578 -0.0313027417105311 0.0906645548321848 -0.345258869560114 0.729899764967914 1 0.999963374829175
"NRBP2" 6278.88138399128 0.186377429517519 0.26761489189487 0.69643893207085 0.486153988806612 1 0.999963374829175
"NRCAM" 35788.1536616339 0.00414300606920057 0.186594041522234 0.0222033138646975 0.982285774161597 1 0.999963374829175
"NRD1" 20274.4944069936 0.00313587786113408 0.0699880067571076 0.0448059318508255 0.964261996909983 1 0.999963374829175
"NRDE2" 1971.76449015997 0.112492541470839 0.136119426290399 0.826425327644611 0.408562860860173 1 0.999963374829175
"NREP" 112101.070840097 -0.0465123766781327 0.229709486276857 -0.202483482210542 0.839538770255216 1 0.999963374829175
"NRF1" 2666.76843224143 0.10047220580073 0.11744201352982 0.85550479577923 0.392271750594608 1 0.999963374829175
"NRG1" 9106.17920367231 -0.265811060718353 0.446480958515318 -0.595346913790576 0.551611602756271 1 0.999963374829175
"NRG2" 457.815710635675 -0.310596856855525 0.337863184792744 -0.919297724154393 0.357939867895426 1 0.999963374829175
"NRG3" 6565.41624914224 -0.116476431288242 0.295017626347265 -0.394811770165685 0.692981807809812 1 0.999963374829175
"NRG4" 55.5485842085878 0.347921836229163 0.465102611881878 0.74805392904894 0.454427629396387 1 0.999963374829175
"NRGN" 537.224130350961 -0.00814470691197664 0.68194337048144 -0.0119433772136044 0.990470790265803 1 0.999963374829175
"NRIP1" 7476.91594560194 0.182599945448918 0.274185918932255 0.665971272923153 0.50542946234695 1 0.999963374829175
"NRIP2" 24.4415570726427 -0.51615174147476 0.813784768517776 -0.634260754738475 0.525910663972409 1 0.999963374829175
"NRIP3" 2097.84570460263 -0.0740052131593758 0.259685140645453 -0.284980545962061 0.775659046281821 1 0.999963374829175
"NRK" 55.8347512830849 0.0607940919855789 1.31924863139928 0.0460823612309506 0.963244604770291 1 0.999963374829175
"NRL" 210.777322619038 -0.0317103987087736 0.3803391995396 -0.0833739954944403 0.933554165095409 1 0.999963374829175
"NRM" 1595.78115431067 0.0213079372999428 0.413103393690285 0.051580155538296 0.958863231874378 1 0.999963374829175
"NRN1" 15501.4247326766 -0.160598446357132 0.479059749451658 -0.335236776917611 0.737446481532536 1 0.999963374829175
"NRN1L" 23.2879866749306 0.128230464529208 0.763800621068927 0.167884734565614 0.866673959722267 1 0.999963374829175
"NRP1" 25000.7191760143 -0.0638097587391188 0.476874075119427 -0.133808403661152 0.893554081799735 1 0.999963374829175
"NRP2" 3123.3989191137 0.123581386110231 0.524901812393915 0.235437148800487 0.813869455708503 1 0.999963374829175
"NRROS" 28.1453710466944 0.212954544686537 0.527881328614493 0.403413671109507 0.686643931202599 1 0.999963374829175
"NRSN1" 1802.97770809322 -0.117208979718547 0.317097543395999 -0.369630677246129 0.711657690337681 1 0.999963374829175
"NRSN2" 8497.07031169128 -0.252627125345947 0.241587738582666 -1.04569514507667 0.295701805026012 1 0.999963374829175
"NRTN" 34.9329762151921 0.0868556295153378 0.526278336872537 0.165037440133839 0.868914513132121 1 0.999963374829175
"NRXN1" 29579.5571985267 -0.0599136785475165 0.320595204247489 -0.186882641267662 0.851752649679143 1 0.999963374829175
"NRXN2" 57358.5947641172 -0.227202446077643 0.304023775975696 -0.747318019284803 0.454871618041289 1 0.999963374829175
"NRXN3" 5517.33648440514 -0.0731950576670779 0.344957407663336 -0.212185783059088 0.831962097695302 1 0.999963374829175
"NS3BP" 1018.98495753501 0.0312013947791035 0.175191866738082 0.178098420663276 0.858645682333226 1 0.999963374829175
"NSA2" 6759.0330267966 0.0379741045043014 0.108253180558611 0.35078973484517 0.725746098858875 1 0.999963374829175
"NSD1" 16721.7163203893 -0.126807594500886 0.0919108321078983 -1.37968062732824 0.167685000252381 1 0.999963374829175
"NSDHL" 4821.93186144445 -0.151364295708427 0.140624210655663 -1.07637436685111 0.28175986154589 1 0.999963374829175
"NSF" 35670.0476509742 -0.114193662029077 0.225467527934072 -0.506474981454837 0.612523248588187 1 0.999963374829175
"NSFL1C" 12301.9235824064 -0.110517483433983 0.113175686799583 -0.976512593466235 0.328810510235249 1 0.999963374829175
"NSG1" 44695.3783824221 -0.186852953266132 0.263016574386003 -0.710422731732132 0.477442030881283 1 0.999963374829175
"NSL1" 4301.71276740084 0.0221827450000142 0.123917569989632 0.179012104593967 0.857928197129419 1 0.999963374829175
"NSMAF" 2766.1887103911 0.0812907627254193 0.121576264216498 0.668640077479765 0.503725100612759 1 0.999963374829175
"NSMCE2" 1978.1355377667 -0.0120094959165807 0.0908899881164885 -0.132132220120755 0.894879711361404 1 0.999963374829175
"NSMCE4A" 2449.86792929915 0.278377184448471 0.241701914933081 1.15173760425334 0.249428914728397 1 0.999963374829175
"NSMF" 12728.2135348843 -0.0311934974009741 0.172111903362437 -0.181239628355548 0.856179490700526 1 0.999963374829175
"NSRP1" 3162.61673365841 0.17820463938872 0.17304073494849 1.0298421319221 0.303084119223335 1 0.999963374829175
"NSUN2" 4972.12704593998 0.150698882330147 0.168529489128199 0.894198891302108 0.371215485346404 1 0.999963374829175
"NSUN3" 1249.86122177231 -0.0168614016594689 0.177936452148584 -0.0947608062084377 0.924504818845721 1 0.999963374829175
"NSUN4" 2066.22815806963 0.0423879002434751 0.0774492217121543 0.54729924079822 0.584173165354751 1 0.999963374829175
"NSUN5" 2964.69122856998 -0.20264396350416 0.209444036921846 -0.967532742790749 0.333277781120287 1 0.999963374829175
"NSUN5P1" 1324.15050250888 0.339455047988328 0.286944196235416 1.18300022248866 0.236809059239086 1 0.999963374829175
"NSUN5P2" 1228.44332626598 0.196210953957532 0.245343053940711 0.799741222773514 0.423860743838818 1 0.999963374829175
"NSUN6" 1652.25412948472 0.300664739774241 0.189516823791819 1.58648047048592 0.112630358865762 1 0.999963374829175
"NSUN7" 112.317149867959 0.313032564660704 0.817503666982701 0.382912734588783 0.701784468854352 1 0.999963374829175
"NT5C" 1313.4155949906 -0.0195066271281258 0.201868549136038 -0.0966303429217219 0.923019959078681 1 0.999963374829175
"NT5C1A" 9.13547072357631 -0.941781503727996 0.958256556694481 -0.982807262990909 0.325702306564649 1 0.999963374829175
"NT5C2" 16710.9151847961 0.0399904496738111 0.123744537132695 0.323169414993473 0.746566942474741 1 0.999963374829175
"NT5C3A" 4958.9005506151 0.0666430357552835 0.139612998738846 0.477341195714471 0.633119180542599 1 0.999963374829175
"NT5C3B" 10395.0544187195 -0.073510908587992 0.165820903567189 -0.443315088789188 0.657537843395087 1 0.999963374829175
"NT5DC1" 1795.90702247963 0.200667524684456 0.255985078185195 0.783903210714809 0.433096905681263 1 0.999963374829175
"NT5DC2" 5874.5879739662 -0.110712358852641 0.434934671971855 -0.254549397845672 0.799071146525934 1 0.999963374829175
"NT5DC3" 2662.35777634496 0.136983846208312 0.412418968890844 0.332147298114622 0.739778036727326 1 0.999963374829175
"NT5E" 36.4870516334071 0.195001343041823 0.885798869361744 0.22014178363349 0.825760734266445 1 0.999963374829175
"NT5M" 901.447567373018 -0.200298310966912 0.287915628521796 -0.695684051592737 0.48662671543299 1 0.999963374829175
"NTAN1" 1391.16561504805 -0.131423345499574 0.133737026043545 -0.982699775728391 0.325755221136422 1 0.999963374829175
"NTF3" 44.6269130202734 0.691221894346959 0.705632084160097 0.979578323978436 0.327294308950925 1 0.999963374829175
"NTHL1" 1256.82517932461 -0.168582764413684 0.199243837750252 -0.846112814916757 0.397489812478297 1 0.999963374829175
"NTM" 6499.47261124729 -0.245464036622253 0.32535642961196 -0.754446552401035 0.450581127380945 1 0.999963374829175
"NTMT1" 2132.9177476982 -0.0761213561884883 0.140292804121983 -0.542589170306282 0.587412697041624 1 0.999963374829175
"NTN1" 4382.0379066131 -0.15104690644659 0.963342912276638 -0.156794537564641 0.875406777995917 1 0.999963374829175
"NTN3" 123.59446543686 0.0455320674296903 0.31259027944411 0.145660535288115 0.884189377286383 1 0.999963374829175
"NTN4" 608.33777084144 0.414702377467131 1.01404378859424 0.408959043121824 0.682569718169455 1 0.999963374829175
"NTN5" 39.5214342663995 -0.158295011824633 0.617700183220212 -0.256265120400976 0.797746128047099 1 0.999963374829175
"NTNG1" 1241.00285162097 -0.400769976533278 0.277964993355174 -1.44180017669055 0.149358753034268 1 0.999963374829175
"NTNG2" 3861.99432976246 -0.166201572998051 0.525760122383383 -0.316116734461761 0.751913905285646 1 0.999963374829175
"NTPCR" 2563.05308044979 -0.0272745194392061 0.126233903483382 -0.216063345001421 0.828938371301775 1 0.999963374829175
"NTRK1" 448.745071155997 0.0194363259046606 0.511396497245968 0.0380063727642472 0.969682600969783 1 0.999963374829175
"NTRK2" 37192.9889231294 0.163868547035198 0.226711115677345 0.722807730647031 0.4697980171798 1 0.999963374829175
"NTRK3" 1909.56709147744 0.327654699909491 0.640881393202446 0.511256378145447 0.609171545839425 1 0.999963374829175
"NTS" 2787.22466145642 -1.00121810236473 0.815181676079618 -1.22821468114912 0.219366388924878 1 0.999963374829175
"NTSR1" 133.851878481726 0.11906883171245 1.56956393420654 0.0758610905344502 0.939529612874385 1 0.999963374829175
"NUAK1" 5406.55124004908 -0.289001750116001 0.342994292366323 -0.842584720935654 0.399460739209251 1 0.999963374829175
"NUAK2" 1340.65330895333 0.147095078948352 0.611831782068981 0.240417518767875 0.810006598406978 1 0.999963374829175
"NUB1" 5264.89783691213 -0.0220965638944687 0.0807551613567111 -0.273624168700052 0.784373458649069 1 0.999963374829175
"NUBP1" 1815.16593772088 -0.043781367796925 0.128104269100291 -0.341763534536458 0.732528854115474 1 0.999963374829175
"NUBP2" 3199.70740416102 0.0828668018537352 0.170677366437322 0.485517228109836 0.627309494916639 1 0.999963374829175
"NUBPL" 1754.54955607293 0.101385704398124 0.117448403395167 0.863236122989269 0.388007656530255 1 0.999963374829175
"NUCB1" 7836.90242532754 -0.158817295300964 0.167559461847481 -0.947826482311846 0.343217796446852 1 0.999963374829175
"NUCB1-AS1" 62.9103716859564 -0.667810692388145 0.743850054758448 -0.897775953790855 0.369305006833005 1 0.999963374829175
"NUCB2" 5768.92801768134 0.0173000409845618 0.0891988214133709 0.193949210431704 0.846215650857198 1 0.999963374829175
"NUCKS1" 80998.020784248 0.106209132761763 0.173348413871348 0.612691690623638 0.540080217844261 1 0.999963374829175
"NUDC" 9319.81596392419 -0.117888284784727 0.116951087209834 -1.00801358582679 0.313447940128849 1 0.999963374829175
"NUDCD1" 2721.76753310656 0.0450622779279235 0.156865558924206 0.287266868756682 0.773907988906699 1 0.999963374829175
"NUDCD2" 1908.37173325688 0.153154345279842 0.178832805404013 0.856410796295686 0.391770594990455 1 0.999963374829175
"NUDCD3" 16609.9980194438 -0.136576203740659 0.154581415837946 -0.883522789594823 0.376953874936536 1 0.999963374829175
"NUDT1" 743.146287284262 0.156862014684936 0.541560250728804 0.28964831609011 0.772085299756668 1 0.999963374829175
"NUDT10" 2499.36992561526 -0.0577853905138883 0.134699807618363 -0.428993860760426 0.66792769246389 1 0.999963374829175
"NUDT11" 7733.42619540597 0.00886372487818521 0.101380720314648 0.08743008385298 0.93032965747299 1 0.999963374829175
"NUDT12" 2664.3406126932 0.174717758472592 0.201604052965553 0.8666381250899 0.386140317343026 1 0.999963374829175
"NUDT13" 95.8262665601701 0.611167468849468 0.389687218219839 1.56835390096034 0.116798563185393 1 0.999963374829175
"NUDT14" 1599.08495819621 -0.155723729566401 0.331770939529505 -0.469371216741398 0.638804318530876 1 0.999963374829175
"NUDT15" 3003.0895256241 0.103486337239421 0.219517522172855 0.471426318113835 0.637336325494594 1 0.999963374829175
"NUDT16" 8258.48885186795 -0.0581848298523201 0.124300380137758 -0.468098567259695 0.639714103803593 1 0.999963374829175
"NUDT16L1" 3398.81453276018 -0.0932348422868405 0.192345661174858 -0.484725476609959 0.627871092103711 1 0.999963374829175
"NUDT16P1" 44.4954481979099 0.361586848549313 0.785006280473108 0.460616504025155 0.645073768651538 1 0.999963374829175
"NUDT17" 169.346596483953 0.0688434697315393 0.341067066310439 0.201847309610591 0.84003609494772 1 0.999963374829175
"NUDT18" 184.947807573808 -0.245797085314682 0.415232548725828 -0.591950428907679 0.553883783391033 1 0.999963374829175
"NUDT19" 407.735606211777 0.0664483237843576 0.268733562618169 0.247264700162409 0.804703375883817 1 0.999963374829175
"NUDT2" 2112.28940099531 -0.0302427725950174 0.116089320506366 -0.260512960736634 0.794468119148257 1 0.999963374829175
"NUDT21" 36935.3132062553 0.0706559437463745 0.0821103165916597 0.860500198747879 0.389513374007412 1 0.999963374829175
"NUDT22" 678.483903757477 -0.0283285833030956 0.18473263424265 -0.153349100548664 0.878122981899014 1 0.999963374829175
"NUDT3" 2578.26040562717 -0.103203070308114 0.278214648412036 -0.370947651021128 0.710676522688353 1 0.999963374829175
"NUDT4" 211.152412757209 -0.262037593333326 0.211096851887769 -1.24131454822756 0.214489572401312 1 0.999963374829175
"NUDT5" 2155.95550831999 0.129738354651831 0.324078647871427 0.400329844326253 0.688913589177153 1 0.999963374829175
"NUDT6" 326.290898007453 0.1257862014063 0.154778476145426 0.812685358706561 0.416398477770772 1 0.999963374829175
"NUDT7" 173.592486682081 0.469386536001065 0.642823565362534 0.730194973073747 0.465271014852377 1 0.999963374829175
"NUDT8" 136.429855150234 0.0180316506126088 0.366254527847425 0.049232567085479 0.96073395794515 1 0.999963374829175
"NUDT9" 2827.98453756866 -0.096232223150211 0.095868088142338 -1.003798292163 0.315475847758587 1 0.999963374829175
"NUF2" 1426.0907460692 0.485773593880998 1.18583627179541 0.409646428798737 0.682065333205582 1 0.999963374829175
"NUFIP1" 2303.39397215475 0.0222750731603451 0.113230625989647 0.196723041718253 0.844044277744188 1 0.999963374829175
"NUFIP2" 19551.0087292368 -0.0112701384372163 0.152207461353564 -0.0740445858369374 0.940974908239159 1 0.999963374829175
"NUMA1" 22264.9461357364 0.100081435714895 0.311839319518506 0.320939116559852 0.748256529929954 1 0.999963374829175
"NUMB" 3509.55405259358 0.000966337802146288 0.147297635824282 0.00656044339570444 0.99476556105044 1 0.999963374829175
"NUMBL" 5622.95885216801 -0.149938952449109 0.204121363515951 -0.734557862373832 0.462608808612743 1 0.999963374829175
"NUP107" 5564.77418293728 0.204602821423048 0.376006373166695 0.54414721670779 0.586340170832472 1 0.999963374829175
"NUP133" 11642.3324873391 -0.0277600942516302 0.0581876833173163 -0.477078527087003 0.633306204605159 1 0.999963374829175
"NUP153" 11773.2969510596 0.0416568739891913 0.122109950116502 0.341142338928543 0.732996429038982 1 0.999963374829175
"NUP155" 5745.9298808092 0.0163061217433408 0.151989220173284 0.107284725355852 0.914563101999106 1 0.999963374829175
"NUP160" 8947.81486102546 0.12962075072427 0.258105803624707 0.502200062547768 0.61552679895528 1 0.999963374829175
"NUP188" 7960.04954637051 0.0299506805683588 0.279755362828218 0.107060255308671 0.914741177558659 1 0.999963374829175
"NUP205" 9528.46041586609 0.164775689368913 0.291548610213958 0.565173983329879 0.571955430730545 1 0.999963374829175
"NUP210" 6606.22498102922 0.0584859521900454 0.211430495338069 0.276620229719127 0.782071729552294 1 0.999963374829175
"NUP214" 7411.1941971107 -0.0210815865669257 0.192298727485779 -0.10962936074803 0.912703324488473 1 0.999963374829175
"NUP35" 1733.51408817039 0.1863347707617 0.206176508090814 0.903763345723292 0.366120901662509 1 0.999963374829175
"NUP37" 923.398143966691 0.387113780841459 0.565151457484895 0.684973515885883 0.49336063336174 1 0.999963374829175
"NUP43" 4376.58343399191 0.0914919314926373 0.257411691239442 0.355430365466705 0.722267203648902 1 0.999963374829175
"NUP50" 11395.387053262 0.0249142669841806 0.15724583123182 0.158441510270951 0.874108906391069 1 0.999963374829175
"NUP50-AS1" 647.336924758481 -0.00496517241181131 0.211896107628255 -0.0234321076842151 0.981305593803895 1 0.999963374829175
"NUP54" 3697.4136809354 0.254834842464395 0.218175425554599 1.16802725062462 0.242795773005858 1 0.999963374829175
"NUP62" 7877.44926098327 -0.0147133280980586 0.171060848304411 -0.0860122479451026 0.931456680857867 1 0.999963374829175
"NUP62CL" 351.772119421942 0.445575657929136 0.457281732079863 0.974400739567085 0.329857602416395 1 0.999963374829175
"NUP85" 2643.59228230533 0.127242894801887 0.195161392960755 0.651988043698145 0.514408885489012 1 0.999963374829175
"NUP88" 4346.93124062687 0.0477082752774487 0.172230089830267 0.277003137630975 0.781777696904282 1 0.999963374829175
"NUP93" 9859.4321146383 -0.000655228297625179 0.286211715534338 -0.0022893133371634 0.998173393828964 1 0.999963374829175
"NUP98" 8988.16393009216 0.116791843575947 0.140819625002099 0.829371925782407 0.406893982438858 1 0.999963374829175
"NUPL1" 9210.85260513548 0.025438960209299 0.119108153394717 0.213578663460561 0.830875639564637 1 0.999963374829175
"NUPL2" 3292.50949836494 0.135843437829879 0.124393020783405 1.09205031740817 0.274810985202858 1 0.999963374829175
"NUS1" 11759.7514195463 0.0927405175776642 0.192752793771912 0.481137086331449 0.630419071461163 1 0.999963374829175
"NUSAP1" 5737.46292998509 0.489591004285642 1.1145876959234 0.439257499500775 0.660474965788183 1 0.999963374829175
"NUTF2" 7663.94748298927 -0.0128937956800026 0.131729937253092 -0.0978805269999473 0.922027162929568 1 0.999963374829175
"NUTM2A" 719.661987682027 0.040529619327631 0.202766681870617 0.199883032822387 0.841572060512071 1 0.999963374829175
"NUTM2A-AS1" 1188.01497336271 0.0282411741147746 0.141715998575813 0.19928006998918 0.842043668352331 1 0.999963374829175
"NUTM2B" 448.842009879582 0.0102652472174217 0.185679012452238 0.0552849085195466 0.955911485034642 1 0.999963374829175
"NUTM2D" 1627.7708546411 0.104758473549946 0.151481946619622 0.691557481849632 0.48921527064369 1 0.999963374829175
"NUTM2F" 37.8748751891086 0.00465773057114558 0.379609614976489 0.0122697908255934 0.99021036897111 1 0.999963374829175
"NUTM2G" 7.92715687183028 -0.457705971100895 0.879458503815712 -0.520440667882616 0.6027564713758 1 0.999963374829175
"NVL" 4078.1638584315 0.0776154541269744 0.15132343290003 0.512911005516574 0.608013574603319 1 0.999963374829175
"NWD1" 21.3737483686689 0.217515125191868 0.672389683544612 0.323495631350561 0.746319915505866 1 0.999963374829175
"NWD2" 2612.50408960271 0.554236159808425 0.836856312615406 0.662283538348758 0.507789524744244 1 0.999963374829175
"NXF1" 7931.47840662663 0.0965124754821561 0.146153674851305 0.660349290432463 0.509029705868442 1 0.999963374829175
"NXF4" 14.0666080751758 0.256328699937662 0.916348943532526 0.27972826481309 0.779685991472176 1 0.999963374829175
"NXN" 5427.55462593294 0.0971935890033743 0.504508100428006 0.192650205062949 0.84723292339354 1 0.999963374829175
"NXNL2" 13.9164991585687 0.336075600535063 0.889453796821668 0.377844922058885 0.705545800201385 1 0.999963374829175
"NXPE2" 33.82682058002 -0.531344418217389 0.586362047855822 -0.906171230147621 0.364845228209938 1 0.999963374829175
"NXPE3" 7918.13573089614 -0.143710874456078 0.15560349644001 -0.923570984868471 0.355709726327675 1 0.999963374829175
"NXPH1" 477.072535572505 -0.279993907431945 0.461056118372596 -0.607288128873006 0.543659715095831 1 0.999963374829175
"NXPH2" 149.445494628275 0.3133439143253 0.740677448044363 0.423050431942586 0.67225846619546 1 0.999963374829175
"NXPH3" 779.259739024049 -0.15500135438346 0.370212485465768 -0.418682136526139 0.675448452573649 1 0.999963374829175
"NXPH4" 3151.17213590309 -0.420069266261524 0.39431480001372 -1.06531448032614 0.286733642177474 1 0.999963374829175
"NXT1" 1200.04405073649 0.0484127123994591 0.12328182595609 0.392699508009415 0.694541434082518 1 0.999963374829175
"NXT2" 545.807326582574 0.421892272428211 0.59400496601194 0.710250412990202 0.477548863739063 1 0.999963374829175
"NYAP1" 8650.68163830083 -0.286661988805006 0.256939669038871 -1.11567820522738 0.264559903030048 1 0.999963374829175
"NYAP2" 1360.89320490341 -0.0731038016972753 0.265038069160528 -0.275823778556875 0.782683419258043 1 0.999963374829175
"NYNRIN" 6827.39173629987 -0.134648362998206 0.166542588846635 -0.808492073593261 0.418807367206022 1 0.999963374829175
"OAF" 236.046117186471 0.906809885262822 0.975098021257993 0.929967926806916 0.352387690989704 1 0.999963374829175
"OARD1" 3495.93738333276 0.285064157299476 0.177943415281643 1.60199329010453 0.109157093275929 1 0.999963374829175
"OAT" 11015.4174277514 -0.0724645274244358 0.221057845224364 -0.327807987773008 0.743056847390069 1 0.999963374829175
"OAZ1" 31169.5615832515 -0.119966799452284 0.191636367571599 -0.626012697759271 0.531306612753832 1 0.999963374829175
"OAZ2" 20611.4024898119 -0.120236973939901 0.0974656768508176 -1.23363401173459 0.217339313242206 1 0.999963374829175
"OAZ3" 94.6019944611013 -0.140959048617883 0.371965342473261 -0.378957479427041 0.704719439429174 1 0.999963374829175
"OBFC1" 3184.6380885094 -0.0127192320982577 0.272345590174184 -0.0467025446974297 0.962750302185517 1 0.999963374829175
"OBSCN" 5778.69973527926 -0.17084405137533 0.248073279245837 -0.688683811068689 0.491022266004184 1 0.999963374829175
"OBSL1" 12363.9246730865 -0.0204679965531567 0.248448572305893 -0.0823832327277624 0.934341969067286 1 0.999963374829175
"OC90" 7.97646737447592 -1.25930424577733 1.29457356984411 -0.972756029561897 0.330674570938148 1 0.999963374829175
"OCEL1" 427.725484362705 -0.0902895086405035 0.218844024760286 -0.412574703556122 0.679918238064857 1 0.999963374829175
"OCIAD1" 20781.5469349737 -0.00253780417472388 0.173822318742164 -0.014599990341219 0.988351306959028 1 0.999963374829175
"OCIAD2" 3088.53471958074 -0.115336388074768 0.297084449870545 -0.388227617180993 0.697847597297818 1 0.999963374829175
"OCLM" 21.9949211440084 0.537574714792825 0.977266073180466 0.550080197753427 0.582264368136423 1 0.999963374829175
"OCLN" 933.021249595527 0.0904805272264727 0.178528500554756 0.506812788688166 0.612286182241005 1 0.999963374829175
"OCM" 18.4629603859887 -0.0855624248249372 0.620657904399748 -0.13785762530115 0.890352940674523 1 0.999963374829175
"OCRL" 13870.4450506036 -0.148857341267981 0.145211648946975 -1.02510605965461 0.305313146624382 1 0.999963374829175
"ODC1" 62055.5124554624 0.118802698735521 0.296545059968927 0.400622754423795 0.688697890215662 1 0.999963374829175
"ODF2" 6327.32241947132 0.122434877818869 0.327623613569534 0.373705901369297 0.708623134287628 1 0.999963374829175
"ODF2L" 5975.62132851302 0.0687293360110744 0.177580314434868 0.387032404069104 0.698732218796998 1 0.999963374829175
"ODF3B" 19.4712766426897 -0.163185859060378 0.714013017012124 -0.228547456660173 0.819220667100237 1 0.999963374829175
"OFD1" 3020.9763497923 0.190850993735504 0.109900489331512 1.7365800179452 0.0824613290869011 1 0.999963374829175
"OGDH" 8529.67881013479 -0.176272219709159 0.121896810297618 -1.4460773770764 0.148155500231173 1 0.999963374829175
"OGDHL" 1902.95394037908 -0.106290856259888 0.326411294625334 -0.325634737553713 0.744700726715707 1 0.999963374829175
"OGFOD1" 5006.43455714032 -0.0531230415481074 0.0819720007931185 -0.648063253722203 0.516944039642419 1 0.999963374829175
"OGFOD2" 885.939767126162 0.0826456859381917 0.198467433776835 0.416419381081544 0.677103148806756 1 0.999963374829175
"OGFOD3" 2789.92241699734 0.120502404917569 0.176234160941743 0.683763035915628 0.494124811460789 1 0.999963374829175
"OGFR" 3178.39813833336 -0.0636437246832811 0.106933023525968 -0.595173713271333 0.551727359530994 1 0.999963374829175
"OGFRL1" 3147.72697370575 -0.0614523120341486 0.397855137408437 -0.154459013485257 0.877247825840023 1 0.999963374829175
"OGG1" 2421.04418182278 -0.0666141748619627 0.0768603517464948 -0.866690996701048 0.386111339791055 1 0.999963374829175
"OGN" 359.166702859414 -3.56554909014596 2.82312465370319 -1.26297968652178 0.206596480061086 1 0.999963374829175
"OGT" 19251.7304121411 0.202249743565202 0.247156528215331 0.818306297736127 0.413182310955081 1 0.999963374829175
"OIP5" 498.575843401262 0.480274479815044 1.10742677670311 0.433685088638416 0.664517136266857 1 0.999963374829175
"OIP5-AS1" 7615.83365137183 0.128779642637451 0.135815078777239 0.948198416529822 0.343028453131635 1 0.999963374829175
"OLA1" 19954.3372414099 0.0253584234884128 0.09103380314216 0.278560519423897 0.780582114713878 1 0.999963374829175
"OLFM1" 16223.637814067 -0.183949841246155 0.214062602198813 -0.859327315265044 0.390159958129364 1 0.999963374829175
"OLFM2" 11211.1253399013 -0.377940458099149 0.279561314895624 -1.35190542454079 0.176405572012278 1 0.999963374829175
"OLFM3" 15840.9419564889 -0.252709524902187 0.386367921181263 -0.654064457860696 0.513070278720763 1 0.999963374829175
"OLFM4" 26.0680295446864 -0.41992261531543 0.771747684975772 -0.54411904757267 0.586359553807286 1 0.999963374829175
"OLFML1" 34.1759969537035 -0.97069975448989 1.12772914662555 -0.8607561109815 0.389372382059118 1 0.999963374829175
"OLFML2A" 338.821382118352 -0.203204561939385 1.10288552734855 -0.184248099100465 0.853818827694235 1 0.999963374829175
"OLFML2B" 184.614061310513 0.150458810389762 0.477290926176575 0.31523501105508 0.752583224701464 1 0.999963374829175
"OLFML3" 63.4686931793096 -0.139948503939749 0.97706810490517 -0.143233110606278 0.886106080930013 1 0.999963374829175
"OLIG1" 418.685622001483 -0.36371798568114 0.600438607788535 -0.605753828889757 0.54467823344917 1 0.999963374829175
"OLIG2" 404.001569558492 -0.512525392071066 0.806649477264178 -0.635375595617245 0.525183480712438 1 0.999963374829175
"OLIG3" 120.878637243629 0.0798590973273144 1.66403775379419 0.0479911571388492 0.961723290069007 1 0.999963374829175
"OMA1" 429.684520396616 0.359321847008057 0.379670637740378 0.946404096841865 0.343942516612816 1 0.999963374829175
"OMG" 32.050551194446 0.711070184476414 1.7946075198181 0.396226014113932 0.691938301957214 1 0.999963374829175
"ONECUT1" 8688.47227662878 -0.0108136673400996 0.471493599090252 -0.0229349186520551 0.981702186658621 1 0.999963374829175
"ONECUT2" 64292.3591748001 -0.302031156053726 0.453440066313093 -0.666088373066659 0.505354615777269 1 0.999963374829175
"ONECUT3" 8045.04847062263 -0.178204707590024 0.594720481265673 -0.2996444770336 0.764448354333733 1 0.999963374829175
"OPA1" 22114.0020657375 -0.0315929998859278 0.150526984595676 -0.209882633142412 0.833759277089524 1 0.999963374829175
"OPA1-AS1" 64.0106572017435 -0.46009099289756 0.726403183948818 -0.633382401212022 0.52648395465875 1 0.999963374829175
"OPA3" 4016.15635652813 -0.103253584447948 0.2230744831379 -0.462865958470553 0.643460449378024 1 0.999963374829175
"OPCML" 8228.84672979108 -0.163465425594376 0.264478213773446 -0.618067640665488 0.536530751938461 1 0.999963374829175
"OPHN1" 3317.32759713052 -0.0473210888436536 0.158937075487366 -0.297734739981516 0.765905626532784 1 0.999963374829175
"OPLAH" 39.0102886407161 0.629698695870067 0.910525606613601 0.691577141044966 0.489202921074748 1 0.999963374829175
"OPN1SW" 19.2492232875545 -0.05968872516229 0.785814773325978 -0.0759577538987415 0.939452708558521 1 0.999963374829175
"OPN3" 845.701534794352 -0.0441194868689473 0.217137948628385 -0.203186440452444 0.838989310733636 1 0.999963374829175
"OPN5" 144.798085720706 -0.29068666669334 0.952678773102545 -0.305125583670427 0.760270506764379 1 0.999963374829175
"OPRK1" 670.673599876145 -0.548802539569744 0.444456643381783 -1.23477182249772 0.216915436984694 1 0.999963374829175
"OPRL1" 3096.39133170958 -0.290762190982243 0.34451873875155 -0.843966258659523 0.398688260614768 1 0.999963374829175
"OPRM1" 1786.153895266 -0.762090273169223 0.451486305275846 -1.68795878028594 0.0914191417915618 1 0.999963374829175
"OPTN" 11303.6620684842 -0.143673872046685 0.208295808449163 -0.689758824800116 0.490345866202772 1 0.999963374829175
"OR13A1" 17.9698461953219 -0.43287553781197 0.581485356003782 -0.744430677991407 0.456615965143661 1 0.999963374829175
"OR1F1" 50.2548629537508 0.0117143092572852 0.514522498646958 0.0227673411524091 0.981835859253428 1 0.999963374829175
"OR2A4" 14.0055214779526 0.112118234257861 0.870229408705552 0.128837560689467 0.897486184065245 1 0.999963374829175
"OR2AG2" 11.1663477186693 -0.774333304281979 0.945834015156401 -0.818677793221401 0.412970269723873 1 0.999963374829175
"OR2C1" 8.70900011919897 -0.351104733755332 1.07654273986026 -0.326141007463306 0.74431767227178 1 0.999963374829175
"OR2K2" 32.442561573509 0.0318032237232106 0.60067367972716 0.0529459252112667 0.957774992660614 1 0.999963374829175
"OR2L13" 799.754656375508 -0.00462262632246029 0.375534791347442 -0.0123094488951983 0.990178728799136 1 0.999963374829175
"OR2L2" 41.2347614635235 -0.0355496399989105 0.724158462009012 -0.0490909681567294 0.960846801097559 1 0.999963374829175
"OR2L3" 19.4964477113546 0.350942098969967 0.842790953597893 0.416404681934218 0.677113903031151 1 0.999963374829175
"OR2T8" 23.110816809837 0.556133305555922 0.745429628754096 0.746057419914254 0.455632729583639 1 0.999963374829175
"OR2W3" 275.466753495016 0.328134813990711 0.494516783412739 0.663546364849744 0.506980695167317 1 0.999963374829175
"OR51E2" 145.502576684523 1.30779969267657 1.62648009927429 0.80406744187039 0.421358026536155 1 0.999963374829175
"OR5M1" 30.8856854592912 1.60786122933763 1.04141383467466 1.54392151880711 0.122607346330218 1 0.999963374829175
"OR6K3" 425.932086117743 1.63362739666169 0.848854328270523 1.92450853138734 0.0542908723951767 1 0.999963374829175
"OR7A5" 43.1022910151813 -0.324446848690893 1.05697024959307 -0.306959300714285 0.75887435095351 1 0.999963374829175
"OR7E14P" 57.1290998907001 -0.0709275181482331 0.536054668075533 -0.132313964176204 0.894735962669256 1 0.999963374829175
"ORAI1" 371.530958961669 0.0840454471679243 0.240010339898805 0.350174276672247 0.726207910360362 1 0.999963374829175
"ORAI2" 10883.9664429596 -0.13799850964546 0.220101564766113 -0.626976504197511 0.530674636787444 1 0.999963374829175
"ORAI3" 730.851447841665 0.0355739732831722 0.148685538968384 0.239256443699858 0.810906737539716 1 0.999963374829175
"ORAOV1" 1336.47701043548 0.177577878712014 0.111841050881033 1.58777011940729 0.112338330567909 1 0.999963374829175
"ORC1" 1063.5113148897 0.417525255049613 0.846035368190002 0.493508038491182 0.621653661394315 1 0.999963374829175
"ORC2" 2108.36661754871 0.234373570733259 0.182769262829696 1.2823467529748 0.199721034061826 1 0.999963374829175
"ORC3" 5670.40138695894 0.127241580479213 0.0752724294181435 1.69041415911232 0.0909487481004982 1 0.999963374829175
"ORC4" 15204.0974478104 0.0665476646051917 0.170664854039829 0.389931863707927 0.696586931344374 1 0.999963374829175
"ORC5" 2497.31301647444 0.0828105562718309 0.104291468005721 0.794030018517794 0.42717795596618 1 0.999963374829175
"ORC6" 1434.20033923623 0.319226901663089 0.393181304474005 0.81190763149369 0.416844635114027 1 0.999963374829175
"ORMDL1" 4836.5433944178 0.127021772653042 0.118836161534518 1.06888148365636 0.28512307643632 1 0.999963374829175
"ORMDL2" 1076.440630793 -0.100536662521434 0.12048904799894 -0.834404986935565 0.404052808008375 1 0.999963374829175
"ORMDL3" 5898.89895075866 0.0198291267279149 0.0835616286464668 0.237299428566767 0.812424505381835 1 0.999963374829175
"OS9" 15542.647521193 -0.174853184225757 0.121403352100774 -1.4402665264186 0.14979200790215 1 0.999963374829175
"OSBP" 9587.96085521122 -0.014848569686894 0.0780104998072424 -0.190340655726903 0.849042197278402 1 0.999963374829175
"OSBP2" 3109.30426470476 -0.161602991565566 0.309529089681112 -0.522093066380467 0.601605533840204 1 0.999963374829175
"OSBPL10" 2700.21742578981 -0.22820741568471 0.584135878301956 -0.390675224997466 0.696037313953168 1 0.999963374829175
"OSBPL11" 3448.16769264188 -0.000638484017757803 0.146290388657573 -0.00436449737824078 0.99651764598204 1 0.999963374829175
"OSBPL1A" 5530.40736064522 -0.0100914236648512 0.102232045637619 -0.0987109629070922 0.921367764239279 1 0.999963374829175
"OSBPL2" 4445.48968817955 0.0501423297969615 0.0959894996514902 0.522373071836125 0.601410601204059 1 0.999963374829175
"OSBPL3" 1450.08649090019 -0.03626394467349 0.358294094849375 -0.101212789143888 0.919381544585219 1 0.999963374829175
"OSBPL5" 4662.25896441104 -0.169778358487635 0.158223803100259 -1.07302665693135 0.283259155995653 1 0.999963374829175
"OSBPL6" 6213.40214431936 0.0344678676164937 0.279447618317808 0.123342856968974 0.901835604954665 1 0.999963374829175
"OSBPL7" 1381.83798316391 0.0570549345529983 0.243631249685201 0.234185617102566 0.814840880480966 1 0.999963374829175
"OSBPL8" 33662.4176984272 -0.025919108339381 0.248722648795335 -0.104208878704524 0.917003588149975 1 0.999963374829175
"OSBPL9" 11922.9353292941 -0.00535313950156325 0.131336344837539 -0.0407590108296755 0.967488016804375 1 0.999963374829175
"OSCAR" 9.62879897004649 -0.840895604856319 0.956562341471465 -0.879080817213421 0.379357457928234 1 0.999963374829175
"OSCP1" 879.912636622457 0.053018339082783 0.11151443345657 0.475439254268654 0.634473920991922 1 0.999963374829175
"OSER1" 3207.10392110839 0.0853172560747621 0.102277967939027 0.834170425889027 0.404184953898239 1 0.999963374829175
"OSER1-AS1" 1046.69640062177 0.215265164683076 0.170670356919768 1.26129205193068 0.207203643747181 1 0.999963374829175
"OSGEP" 2263.59370015245 0.268314670577959 0.249426410887044 1.07572678299681 0.282049465559662 1 0.999963374829175
"OSGEPL1" 1606.1136481642 0.00559061484593874 0.163032590851222 0.0342913942344236 0.972644787241484 1 0.999963374829175
"OSGEPL1-AS1" 65.504172325085 -0.33302751362419 0.32843890625938 -1.01397096165332 0.310596608629832 1 0.999963374829175
"OSGIN1" 64.718329963951 0.264134892665632 0.531828158732636 0.496654583493801 0.619432654586721 1 0.999963374829175
"OSGIN2" 1911.97740054847 0.030966544779694 0.118377714358284 0.261591000870063 0.79363678275842 1 0.999963374829175
"OSR1" 20.4176435760944 -0.578244263047008 1.2332963331437 -0.468860765662903 0.63916916204555 1 0.999963374829175
"OST4" 4298.78904455807 -0.0342132403292387 0.195456929683024 -0.175042350172609 0.861046356635546 1 0.999963374829175
"OSTC" 5097.475031317 0.103199421557165 0.153344348053796 0.67299136138334 0.500952786751349 1 0.999963374829175
"OSTF1" 1142.30852194416 -0.0259638085642591 0.332735038759918 -0.0780314831315167 0.937803009418782 1 0.999963374829175
"OSTM1" 7593.43142868598 -0.0794964442661279 0.297044048728524 -0.267625103436365 0.788987905853976 1 0.999963374829175
"OTOF" 24.5787008757933 0.83027632271365 1.30451419857971 0.636463998335636 0.524474039150289 1 0.999963374829175
"OTOGL" 54.3848386327945 1.0398227886758 0.476599865941967 2.18175216356946 0.0291278287939553 1 0.999963374829175
"OTOL1" 36.46164402063 0.443169180623532 1.07573366717686 0.411969239362544 0.68036196970757 1 0.999963374829175
"OTOP3" 14.4758959925763 0.686814021621247 1.0601518033369 0.647844977916801 0.517085221072815 1 0.999963374829175
"OTP" 1424.44172178031 0.141278435840381 1.15060908884904 0.122785781208893 0.902276734006193 1 0.999963374829175
"OTUB1" 7927.87118992485 -0.0509468706489146 0.117886809056075 -0.432167695918214 0.665619536116842 1 0.999963374829175
"OTUB2" 1063.45241848391 -0.117563402045483 0.264456622836081 -0.444547014117901 0.656647146005398 1 0.999963374829175
"OTUD1" 1082.19366882995 0.157288200921322 0.106044707060496 1.48322537994841 0.138014540224721 1 0.999963374829175
"OTUD3" 3366.05459437977 0.126134131179738 0.141536731792688 0.891175948336076 0.372834785422693 1 0.999963374829175
"OTUD4" 6043.96070007306 0.0381587123868745 0.14291079676611 0.267010703532258 0.789460919968154 1 0.999963374829175
"OTUD5" 6882.27316699373 -0.155116534524042 0.116861611747409 -1.32735234611789 0.184392155510372 1 0.999963374829175
"OTUD6B" 2998.02875644921 0.158502789759022 0.136051630105163 1.16501940944408 0.244011136311724 1 0.999963374829175
"OTUD6B-AS1" 6184.81504628658 0.078867585630767 0.183391349378315 0.430050740659923 0.667158731457378 1 0.999963374829175
"OTUD7A" 849.564006804312 -0.227739524370951 0.236966849147915 -0.961060693467699 0.33652165171685 1 0.999963374829175
"OTUD7B" 2226.34909632119 0.0616524592649905 0.236322387133473 0.260882855885209 0.794182846174196 1 0.999963374829175
"OTULIN" 3688.54348019606 -0.0159363233448042 0.142827192445921 -0.11157765599039 0.911158289311095 1 0.999963374829175
"OTX1" 469.281446485782 1.60532869221045 1.50257498389033 1.06838507856298 0.285346845021948 1 0.999963374829175
"OTX2" 789.675386539502 0.98255498004302 1.62550015861148 0.604463170820193 0.545535747833639 1 0.999963374829175
"OVCA2" 255.45120098862 0.0230659795379928 0.201253128617553 0.114611781175465 0.908752841222065 1 0.999963374829175
"OVCH1" 36.504052518668 0.409099880259574 0.599323519144453 0.682602746582634 0.494857898078727 1 0.999963374829175
"OVGP1" 414.113027448802 0.257165709865189 0.28514628681544 0.901872904386228 0.367124386369875 1 0.999963374829175
"OXA1L" 6493.32362870942 -0.0541343657118668 0.1565574495763 -0.34577955797296 0.729508388989041 1 0.999963374829175
"OXCT1" 12956.4429700139 -0.0665992747887726 0.193038866058157 -0.345004486136529 0.73009099812053 1 0.999963374829175
"OXCT1-AS1" 110.202364552398 0.144521982066283 0.382606161427789 0.377730409586097 0.70563087498155 1 0.999963374829175
"OXCT2" 69.9672775621272 0.231692073624971 0.373448335361535 0.620412656012162 0.534986142215826 1 0.999963374829175
"OXLD1" 694.0084491353 0.0235134891360253 0.231192550777754 0.101705219553674 0.918990659028522 1 0.999963374829175
"OXNAD1" 1268.98019633547 -0.0421932126687706 0.112243248280474 -0.375908692194457 0.706984778235199 1 0.999963374829175
"OXR1" 8549.80797089134 -0.00606145478054616 0.170115560971363 -0.0356313951876897 0.971576274470003 1 0.999963374829175
"OXSM" 789.826125255428 -0.0444846093056223 0.16364993469381 -0.271827846365191 0.785754392829992 1 0.999963374829175
"OXSR1" 12914.8620377465 0.00824768759437913 0.0874850936000382 0.0942753474333086 0.924890432578491 1 0.999963374829175
"OXTR" 172.598867800937 0.414030247204973 0.383200762421712 1.08045256639999 0.279940698442962 1 0.999963374829175
"P2RX2" 6.56701247331679 -0.814406416424041 1.0862588926426 -0.749735097167112 0.453414264919556 1 0.999963374829175
"P2RX3" 6009.9830910955 -0.551574686705354 0.785572016801465 -0.702131281293783 0.482597295883748 1 0.999963374829175
"P2RX4" 439.888222978681 0.0421397108694042 0.141761194401347 0.297258435549721 0.766269211763275 1 0.999963374829175
"P2RX5" 175.754251142376 -0.278201052326531 0.415497584750907 -0.669561178059108 0.50313756900809 1 0.999963374829175
"P2RX5-TAX1BP3" 91.573513674161 -0.239439441175466 0.409513529350527 -0.584692382581858 0.558754576916433 1 0.999963374829175
"P2RX6" 216.328747059748 0.458884873163154 0.44252665460384 1.03696549888946 0.299751936471021 1 0.999963374829175
"P2RY1" 877.734941842558 0.0583231232739534 0.268247175774522 0.217423065519905 0.827878657426246 1 0.999963374829175
"P2RY11" 209.160284176697 -0.0202429474739532 0.204754187853596 -0.0988646322019422 0.921245750703299 1 0.999963374829175
"P4HA1" 2766.18309247982 0.237811283062684 0.728290717644936 0.326533453332608 0.744020782995321 1 0.999963374829175
"P4HA2" 1499.80251263793 -0.332958042584037 0.496870198297718 -0.670110712465255 0.502787216459545 1 0.999963374829175
"P4HB" 18882.4437461372 -0.0681637065865049 0.15268613677022 -0.446430226269236 0.655286503003475 1 0.999963374829175
"P4HTM" 2535.20104247119 -0.0781756856522189 0.237341811293278 -0.329380167894728 0.741868355968199 1 0.999963374829175
"PA2G4" 16606.8890261264 0.00118869772211909 0.0990612409503847 0.0119996247847779 0.990425914413035 1 0.999963374829175
"PAAF1" 3189.19255806488 0.0119627814261058 0.155983704468982 0.0766925075079534 0.938868165129293 1 0.999963374829175
"PABPC1" 72458.0465562585 0.19381472679103 0.161555823836258 1.19967650926324 0.230264999609381 1 0.999963374829175
"PABPC1L" 591.515369813293 0.771042575246405 0.478453456870094 1.61153099465588 0.107064037284716 1 0.999963374829175
"PABPC1L2A" 96.3802803400064 0.0463768126714483 0.755151931594713 0.0614138833936513 0.951029595881561 1 0.999963374829175
"PABPC1L2B" 57.8853665919848 -0.227862285911108 0.590769960918087 -0.385703913511442 0.6997159641396 1 0.999963374829175
"PABPC4" 12318.0272641357 0.00655472459860935 0.103582056838145 0.0632805024218781 0.949543141455156 1 0.999963374829175
"PABPC4L" 42.2591528547086 -0.0733153124402477 1.15290245967503 -0.0635919472848666 0.949295143901029 1 0.999963374829175
"PABPC5" 1363.16181689339 -0.103361556452113 0.168985122995495 -0.611660687165154 0.54076227715165 1 0.999963374829175
"PABPC5-AS1" 18.863718908851 -0.47189093456502 0.494646425780987 -0.953996450737435 0.340085438973699 1 0.999963374829175
"PABPN1" 3016.7644511069 0.103680771088853 0.232052824904796 0.446798142325525 0.655020812706793 1 0.999963374829175
"PABPN1L" 28.8670886834723 0.0160810854297209 0.600572273344829 0.0267762701400763 0.978638180115678 1 0.999963374829175
"PACRG" 606.509248021605 -0.330085656693537 0.257358921673175 -1.28258874628298 0.199636194924778 1 0.999963374829175
"PACRGL" 1353.11744206889 0.213129590339491 0.166203586735712 1.28234049893519 0.199723226981089 1 0.999963374829175
"PACS1" 14362.5957021461 -0.10162252044002 0.175641874734802 -0.578577976313775 0.562873968776504 1 0.999963374829175
"PACS2" 18527.6989699883 -0.0343325879113642 0.154880327151141 -0.221671716110597 0.824569449619208 1 0.999963374829175
"PACSIN1" 559.685960991722 -0.292618254965082 0.357455613408072 -0.818614239052468 0.41300654043624 1 0.999963374829175
"PACSIN2" 9695.1128537227 -0.140488276622632 0.156021881071518 -0.900439577178505 0.367886366961795 1 0.999963374829175
"PACSIN3" 97.456213343238 0.848783117641816 1.18908056100494 0.713814644252928 0.475341803058427 1 0.999963374829175
"PADI1" 11.0231519052196 -0.76305438603828 0.920019841955678 -0.82938905362765 0.406884293565362 1 0.999963374829175
"PADI2" 180.68742637875 -0.168669184238464 0.572875547527727 -0.294425525694655 0.768432764171536 1 0.999963374829175
"PAF1" 5512.62139112065 0.061898941647311 0.169409476440515 0.365380632464475 0.714827296410601 1 0.999963374829175
"PAFAH1B1" 79393.9056910023 -0.053830964802302 0.178545466872359 -0.301497236223788 0.763035357193995 1 0.999963374829175
"PAFAH1B2" 27424.6192361613 -0.0077894456048092 0.167367420612556 -0.0465409909306138 0.962879063428564 1 0.999963374829175
"PAFAH1B3" 12286.1377896611 -0.193305294044658 0.206474924421629 -0.936216804951687 0.349161572508215 1 0.999963374829175
"PAFAH2" 1104.13680067416 0.17068906076898 0.164321642502877 1.03874972382893 0.29892114914295 1 0.999963374829175
"PAG1" 10799.8220307441 -0.27778921994392 0.272320336510177 -1.02008253773415 0.307689317725204 1 0.999963374829175
"PAGR1" 4091.71143182604 0.221071889488295 0.315754450623553 0.700138633206028 0.483840731119415 1 0.999963374829175
"PAICS" 17145.44411514 0.275869315214049 0.354853626460679 0.777417207104736 0.436912663726881 1 0.999963374829175
"PAIP1" 19462.3470892683 0.0651933193632889 0.0770236816398283 0.84640616983411 0.397326197777206 1 0.999963374829175
"PAIP2" 23238.120114848 0.0314953438785723 0.109304268671945 0.288143768411272 0.773236690330701 1 0.999963374829175
"PAIP2B" 4960.54552995141 0.00369897925500314 0.293472718744497 0.012604167333944 0.989943595751676 1 0.999963374829175
"PAK1" 19986.1188935119 -0.0309879373484261 0.106668602470703 -0.290506640479677 0.771428671360123 1 0.999963374829175
"PAK1IP1" 2655.68679171526 0.13147009637494 0.121267700128115 1.08413119269226 0.278306634252275 1 0.999963374829175
"PAK2" 26894.8785786489 0.0564920835458141 0.120489798238673 0.468853665385941 0.639174237565105 1 0.999963374829175
"PAK3" 9417.80983983999 -0.195765799505211 0.226692724706929 -0.863573366804335 0.387822300043744 1 0.999963374829175
"PAK4" 2676.44755222809 -0.0870870933182143 0.168883435639111 -0.515663913329616 0.60608916280979 1 0.999963374829175
"PAK6" 1755.02215570533 -0.371318724163618 0.379359524643257 -0.97880427415866 0.327676697442089 1 0.999963374829175
"PAK7" 8859.03003719345 -0.0656131065268779 0.147406917228807 -0.445115519409663 0.656236273964484 1 0.999963374829175
"PALB2" 1828.15227096144 0.0936100081136366 0.124651033162194 0.750976592322607 0.452666743189446 1 0.999963374829175
"PALD1" 1072.53858008516 0.0445493353480368 0.260403025847661 0.171078408950973 0.864162112740445 1 0.999963374829175
"PALLD" 6744.24630170774 0.143115767551266 0.36285398175235 0.39441696866632 0.69327321789335 1 0.999963374829175
"PALM" 17275.4721395327 -0.0862224861941313 0.19650942804329 -0.438770226205823 0.660828036092601 1 0.999963374829175
"PALM2" 3075.9236699705 -0.0691701234335194 0.38363950934109 -0.180299791208473 0.856917219576395 1 0.999963374829175
"PALM2-AKAP2" 37.5937435496288 -0.457713048022291 0.44666286211088 -1.02473943291186 0.305486151471215 1 0.999963374829175
"PALM3" 1611.08884477585 -0.416523986165955 0.437677959187346 -0.951667721489406 0.341265524441349 1 0.999963374829175
"PALMD" 184.958967225533 0.0806939718042236 1.35942024044471 0.0593591072160484 0.95266608331119 1 0.999963374829175
"PAM" 16739.1597072951 -0.0262150152505519 0.249378473494922 -0.10512140395745 0.916279475498206 1 0.999963374829175
"PAM16" 441.710866602983 0.0438358605793848 0.223673945268887 0.195981076502621 0.844624977541077 1 0.999963374829175
"PAMR1" 33.3142228792109 -0.0138242457959912 0.917776550161466 -0.0150627576980029 0.987982112641107 1 0.999963374829175
"PAN2" 4717.9712040723 0.265457257881294 0.248330406722484 1.06896799866297 0.28508408950553 1 0.999963374829175
"PAN3" 5284.98984504906 0.249063116579949 0.146014525512547 1.70574205344075 0.0880561161863654 1 0.999963374829175
"PAN3-AS1" 451.154474020282 -0.078914968286867 0.255386940258079 -0.309001580923128 0.757320324231917 1 0.999963374829175
"PANK1" 4258.23320766654 0.012326315378841 0.193933699130776 0.063559430022159 0.949321036542669 1 0.999963374829175
"PANK2" 3552.33866678435 -0.0386604266320973 0.115201352201601 -0.335590042072094 0.73718003422975 1 0.999963374829175
"PANK3" 16169.0055773941 -0.0776724211730467 0.168866475798351 -0.459963535129364 0.645542394496278 1 0.999963374829175
"PANK4" 3076.2428082957 -0.0914494347740261 0.128010277840584 -0.714391346669145 0.474985221322507 1 0.999963374829175
"PANX1" 8438.44702048279 -0.0485588289832926 0.108666289740882 -0.446861939420979 0.654974746125564 1 0.999963374829175
"PANX2" 1427.30965046175 -0.226193716981669 0.259459892422276 -0.871786829440036 0.383324680937693 1 0.999963374829175
"PAOX" 432.24407024633 0.0192439551494304 0.216213264482747 0.089004507634942 0.929078327765566 1 0.999963374829175
"PAPD4" 3009.36427085038 0.186941825402859 0.158191901040585 1.18174081083265 0.237308559742311 1 0.999963374829175
"PAPD5" 4196.74689228508 -0.0277475257454134 0.116674585111332 -0.23781979356461 0.812020866009502 1 0.999963374829175
"PAPD7" 5067.62841093211 0.0444103315955821 0.0819140727160839 0.542157533169048 0.587709987457037 1 0.999963374829175
"PAPLN" 138.482697297071 -0.212578070800317 1.25447608583953 -0.169455658182639 0.865438247542852 1 0.999963374829175
"PAPOLA" 23876.046824704 0.136812353726119 0.155773304146639 0.878278563041388 0.379792566296587 1 0.999963374829175
"PAPOLG" 4323.05962023526 0.109960663257207 0.111125142772762 0.989521007699069 0.322408296725144 1 0.999963374829175
"PAPPA" 4962.46726119508 0.0203137827402674 0.375711311106838 0.0540675304143051 0.956881361368351 1 0.999963374829175
"PAPPA-AS1" 38.8814983767015 0.0151394560876661 0.786086940213424 0.0192592642278928 0.984634280332904 1 0.999963374829175
"PAPPA2" 1080.38902497293 0.55289505093066 0.578134864115045 0.956342689654221 0.338899128844124 1 0.999963374829175
"PAPSS1" 21312.1223581593 -0.077766227218469 0.118224846376244 -0.657782434083125 0.510677943354092 1 0.999963374829175
"PAPSS2" 103.012836712773 0.266105706602321 1.02743591878846 0.258999808879672 0.795635387954773 1 0.999963374829175
"PAQR3" 9112.53157579441 0.0608039476377221 0.131497405254445 0.462396558472525 0.643796966852793 1 0.999963374829175
"PAQR4" 4368.0231146372 -0.125308003300646 0.140004417205332 -0.895028926957836 0.370771624867212 1 0.999963374829175
"PAQR6" 1080.229874937 0.669526733784598 0.402978906950704 1.66144361959496 0.0966243834302154 1 0.999963374829175
"PAQR7" 2358.26406012951 -0.0973266355527829 0.208767521207179 -0.466196250211722 0.641075033165694 1 0.999963374829175
"PAQR8" 1637.43969996626 -0.131922738529493 0.221805641196775 -0.594767282823334 0.551999039967782 1 0.999963374829175
"PAQR9" 387.369341964402 -0.0299148768157383 0.272372958451466 -0.109830568298023 0.91254374769415 1 0.999963374829175
"PARD3" 6675.42644542864 0.110375556021478 0.234442128230715 0.47080086183511 0.637782949038752 1 0.999963374829175
"PARD3-AS1" 25.0697274469028 0.15516054810002 0.724382531952013 0.214196976398513 0.830393453852958 1 0.999963374829175
"PARD3B" 2279.42636706184 0.392100821630764 1.2028223240625 0.325983990974208 0.7444364674829 1 0.999963374829175
"PARD6A" 1053.71365789492 -0.0292718373397243 0.306930407368417 -0.0953696233315474 0.92402124314701 1 0.999963374829175
"PARD6B" 1104.21928775414 0.0386037255378564 0.158672294148235 0.243292162283808 0.807779075612903 1 0.999963374829175
"PARD6G" 3025.52573390532 -0.0410316774460652 0.145783746701191 -0.281455775246103 0.778360843794655 1 0.999963374829175
"PARD6G-AS1" 169.033064280232 -0.457315906692446 0.322732621836038 -1.41701171728708 0.15647950172069 1 0.999963374829175
"PARG" 4688.03612558319 -0.00717983704216724 0.0956197934474888 -0.0750873515127406 0.940145211444376 1 0.999963374829175
"PARGP1" 411.23708222889 0.241018463814177 0.223043302728573 1.08059045425578 0.27987933059827 1 0.999963374829175
"PARK2" 801.094617711041 -0.165893892064436 0.240142809972629 -0.690813487538288 0.489682758483339 1 0.999963374829175
"PARK7" 18566.5168900728 -0.120053735697997 0.114883115854543 -1.04500765673871 0.296019430756006 1 0.999963374829175
"PARL" 3552.08390248941 0.166838304770117 0.1054662620926 1.5819116128685 0.11366974949764 1 0.999963374829175
"PARM1" 2248.55162788779 -0.49694693071819 0.331915264453763 -1.49721023387105 0.134338563325029 1 0.999963374829175
"PARN" 3121.90737637216 0.0321505972747749 0.120035390127388 0.267842652409886 0.788820437915371 1 0.999963374829175
"PARP1" 27799.9719206075 0.0326062207444192 0.205879017917593 0.1583756376644 0.874160809810969 1 0.999963374829175
"PARP10" 208.9227833462 0.129944256517675 0.2835862285738 0.458217795593196 0.64679597604894 1 0.999963374829175
"PARP11" 3831.23697181874 0.156381267329649 0.145071872302733 1.07795718665101 0.281052862845542 1 0.999963374829175
"PARP12" 26.888293673766 0.232423807304082 0.993677342836601 0.233902693846872 0.815060521831319 1 0.999963374829175
"PARP14" 148.817399354139 0.625808743368927 0.983908301820697 0.636043767707706 0.524747895258473 1 0.999963374829175
"PARP16" 1239.94271876455 0.0999759545673321 0.203370367710657 0.491595485088426 0.62300533579705 1 0.999963374829175
"PARP2" 5793.3131113009 0.00331815810942425 0.159005466236677 0.0208682015024893 0.983350792622771 1 0.999963374829175
"PARP3" 601.951198017405 0.109065738181205 0.258836982278011 0.421368450602859 0.673486053389165 1 0.999963374829175
"PARP4" 2999.13326392267 0.167888736302295 0.415473946068418 0.404089685745658 0.686146769341455 1 0.999963374829175
"PARP6" 19150.058035139 -0.139595877094709 0.130659529840462 -1.06839414825048 0.285342755540106 1 0.999963374829175
"PARP8" 6156.16728339903 -0.0701813706605336 0.226961482540693 -0.30922150258668 0.757153038205384 1 0.999963374829175
"PARP9" 66.2962612999617 -0.324212852940844 1.18533482084898 -0.27352006136851 0.784453473335395 1 0.999963374829175
"PARPBP" 621.267243086939 0.444018589017031 0.484609972988925 0.916239065982198 0.359541519718889 1 0.999963374829175
"PARS2" 670.815226728614 -0.118502699794911 0.203776877103174 -0.58153163145646 0.560882206021438 1 0.999963374829175
"PART1" 8.73597133818509 -1.13822941533661 1.00490458464256 -1.13267411924633 0.257351129980242 1 0.999963374829175
"PARVA" 2405.42910859974 0.465840462856727 0.565392532214933 0.823923975493258 0.409982756545074 1 0.999963374829175
"PARVB" 380.768521900309 -0.32481271576175 0.380999211367968 -0.852528577672163 0.393920784657087 1 0.999963374829175
"PASK" 2790.62005615654 0.115348903179834 0.315709591263417 0.365363949565887 0.714839747951098 1 0.999963374829175
"PATL1" 4943.42935335732 0.142228784981995 0.200234055562125 0.710312661763306 0.477510269711348 1 0.999963374829175
"PATZ1" 11569.6488010349 -0.118592552607914 0.101755202436098 -1.16546918259428 0.243829127543922 1 0.999963374829175
"PAUPAR" 23.4195731288834 0.996477149151152 1.61917583790656 0.615422442592461 0.538275773988777 1 0.999963374829175
"PAWR" 933.296491442063 0.101858590556102 0.359095006303954 0.283653597983718 0.776675858069089 1 0.999963374829175
"PAX2" 1507.33761215344 0.257145278056791 0.395928318873469 0.649474326030643 0.516031835938468 1 0.999963374829175
"PAX3" 1322.02074155931 1.0269604402999 1.52256998678758 0.674491451435112 0.499998918772803 1 0.999963374829175
"PAX5" 1233.74496931444 0.0278795377552699 0.617330170633099 0.0451614696341153 0.96397860567431 1 0.999963374829175
"PAX6" 5300.15504570682 0.784646602044548 1.29600123599095 0.605436615532692 0.544888928210277 1 0.999963374829175
"PAX7" 2347.68161085546 0.443353690761187 1.57268328458292 0.281909075468278 0.778013230446636 1 0.999963374829175
"PAXBP1" 5693.10909013225 0.395466838650962 0.329274007059105 1.20102659236013 0.229740886152917 1 0.999963374829175
"PAXBP1-AS1" 1454.09147672029 -0.037899300329211 0.130661854071728 -0.290056348874445 0.771773129423457 1 0.999963374829175
"PAXIP1" 2290.7145099094 0.150969719823424 0.134653465682055 1.12117218118912 0.262214578654565 1 0.999963374829175
"PAXIP1-AS1" 1689.50417881458 0.00508404931867621 0.217220894700157 0.0234049736591594 0.981327237687688 1 0.999963374829175
"PAXIP1OS" 10.4225494735172 -0.262936184609069 0.860153994949563 -0.305685012396515 0.75984448579517 1 0.999963374829175
"PBDC1" 2910.04169453056 -0.127340440047808 0.0757310413521774 -1.68148275494626 0.0926691833229977 1 0.999963374829175
"PBK" 2161.92320353296 0.413401266559422 1.10742806179716 0.373298529105848 0.708926271063333 1 0.999963374829175
"PBLD" 608.506474098783 0.211921526820977 0.173616606579038 1.22062935681501 0.222226385924307 1 0.999963374829175
"PBRM1" 27650.1637996433 0.00269427861831897 0.149622863696139 0.0180071317428507 0.98563316402626 1 0.999963374829175
"PBX1" 103035.490664505 -0.124981866373922 0.19011528784206 -0.657400400528294 0.510923494154581 1 0.999963374829175
"PBX2" 18354.814431461 0.00704961639227873 0.125385821006117 0.0562233938073015 0.955163845072809 1 0.999963374829175
"PBX3" 22051.8485267821 0.0568695602009325 0.446787542115404 0.127285465328044 0.898714463721812 1 0.999963374829175
"PBX4" 478.194926351422 -0.0059052578913082 0.291674856662424 -0.020246029976258 0.983847108788271 1 0.999963374829175
"PBXIP1" 1721.57113277807 0.170819336832836 0.459287918386337 0.371922121167464 0.70995083440593 1 0.999963374829175
"PC" 1597.25944516357 -0.141638787615847 0.319725457681183 -0.443001281921954 0.657764807477931 1 0.999963374829175
"PCAT1" 13.0257241719088 0.118984560394985 1.06111040601103 0.112132120956458 0.910718649183538 1 0.999963374829175
"PCAT6" 329.392719694872 0.103473468300413 0.371318048515432 0.278665334782703 0.780501667891063 1 0.999963374829175
"PCBD1" 3140.3702295575 -0.092695290084851 0.28811211102476 -0.321733403553053 0.747654669860151 1 0.999963374829175
"PCBD2" 1147.03088333581 0.0905175527119963 0.160031886002413 0.565621983050499 0.571650780659235 1 0.999963374829175
"PCBP1" 20847.7323472386 -0.118731208557878 0.140139766482532 -0.847234240059032 0.39686457208484 1 0.999963374829175
"PCBP1-AS1" 1348.39771853553 -0.0294996657575561 0.100209145593128 -0.294380972744059 0.768466804651157 1 0.999963374829175
"PCBP2" 40916.7781009576 0.0446284406755938 0.233376357650938 0.191229484960704 0.848345804196886 1 0.999963374829175
"PCBP2-OT1" 10.2080095487772 0.140109169137412 0.88148114049628 0.158947438238473 0.873710285438675 1 0.999963374829175
"PCBP3" 1832.46669977351 -0.0272612493322658 0.420477954742966 -0.0648339562746645 0.948306205117478 1 0.999963374829175
"PCBP4" 23149.6748009595 -0.0437331843705627 0.142671642669455 -0.306530320617986 0.759200897654361 1 0.999963374829175
"PCCA" 3264.37463253172 -0.0583212096011281 0.191646884845073 -0.304315980133332 0.760887171755676 1 0.999963374829175
"PCCB" 3370.64777939932 -0.0027789903007468 0.128689318439362 -0.0215945684882638 0.982771366241308 1 0.999963374829175
"PCDH1" 11811.7905985755 -0.284188526081235 0.258836343359027 -1.09794676587222 0.272227735329751 1 0.999963374829175
"PCDH10" 24615.1433012315 -0.0172697213345986 0.426173769076796 -0.0405227223909376 0.967676392069016 1 0.999963374829175
"PCDH11X" 6199.47580365272 0.196121228566492 0.516324072066183 0.37984134224397 0.704063191584794 1 0.999963374829175
"PCDH11Y" 4178.61734821268 0.425207682772829 0.553505882475942 0.768208064692628 0.442363583009127 1 0.999963374829175
"PCDH12" 1149.23506455231 -0.621132739707548 0.402106648527743 -1.54469651765704 0.122419687598673 1 0.999963374829175
"PCDH15" 619.549027757904 -0.122800693380993 0.364202613724006 -0.337176859126145 0.735983580688854 1 0.999963374829175
"PCDH17" 26096.5963868964 0.119713689609499 0.32791661070306 0.365073575726557 0.71505648513078 1 0.999963374829175
"PCDH18" 3537.65864856246 0.401556262737252 0.76348021157451 0.525955036750895 0.598919447867913 1 0.999963374829175
"PCDH19" 8652.20374432232 -0.0263875600016233 0.282127527116141 -0.093530611037329 0.925482032184323 1 0.999963374829175
"PCDH20" 488.499389364841 -0.363607314874856 0.326310348515085 -1.11429906078522 0.26515090979101 1 0.999963374829175
"PCDH7" 13700.1872157305 0.00124058642616497 0.27483192463132 0.00451398223779565 0.996398375495867 1 0.999963374829175
"PCDH8" 4322.03388057687 -0.269634226237426 0.317907823718695 -0.848152219355304 0.396353203020507 1 0.999963374829175
"PCDH9" 14375.4060526193 -0.111369114354284 0.295623087013506 -0.376726714680427 0.706376707666817 1 0.999963374829175
"PCDHA1" 49.4057770559345 0.950759080501786 0.664796058164701 1.43015150108823 0.152673541592292 1 0.999963374829175
"PCDHA10" 6091.60956319627 0.105205958543688 0.358786758797341 0.293226982222924 0.76934866123654 1 0.999963374829175
"PCDHA11" 1275.99343435854 0.090192453094584 0.223402812435978 0.403721207048059 0.686417743033637 1 0.999963374829175
"PCDHA12" 3856.28597958821 -0.211152584451998 0.307494002437527 -0.686688464744602 0.492279067601743 1 0.999963374829175
"PCDHA2" 1676.74504804608 -0.324215835306254 0.236555797764766 -1.37056812122042 0.170509626277191 1 0.999963374829175
"PCDHA3" 320.53811794071 0.151096463776197 0.355029469712639 0.42558851212688 0.670407712641931 1 0.999963374829175
"PCDHA4" 4749.90226562299 -0.250602352583763 0.265663039255465 -0.943309062811631 0.345522841621578 1 0.999963374829175
"PCDHA5" 350.978981839658 -0.0741071889677794 0.447602106731765 -0.165564879729643 0.868499387688719 1 0.999963374829175
"PCDHA7" 1187.1611641965 -0.0730807447826475 0.350253062223721 -0.208651265798121 0.834720486939918 1 0.999963374829175
"PCDHA8" 122.45847251031 0.0665029975714641 0.322820290046112 0.206006250604523 0.836786028752471 1 0.999963374829175
"PCDHA9" 1009.03331617778 -0.0440107452017743 0.214549897291378 -0.205130581544878 0.837470103822891 1 0.999963374829175
"PCDHAC1" 465.269305883076 -0.310333536435012 0.307485566957121 -1.00926212409277 0.312848939740729 1 0.999963374829175
"PCDHAC2" 3013.2074330557 -0.155216635804765 0.317982418603441 -0.488129615739346 0.625458034925845 1 0.999963374829175
"PCDHB10" 2631.50399897754 0.211430028205581 0.217625221967119 0.971532740067816 0.331283057669875 1 0.999963374829175
"PCDHB12" 2493.50605095505 0.274771662089691 0.182948268467441 1.50190906091353 0.133120596246035 1 0.999963374829175
"PCDHB13" 1153.63407755575 0.503642199601579 0.215086664362409 2.34157799180413 0.0192024134768185 1 0.999963374829175
"PCDHB14" 3088.0282334306 -0.0554282270259044 0.16261680361917 -0.340851780334528 0.733215166981419 1 0.999963374829175
"PCDHB15" 4695.77911156044 -0.177884916770269 0.139057803310603 -1.27921563936215 0.200821130009096 1 0.999963374829175
"PCDHB16" 4012.72862857691 0.084783231306496 0.179616735205482 0.472023006149755 0.636910367396008 1 0.999963374829175
"PCDHB17" 596.643563325626 0.701811403197517 0.279323107588908 2.51254330246964 0.0119864393724226 1 0.999963374829175
"PCDHB19P" 898.41116331458 -0.866315486906948 0.351691471844798 -2.46328261064361 0.0137671352782357 1 0.999963374829175
"PCDHB2" 6264.74937410199 -0.0589194509604301 0.272803005788083 -0.215978012376446 0.829004886670857 1 0.999963374829175
"PCDHB3" 1624.00216848788 0.220624700432177 0.178893773327775 1.23327210516121 0.217474261512288 1 0.999963374829175
"PCDHB4" 445.009192179299 0.233658026004139 0.283915355533784 0.822984813783117 0.410516629418116 1 0.999963374829175
"PCDHB5" 12552.2296642709 0.0833353226143362 0.0933889778200518 0.892346447724402 0.372207265523185 1 0.999963374829175
"PCDHB6" 668.310045145141 0.290249781097015 0.162431534238532 1.78690537190137 0.0739527841386718 1 0.999963374829175
"PCDHB7" 197.244748116048 0.442280273766685 0.333263285482906 1.32711970694825 0.184469087327603 1 0.999963374829175
"PCDHB8" 530.915848520472 0.89839773418963 0.385835071522272 2.32845016044056 0.0198882127891357 1 0.999963374829175
"PCDHB9" 1332.3479832003 0.0390857792648864 0.208616067674874 0.187357472991013 0.851380363761437 1 0.999963374829175
"PCDHGA1" 1950.09552315289 0.759761740128316 0.281324113604335 2.7006634105915 0.00692013326591257 1 0.999963374829175
"PCDHGA11" 859.702137526958 0.381211203074492 0.266213671950185 1.43197454992404 0.152151104978057 1 0.999963374829175
"PCDHGA12" 26.0571373560493 0.503222051247721 0.686640412734379 0.732875668129933 0.463634264709317 1 0.999963374829175
"PCDHGA2" 952.997244119302 0.840251446626388 0.353866769595512 2.37448531148273 0.017573435401308 1 0.999963374829175
"PCDHGA4" 975.768273531352 0.573464746098455 0.272131325942424 2.10730883007488 0.0350908184541406 1 0.999963374829175
"PCDHGA5" 270.781216527183 0.382285297753763 0.367679331791111 1.03972474028252 0.298467802982575 1 0.999963374829175
"PCDHGA8" 243.461016230295 -0.540911543042796 0.319161530454452 -1.69478928827229 0.0901154002373131 1 0.999963374829175
"PCDHGA9" 65.4546969446379 0.251557629166265 0.541834862572356 0.464269921599355 0.642454370969939 1 0.999963374829175
"PCDHGB1" 5743.13102382375 0.640037990141414 0.242153459607628 2.64310900690205 0.00821485831651533 1 0.999963374829175
"PCDHGB2" 558.632341206947 0.206179684830139 0.334568882946768 0.616254814297669 0.537726356215536 1 0.999963374829175
"PCDHGB3" 282.083067109016 0.644912406308189 0.362700226444584 1.77808658304414 0.0753896356806794 1 0.999963374829175
"PCDHGB5" 1620.67702038996 0.210278723546858 0.174516765248531 1.20491990123355 0.228234225039013 1 0.999963374829175
"PCDHGB6" 2085.91579564156 -0.465008955513589 0.184292146505696 -2.52321634063347 0.0116286835704357 1 0.999963374829175
"PCDHGB7" 1687.5903966156 -0.397686562363323 0.221888304384857 -1.7922826688222 0.0730876980572518 1 0.999963374829175
"PCDHGB8P" 25.4235093244678 0.89030263996563 0.573192197248823 1.55323579811249 0.120366811944923 1 0.999963374829175
"PCDHGC3" 1030.31584777623 0.108766337397654 0.508355080360658 0.213957412052396 0.830580268357803 1 0.999963374829175
"PCDHGC4" 5213.25998037055 -0.0926651147702387 0.306470499792749 -0.30236226596982 0.762375916708296 1 0.999963374829175
"PCDHGC5" 161.881068317254 -0.00599962033763951 0.377859454745718 -0.015877915087971 0.987331788989092 1 0.999963374829175
"PCDP1" 645.917675226147 -0.0745923719748168 0.243540291007488 -0.306283496936954 0.759388803363134 1 0.999963374829175
"PCED1A" 3197.77638501027 0.0931247674024508 0.20527093805324 0.453667568753924 0.650068112713599 1 0.999963374829175
"PCED1B" 12.0371107573131 0.220338623722886 0.785058453219042 0.280665245778085 0.778967167524889 1 0.999963374829175
"PCF11" 7808.71430607994 0.137148991973841 0.142929037619396 0.959560032434091 0.337276692392285 1 0.999963374829175
"PCGF1" 835.862263195226 -0.0212772357945037 0.120338511086414 -0.176811526105925 0.859656435176908 1 0.999963374829175
"PCGF2" 8308.67057339823 -0.0666728194197137 0.121215253124743 -0.550036548214773 0.582294305857312 1 0.999963374829175
"PCGF3" 13379.4112779198 0.015512101788478 0.0732971091154627 0.211633200486015 0.832393205719376 1 0.999963374829175
"PCGF5" 773.164910366792 0.343622290874011 0.785801819760986 0.437288744099026 0.661901957341894 1 0.999963374829175
"PCGF6" 1417.99945505237 0.1719344809203 0.16054860798994 1.07091854032813 0.284206058628631 1 0.999963374829175
"PCID2" 2817.34466567222 0.131095428883281 0.104896394167007 1.24976106113393 0.211386844299582 1 0.999963374829175
"PCIF1" 4116.32683231595 -0.0189484524271597 0.124811186144544 -0.151816940552231 0.879331320386238 1 0.999963374829175
"PCK2" 612.877226837184 -0.128756910360717 0.289333462369036 -0.445012164533154 0.656310963216866 1 0.999963374829175
"PCLO" 21757.6632588387 -0.0758933847993367 0.359950286421718 -0.210844073924197 0.833008945510636 1 0.999963374829175
"PCM1" 38808.3780411952 0.0773349555145316 0.111505700703096 0.693551585496513 0.487963464629852 1 0.999963374829175
"PCMT1" 19016.0807658295 -0.0665593592821443 0.201606398378107 -0.330145073854819 0.741290346741987 1 0.999963374829175
"PCMTD1" 5309.93742739812 0.0431106205249972 0.18534290557327 0.232599248358901 0.816072611028446 1 0.999963374829175
"PCMTD2" 7967.33014772936 0.283536145140806 0.127435995155791 2.22492981511371 0.0260859501224576 1 0.999963374829175
"PCNA" 8733.22233493538 0.304662103367127 0.600661255049241 0.507211179023278 0.61200665204216 1 0.999963374829175
"PCNP" 18314.6290890487 0.0522474169205622 0.112213156013364 0.465608657458488 0.641495644915731 1 0.999963374829175
"PCNT" 6903.70900582429 0.132015781029577 0.194355216253628 0.679250002003037 0.496979470072605 1 0.999963374829175
"PCNX" 13686.0760540789 -0.00911618973289088 0.148548171785161 -0.061368575751139 0.951065678091085 1 0.999963374829175
"PCNXL2" 7641.99926216708 0.00439002383701257 0.240318063650369 0.0182675566302809 0.985425409204579 1 0.999963374829175
"PCNXL3" 5873.4349069026 0.0110176954070381 0.111643153629871 0.0986867089366255 0.921387022079303 1 0.999963374829175
"PCNXL4" 10803.5778213171 -0.00478917436233363 0.131933983480564 -0.0362997783890845 0.971043326644565 1 0.999963374829175
"PCOLCE" 185.610956887329 -0.903053132032825 0.614625736188392 -1.46927321597875 0.14175869851905 1 0.999963374829175
"PCOLCE-AS1" 19.7848947778298 -0.766267413683518 1.0031965244999 -0.763825825717953 0.444971044428478 1 0.999963374829175
"PCOLCE2" 742.725893044921 0.0904752735587574 0.432578788861215 0.209153282334851 0.834328581095512 1 0.999963374829175
"PCP4" 1314.258047779 -0.37615530169007 0.5173310257139 -0.727107563616523 0.467160065691783 1 0.999963374829175
"PCP4L1" 586.240252720658 -0.334897119188213 0.488670415567032 -0.685323090000473 0.493140064455892 1 0.999963374829175
"PCSK1" 36997.5013257341 -0.734053657933177 0.716521249870192 -1.02446879009682 0.305613904863227 1 0.999963374829175
"PCSK1N" 17411.5938794054 -0.352848065586823 0.428132803503832 -0.824155642125808 0.409851127559071 1 0.999963374829175
"PCSK2" 4489.3911331585 -0.215677161742925 0.285944724024777 -0.754261728306052 0.450692078318215 1 0.999963374829175
"PCSK4" 265.777035085944 -0.00466772855005672 0.359799332480848 -0.0129731439963279 0.98964921904473 1 0.999963374829175
"PCSK5" 706.720644733712 -0.217612366636936 0.361751041908449 -0.601552840010917 0.547471828879197 1 0.999963374829175
"PCSK6" 176.944170284147 0.0486188880767159 0.433679748142315 0.112107812931032 0.910737922657878 1 0.999963374829175
"PCSK7" 4493.0326632258 -0.0044942305516925 0.170131257692856 -0.026416254206538 0.97892532969195 1 0.999963374829175
"PCSK9" 80.8445240228241 1.43601875469549 1.52937315546291 0.938959043164871 0.347751772995288 1 0.999963374829175
"PCTP" 733.983141881842 -0.010396545309895 0.185154630762732 -0.0561506091803762 0.955221827206417 1 0.999963374829175
"PCYOX1" 18619.3788253775 -0.0908173803176204 0.19041290239781 -0.476949719131348 0.633397926396586 1 0.999963374829175
"PCYOX1L" 3412.93886158063 -0.136301055602252 0.133909693999828 -1.01785801707849 0.308745435701356 1 0.999963374829175
"PCYT1A" 1296.38196557143 -0.0197674006776534 0.152736400381998 -0.129421674389435 0.897023998225876 1 0.999963374829175
"PCYT1B" 4744.55592263962 -0.161505888110404 0.180455093170138 -0.894992129471964 0.370791295292409 1 0.999963374829175
"PCYT2" 4201.28719590395 -0.253109414650717 0.240374459335837 -1.05297965245587 0.292350317788586 1 0.999963374829175
"PDAP1" 14909.0932118831 0.0182282587480942 0.104377074482084 0.174638528992525 0.861363672027807 1 0.999963374829175
"PDCD10" 2633.3368124034 0.0440885205248883 0.145747334557679 0.302499669436084 0.762271185409766 1 0.999963374829175
"PDCD11" 8466.80488457596 -0.00738991543630467 0.140085678692662 -0.0527528260224062 0.957928848507732 1 0.999963374829175
"PDCD2" 5483.6649649339 0.0659311982794999 0.0947407004759421 0.695912083700944 0.486483889360275 1 0.999963374829175
"PDCD2L" 1339.11212737225 -0.085219352002377 0.246952478178427 -0.345084012239815 0.730031212439109 1 0.999963374829175
"PDCD4" 10344.75577158 0.201802849473024 0.247984918597293 0.813770654338602 0.415776349411881 1 0.999963374829175
"PDCD4-AS1" 351.10023754007 0.128418079949044 0.216083075740142 0.594299574407564 0.552311763244988 1 0.999963374829175
"PDCD5" 3746.5655601402 -0.00143550074827065 0.123638921157061 -0.0116104276455721 0.990736427162484 1 0.999963374829175
"PDCD6" 4054.56646283581 0.0842549827996979 0.0798608384959197 1.05502251649916 0.291415026921576 1 0.999963374829175
"PDCD6IP" 9486.60248351429 0.158170875957622 0.188369005249382 0.839686315422327 0.401084288751493 1 0.999963374829175
"PDCD6IPP2" 106.771138007102 -0.240341807820826 0.460334858474909 -0.522102124998918 0.601599227015602 1 0.999963374829175
"PDCD7" 3835.33088928827 0.0667948487280459 0.207879132744282 0.321315794645978 0.747971088128531 1 0.999963374829175
"PDCL" 4324.22796723973 -0.0487682292132911 0.208892072715009 -0.233461368731908 0.815403164053853 1 0.999963374829175
"PDCL3" 2151.77211376606 0.0936460118271609 0.162470095504505 0.576389221267888 0.564352128332761 1 0.999963374829175
"PDCL3P4" 70.5615757176567 0.506541975706632 0.459882486413639 1.10145959168148 0.270696681919798 1 0.999963374829175
"PDDC1" 6260.55672005853 -0.00571989272839543 0.121783613772121 -0.0469676711934198 0.962538993730898 1 0.999963374829175
"PDE10A" 7401.44990187652 0.189724341647862 0.120853715496531 1.56986767736824 0.11644589868094 1 0.999963374829175
"PDE11A" 360.950002023406 -0.263534794752874 0.225772995880283 -1.16725560435321 0.243107161606568 1 0.999963374829175
"PDE12" 4704.63862663816 -0.0703761555007059 0.104743481102512 -0.671890553568955 0.501653374599031 1 0.999963374829175
"PDE1A" 1303.80809869718 0.0251074070700172 0.74825403472141 0.0335546564468111 0.973232280801565 1 0.999963374829175
"PDE1B" 3024.94539767024 0.409581670349151 0.296104900338406 1.38323165162433 0.166593847522283 1 0.999963374829175
"PDE1C" 553.823815886419 -0.218056839053565 0.275735258679918 -0.790819571271051 0.429049287479 1 0.999963374829175
"PDE2A" 1537.61439805322 -0.083141195266432 0.333548891402884 -0.249262394237755 0.803157818440597 1 0.999963374829175
"PDE3A" 1052.40931652572 0.05365552344356 0.373541499160908 0.143640060245213 0.885784705162403 1 0.999963374829175
"PDE3B" 4268.69081158821 0.160289141683849 0.273213840196579 0.586680168063668 0.557418529549843 1 0.999963374829175
"PDE4A" 1842.67610785967 -0.307743081659217 0.266993029126486 -1.1526259043768 0.249063965981817 1 0.999963374829175
"PDE4B" 14025.6183035574 -0.147422385916038 0.201192392085771 -0.732743342766109 0.463714983187965 1 0.999963374829175
"PDE4C" 1136.38287258704 -0.352322441763878 0.410012590921287 -0.859296640067125 0.390176877422095 1 0.999963374829175
"PDE4D" 9143.08387593413 -0.0289595005570236 0.272844927424822 -0.106139046931715 0.915472031133023 1 0.999963374829175
"PDE4DIP" 46836.1190456026 -0.0793752999749302 0.351908737507034 -0.225556490973298 0.821546383921813 1 0.999963374829175
"PDE5A" 607.808344736322 0.762661547745156 1.06077256160106 0.718968019491419 0.472160624561578 1 0.999963374829175
"PDE6B" 160.742149135439 0.0218346049440097 0.402684606054724 0.0542225965823049 0.956757817695664 1 0.999963374829175
"PDE6D" 4981.54261098961 -0.165191966840407 0.189433509313226 -0.872031392119035 0.383191252200714 1 0.999963374829175
"PDE7A" 5137.2207450232 0.230945383903021 0.238084216105866 0.970015516695695 0.33203875780598 1 0.999963374829175
"PDE7B" 326.348751703565 -0.107831607732596 0.583326226498404 -0.184856436817333 0.853341640408789 1 0.999963374829175
"PDE8A" 1010.53574272644 0.270247187643825 0.224571426137891 1.2033907977139 0.228825127253592 1 0.999963374829175
"PDE8B" 78.6874419977945 0.0838507273658996 0.684462749273909 0.122505903286702 0.902498371061671 1 0.999963374829175
"PDE9A" 1858.61047492241 0.0385237071353142 0.245196328636757 0.157113719236737 0.875155225477197 1 0.999963374829175
"PDF" 258.512538258185 -0.0115990995819704 0.235394141976535 -0.0492752261571854 0.960699962191416 1 0.999963374829175
"PDGFA" 691.264988535912 -0.238885002061754 0.250256434992915 -0.954560877000091 0.339799809760342 1 0.999963374829175
"PDGFB" 382.318260948458 -0.275756169710648 0.456429932830559 -0.604158820173211 0.545738056227607 1 0.999963374829175
"PDGFC" 1608.13413008066 0.396746583260783 0.477655801660671 0.830611879687026 0.406192921487552 1 0.999963374829175
"PDGFD" 676.028447454794 0.0930941804797585 0.465227037874422 0.200104836780547 0.841398590667323 1 0.999963374829175
"PDGFRA" 202.587234208537 0.287073131370439 0.957426724594285 0.299838226776141 0.764300555288842 1 0.999963374829175
"PDGFRB" 364.167495416318 -0.280423292894575 1.15019247158023 -0.243805536745781 0.80738143200753 1 0.999963374829175
"PDGFRL" 26.8595349297529 -0.47556295647514 0.958658489945091 -0.496071292815003 0.619844112281298 1 0.999963374829175
"PDHA1" 9468.58305872581 -0.103209077692273 0.0893352109347248 -1.15530121451984 0.247967098785766 1 0.999963374829175
"PDHB" 7867.0741061742 -0.0803240930153647 0.151906657603502 -0.5287726968822 0.596963140139905 1 0.999963374829175
"PDHX" 5708.36577198585 -0.0849569958821141 0.152915596473072 -0.555580973044008 0.578497341543778 1 0.999963374829175
"PDIA2" 2813.25270854412 0.164005411159189 0.314633982245606 0.521257780194781 0.602187207987195 1 0.999963374829175
"PDIA3" 32868.6522884403 -0.12711875412993 0.103970709864246 -1.22264005214457 0.221465678416894 1 0.999963374829175
"PDIA3P1" 525.869710691504 0.168169766849412 0.468793924980988 0.358728554036259 0.719798165204571 1 0.999963374829175
"PDIA4" 9642.36517272901 -0.0708829608823118 0.17528634246038 -0.40438382070944 0.685930495867393 1 0.999963374829175
"PDIA5" 493.047066336021 0.252750884073796 0.195832386284821 1.29064905386074 0.196825398013981 1 0.999963374829175
"PDIA6" 17909.5451290162 0.015633439013336 0.179312417258222 0.0871854791340125 0.930524081374804 1 0.999963374829175
"PDIK1L" 5601.71031673858 0.0872866558380409 0.142067961734759 0.614400704931665 0.538950570070692 1 0.999963374829175
"PDK1" 8656.85034159239 -0.247310415159903 0.685070989261377 -0.360999690596365 0.718099678364758 1 0.999963374829175
"PDK2" 1979.92524624751 0.139125618544704 0.26924792071856 0.516719379571847 0.605352065742537 1 0.999963374829175
"PDK3" 4667.71212712422 0.0255385232042423 0.242960284079742 0.105113983139155 0.916285363832269 1 0.999963374829175
"PDK4" 38.124033181341 0.0273861804882624 1.00239419968191 0.027320769111546 0.978203891694964 1 0.999963374829175
"PDLIM1" 1983.55016725968 0.233629711265059 0.380891410972872 0.613376160592131 0.539627645282248 1 0.999963374829175
"PDLIM2" 287.634732645487 0.0770985905011354 0.471089269273923 0.163660256197228 0.869998606559722 1 0.999963374829175
"PDLIM3" 748.145088124051 0.433334993286371 1.07427445767061 0.403374566147636 0.686672694339565 1 0.999963374829175
"PDLIM4" 95.8015519087506 -0.0530223540155079 0.906103823840955 -0.0585168637637432 0.95333693017028 1 0.999963374829175
"PDLIM5" 3504.06525561409 0.364163892613645 0.710719864900003 0.512387384394951 0.608379918467829 1 0.999963374829175
"PDLIM7" 2564.83143016337 -0.00346718163783282 0.249328803785696 -0.0139060613342249 0.988904925952537 1 0.999963374829175
"PDP1" 9552.35446614902 -0.0317686980332798 0.160836642484349 -0.19752151961498 0.843419442933856 1 0.999963374829175
"PDP2" 3711.07805758482 -0.0495429130008597 0.180363053082821 -0.274684377726241 0.78355873442267 1 0.999963374829175
"PDPK1" 16869.7425263431 -0.0842108546497902 0.195414581234135 -0.43093434542069 0.666516109532252 1 0.999963374829175
"PDPN" 2942.40591663163 0.232177817913585 1.22936649980102 0.188859724053945 0.850202760985794 1 0.999963374829175
"PDPR" 5513.91609249419 0.123662776958307 0.0942833667768664 1.31160756330404 0.189652579797053 1 0.999963374829175
"PDRG1" 8473.94141797001 0.302802985128468 0.139681366936576 2.16781229858639 0.0301729707174753 1 0.999963374829175
"PDS5A" 12564.0455678859 0.127755508196098 0.261245452107048 0.489024812358262 0.624824130525494 1 0.999963374829175
"PDS5B" 12248.7153125963 0.0665770167057644 0.133124722389414 0.500110088575542 0.616997562844876 1 0.999963374829175
"PDSS1" 713.140270833305 0.196574799188986 0.128714006055768 1.52722151390281 0.126705938327689 1 0.999963374829175
"PDSS2" 1591.5568341624 -0.0651782844306537 0.1011328882412 -0.644481588177374 0.519263193130483 1 0.999963374829175
"PDX1" 45.9320087191628 0.554109114522045 0.966698273785514 0.573197583515069 0.56651092036865 1 0.999963374829175
"PDXDC1" 9279.04275334654 -0.14396697213582 0.0796330508756662 -1.80787964987805 0.070625233654981 1 0.999963374829175
"PDXDC2P" 1735.34090787786 0.40905239973955 0.31106934596992 1.31498781554356 0.188513997470117 1 0.999963374829175
"PDXK" 13669.4142557621 -0.0932315152746398 0.218021176311978 -0.427625962081913 0.668923461086128 1 0.999963374829175
"PDXP" 10839.1876722927 -0.119676289211875 0.251533738759391 -0.475786229720671 0.634226681137178 1 0.999963374829175
"PDYN" 961.592858493081 -0.205421807325636 0.358380747665958 -0.573194315441038 0.566513132889849 1 0.999963374829175
"PDZD11" 3195.77834155156 -0.0806771704404394 0.1002186964793 -0.805011173310393 0.420813232112236 1 0.999963374829175
"PDZD2" 1051.61476653 -0.244539323934794 0.286536358446524 -0.853432092389882 0.393419730941697 1 0.999963374829175
"PDZD4" 33192.0779277992 -0.0693383730478788 0.190902789182215 -0.363212990993526 0.716445783942342 1 0.999963374829175
"PDZD7" 696.20410249675 -0.152806927387357 0.276188742234108 -0.553269934723956 0.580078585124732 1 0.999963374829175
"PDZD8" 5682.51857946063 -0.00551236540068195 0.112866729433457 -0.0488395954091313 0.961047127236486 1 0.999963374829175
"PDZK1" 21.1300115031354 0.211299914373453 0.613348991514795 0.344501934945068 0.730468841117835 1 0.999963374829175
"PDZRN3" 1211.1944159995 -0.0118787986335718 0.344137124648432 -0.0345176320215587 0.972464382405987 1 0.999963374829175
"PDZRN4" 2930.40812827204 0.143427093507416 0.256096281722763 0.560051448395034 0.575444345686675 1 0.999963374829175
"PEA15" 22078.5987764621 -0.04225101932695 0.313231597257386 -0.134887475263972 0.892700842336525 1 0.999963374829175
"PEAK1" 14314.1960591494 0.0919287998544629 0.479673506920136 0.191648691304039 0.848017399249377 1 0.999963374829175
"PEAR1" 40.4888961523271 -0.178007387874672 0.963836324818597 -0.184686324110242 0.853475073426901 1 0.999963374829175
"PEBP1" 36025.3865643726 -0.112689182182491 0.17077842109434 -0.659856095754865 0.509346181054865 1 0.999963374829175
"PECR" 605.593292165904 0.130656748986884 0.194286330806739 0.672495838715752 0.501268088390636 1 0.999963374829175
"PEF1" 3766.52816349665 0.0620290909272192 0.158738747531617 0.390762128917923 0.695973070408241 1 0.999963374829175
"PEG10" 246086.747994403 -0.194101332830491 0.160779155458936 -1.2072543376437 0.227334210015823 1 0.999963374829175
"PEG3" 10468.3466738294 -0.133785219548546 1.51914641149193 -0.0880660471805065 0.929824181922814 1 0.999963374829175
"PELI1" 6700.43761973313 0.147527656313754 0.21320747920427 0.691944095321397 0.488972437518384 1 0.999963374829175
"PELI2" 11105.6061390403 0.183174268498719 0.431346274595211 0.424657124187789 0.671086643839742 1 0.999963374829175
"PELI3" 1476.64694759049 -0.156079359240629 0.202171889721567 -0.772013158978643 0.440106633797133 1 0.999963374829175
"PELO" 3064.93353030441 -0.182440499607109 0.240552786246412 -0.758421893397754 0.44819845542474 1 0.999963374829175
"PELP1" 8640.58236788715 -0.16010427642374 0.163923160274379 -0.976703207501327 0.328716106770388 1 0.999963374829175
"PEMT" 1782.09221768007 0.0618538662115259 0.224283019594019 0.275784882526949 0.782713295596762 1 0.999963374829175
"PENK" 1149.85679461114 0.769118015153552 1.02974144605818 0.746904009834427 0.455121505339915 1 0.999963374829175
"PEPD" 3821.1892698432 -0.143065659975568 0.190079835243677 -0.752660900574551 0.451653711174612 1 0.999963374829175
"PER1" 3308.63574931308 -0.158471205277035 0.199843756601654 -0.792975512329432 0.427792089986986 1 0.999963374829175
"PER2" 1955.7697050168 0.0173410451241719 0.0973709888931271 0.1780925234641 0.858650313584898 1 0.999963374829175
"PER3" 1529.5622666529 -0.0458567830563105 0.174909908054585 -0.262173730272613 0.793187505418998 1 0.999963374829175
"PERP" 2051.30172291237 -0.0787437823077362 0.305200839208916 -0.25800644097782 0.796401936298398 1 0.999963374829175
"PES1" 5493.02468725406 -0.0109748147619413 0.131159222435686 -0.0836755094924631 0.933314429436653 1 0.999963374829175
"PET100" 3307.00707410798 0.0736829192754731 0.296725423040108 0.248320209709545 0.803886663522611 1 0.999963374829175
"PET112" 2284.96153303942 -0.0780350123872809 0.114495797507477 -0.681553507517905 0.495521321756415 1 0.999963374829175
"PET117" 610.654539821683 0.0647566313107923 0.15812122104153 0.409537890513659 0.68214496621889 1 0.999963374829175
"PEX1" 3996.43244384316 -0.0186510920437292 0.137566669371905 -0.135578568041848 0.892154449212737 1 0.999963374829175
"PEX10" 2220.17821281789 0.0421782135877012 0.200080948848648 0.210805745526562 0.833038855010468 1 0.999963374829175
"PEX11A" 674.066530256662 -0.354078638657034 0.311084021086277 -1.13820901961028 0.255033213292912 1 0.999963374829175
"PEX11B" 4445.41574406516 -0.0689652468590154 0.16563058091237 -0.416379912931071 0.677132024735823 1 0.999963374829175
"PEX11G" 164.06234636597 0.138483854531868 0.233297619412244 0.593593088865439 0.552784304591663 1 0.999963374829175
"PEX12" 1103.4420111522 0.0652108007251507 0.175282037330088 0.372033562129055 0.709867861024741 1 0.999963374829175
"PEX13" 3608.63325597886 -0.0176624527040409 0.13591654818305 -0.129950715642465 0.896605419162406 1 0.999963374829175
"PEX14" 2110.86223314774 -0.0956967932812619 0.174333242980969 -0.548930265076916 0.583053307358821 1 0.999963374829175
"PEX16" 2115.77119662439 -0.22429668735605 0.237127118129352 -0.945892182747722 0.344203581065262 1 0.999963374829175
"PEX19" 7749.66581940679 0.0450758657859273 0.112341686998995 0.401238996761111 0.688244172087805 1 0.999963374829175
"PEX2" 2249.3655543943 0.317695756107516 0.372219355519779 0.853517559998659 0.393372353961198 1 0.999963374829175
"PEX26" 6343.03346295404 -0.0595240635488647 0.122181704366727 -0.487176569171142 0.626133208372945 1 0.999963374829175
"PEX3" 1900.24391362571 0.0802121245320045 0.166297389218978 0.482341454118574 0.629563403599336 1 0.999963374829175
"PEX5" 9011.18907900398 -0.0502225158272015 0.125051845172146 -0.401613552827352 0.687968454084361 1 0.999963374829175
"PEX5L" 5331.28007844578 -0.0348952020623792 0.345136596554496 -0.101105482324212 0.919466726084548 1 0.999963374829175
"PEX6" 1851.6692424585 -0.107290994789107 0.309211389003651 -0.346982674651224 0.728604334751298 1 0.999963374829175
"PEX7" 491.278929129499 -0.085493251555041 0.158690175241515 -0.538743192040254 0.590064066405348 1 0.999963374829175
"PFAS" 6166.83824476864 -0.0275731849599551 0.214536871856426 -0.12852422393111 0.897734129270394 1 0.999963374829175
"PFDN1" 6380.66405835465 -0.0791743600730342 0.0785622204604225 -1.00779178094794 0.313554432442376 1 0.999963374829175
"PFDN2" 7093.86997877983 -0.0485714823395121 0.236682627055603 -0.205217775988693 0.837401981766957 1 0.999963374829175
"PFDN4" 4406.4678739985 0.11463654047596 0.175552086934405 0.653005854147401 0.513752504452273 1 0.999963374829175
"PFDN5" 13533.927945788 -0.0423961110220481 0.11033716996514 -0.384241421412591 0.70079952042858 1 0.999963374829175
"PFDN6" 3517.73767361197 -0.00485769653408 0.153247276807855 -0.0316984199345394 0.974712554964535 1 0.999963374829175
"PFKFB1" 113.5559248406 0.0205367231160236 0.296371800180615 0.069293782686167 0.944755774541563 1 0.999963374829175
"PFKFB2" 2182.35972690705 0.0419176795240363 0.136782855308967 0.306454192883692 0.759258851825143 1 0.999963374829175
"PFKFB3" 7456.88096914106 -0.314711544080959 0.347080359352478 -0.906739709121233 0.364544459304902 1 0.999963374829175
"PFKFB4" 3981.09300907316 -0.443693159573713 0.452132804269211 -0.981333704133369 0.326428207223713 1 0.999963374829175
"PFKL" 12095.4857141949 -0.193694130890804 0.191968267448884 -1.00899035796309 0.312979258395445 1 0.999963374829175
"PFKM" 24559.7452692354 -0.11382220377692 0.13749283243957 -0.827840999107688 0.407760552345339 1 0.999963374829175
"PFKP" 10105.9146598468 -0.504151737825549 0.44580797450935 -1.13087195979482 0.258108986817676 1 0.999963374829175
"PFN1" 16288.6724919508 -0.223951646986063 0.164730671245281 -1.35950181768277 0.173987626891129 1 0.999963374829175
"PFN1P2" 59.226551966908 0.197564569452468 0.534314885991008 0.369753070019825 0.711566485500403 1 0.999963374829175
"PFN2" 49449.8818011351 -0.0899992839019739 0.107473935190047 -0.837405681134009 0.402364573468448 1 0.999963374829175
"PFN4" 23.4295286147229 -0.361567331632425 0.615308689442401 -0.587619414183929 0.556787776931653 1 0.999963374829175
"PGAM1" 38116.3257597428 -0.24632434471196 0.273271427001116 -0.901390779911118 0.36738058191063 1 0.999963374829175
"PGAM2" 22.8129777656044 -0.199366757670524 0.68286884133778 -0.291954685294987 0.77032127109903 1 0.999963374829175
"PGAM5" 4304.09042944578 -0.0543568645615765 0.137316891534373 -0.395849803721852 0.692215833382219 1 0.999963374829175
"PGAP1" 35271.2101422983 0.00986004607386111 0.181370204863546 0.0543641999041647 0.956645000993107 1 0.999963374829175
"PGAP2" 1341.13311028419 0.210415938841922 0.14174562185151 1.4844616439889 0.137686491489584 1 0.999963374829175
"PGAP3" 1779.04197256247 0.164412657026694 0.141184357440595 1.16452459753464 0.244211481025217 1 0.999963374829175
"PGBD1" 2737.7981459411 -0.0763289779346792 0.0965196149388015 -0.790813121074672 0.429053052012606 1 0.999963374829175
"PGBD2" 779.281678181121 0.017516642709266 0.132988967453324 0.13171500647536 0.895209715484969 1 0.999963374829175
"PGBD4" 352.068340181962 0.132724826602027 0.197923157037336 0.670587659315631 0.502483246254611 1 0.999963374829175
"PGBD5" 4967.74640915377 -0.138747143885426 0.117308652318605 -1.18275285874561 0.236907108507424 1 0.999963374829175
"PGD" 26842.2766055767 -0.106363494981413 0.134996366662228 -0.787898945810471 0.430755817849302 1 0.999963374829175
"PGF" 224.225613558659 -0.298543898113727 0.654271423171448 -0.456299767253467 0.648174431289858 1 0.999963374829175
"PGGT1B" 1613.72802805614 0.237013447812793 0.232262569143828 1.0204547753281 0.307512827247248 1 0.999963374829175
"PGK1" 45525.6725659914 -0.216380262606592 0.463143885055726 -0.467198789811413 0.640357659406811 1 0.999963374829175
"PGLS" 2162.20340263368 -0.0199952965656218 0.219161685054267 -0.0912353660753735 0.927305574061883 1 0.999963374829175
"PGM1" 2532.63308026372 0.261813340958994 0.339285528494755 0.771660795909959 0.440315356079229 1 0.999963374829175
"PGM2" 1889.61740583343 0.341158072733868 0.387841205888471 0.879633384885805 0.379057947241531 1 0.999963374829175
"PGM2L1" 70650.104463401 -0.0473385106684571 0.254834281909235 -0.185761940323703 0.852631452201001 1 0.999963374829175
"PGM3" 4990.72149244443 0.144172393029614 0.180643907033853 0.798102717090789 0.424810884830855 1 0.999963374829175
"PGM5" 56.7580672353138 0.342811557152767 1.68993022611149 0.202855450394288 0.839248015685406 1 0.999963374829175
"PGM5P2" 16.6385796758554 0.543788183918104 1.03454882921961 0.525628340160895 0.599146461955441 1 0.999963374829175
"PGP" 3441.9712194744 0.122443524904064 0.158583597025635 0.772107123312827 0.440050983606509 1 0.999963374829175
"PGPEP1" 3216.60339277933 -0.139456910446004 0.193384796671291 -0.721136887937724 0.47082529735129 1 0.999963374829175
"PGRMC1" 37977.6687455782 -0.102764961477155 0.149517672193605 -0.687309800704279 0.491887524083017 1 0.999963374829175
"PGRMC2" 7218.79638986028 0.0870646027812277 0.120966871559592 0.719739228259177 0.471685568448659 1 0.999963374829175
"PGS1" 3205.9362098565 -0.0428222254115326 0.151935020784275 -0.281845654744299 0.778061861967951 1 0.999963374829175
"PHACTR1" 3584.98001240791 -0.042523451322137 0.152500606060276 -0.278841195590591 0.780366698263433 1 0.999963374829175
"PHACTR2" 2085.13898488185 0.126442248998085 0.290343082344223 0.435492548943111 0.663204946224221 1 0.999963374829175
"PHACTR3" 5832.79633891039 -0.124692215338996 0.254829713044335 -0.489315840956514 0.624618107821031 1 0.999963374829175
"PHACTR4" 8285.27197640815 0.047475551914528 0.184981531048381 0.256650226892711 0.797448797857622 1 0.999963374829175
"PHAX" 9367.8057837363 0.00975499080773425 0.126040526158587 0.0773956687189668 0.938308786310838 1 0.999963374829175
"PHB" 8022.94310823486 -0.0814619590200842 0.102784290774427 -0.792552620700204 0.42803852225047 1 0.999963374829175
"PHB2" 11792.6692999422 -0.0645106540925559 0.182880350789376 -0.352747869380746 0.724277468680718 1 0.999963374829175
"PHC1" 19615.9154763879 0.023393304079236 0.135638228646288 0.172468369077867 0.863069326540396 1 0.999963374829175
"PHC2" 14638.1533226453 0.0517896651254337 0.163385389409149 0.316978557952586 0.751259872228665 1 0.999963374829175
"PHC3" 8761.67786368736 0.0897319932446622 0.195789209000934 0.458309187225095 0.646730324588073 1 0.999963374829175
"PHEX" 60.4923540452777 0.526062559979932 0.436458515899753 1.20529796261499 0.228088295857145 1 0.999963374829175
"PHF1" 7172.7706967077 -0.0152276409405624 0.141837559454976 -0.107359721917636 0.914503607022221 1 0.999963374829175
"PHF10" 3216.3421371655 0.286424872388897 0.380791258423714 0.752183423470783 0.451940760853177 1 0.999963374829175
"PHF11" 18.8786048805788 -0.467450456091668 0.729733282233472 -0.640577136157141 0.521797458321357 1 0.999963374829175
"PHF12" 6024.63328141448 -0.0670203969880049 0.105058217440243 -0.637935790468997 0.523515478519303 1 0.999963374829175
"PHF13" 4882.65625954414 -0.091415936432639 0.0702726111984025 -1.30087575904277 0.193300984817822 1 0.999963374829175
"PHF14" 20652.6983060986 0.0648584552588608 0.0745110404949452 0.870454295471296 0.384052185856704 1 0.999963374829175
"PHF19" 1195.10592909728 0.278905246077663 0.715002104552744 0.390076119079575 0.696480261101541 1 0.999963374829175
"PHF2" 10600.2551852669 0.0147023060363325 0.180934242708073 0.0812577310755589 0.935236988497357 1 0.999963374829175
"PHF20" 8412.62746452867 -0.111506366480755 0.104195389094646 -1.07016603565315 0.284544579403847 1 0.999963374829175
"PHF20L1" 7617.90872205595 0.244526756379389 0.224164265063735 1.09083736566961 0.275344451529418 1 0.999963374829175
"PHF21A" 9243.66552758388 -0.0534202671459861 0.150648865238983 -0.354601191726486 0.72288838323708 1 0.999963374829175
"PHF21B" 8024.84183055171 -0.27473039951405 0.345401309132485 -0.795394783546325 0.426383893388678 1 0.999963374829175
"PHF23" 5203.61796676629 -0.156930691238752 0.0768836148782638 -2.04114610749291 0.041236306593409 1 0.999963374829175
"PHF3" 11058.3024466643 0.0882566641939344 0.221242670065831 0.398913393007207 0.689957020395185 1 0.999963374829175
"PHF5A" 3193.38212085308 0.136342222595826 0.138681704338115 0.983130566836808 0.325543182005917 1 0.999963374829175
"PHF6" 12205.7031251571 0.164068837303188 0.289045445141549 0.567622981302617 0.570290998924737 1 0.999963374829175
"PHF7" 728.442046743273 0.134905610788371 0.139129730092067 0.969638988727283 0.332226471618042 1 0.999963374829175
"PHF8" 5065.35203199416 -0.0779498671881189 0.258396675292737 -0.301667454118013 0.762905580914906 1 0.999963374829175
"PHGDH" 7887.37213355041 0.101461764040826 0.555314195544196 0.182710553511776 0.85502513465271 1 0.999963374829175
"PHIP" 20176.43367385 0.0433023212161002 0.217058725576875 0.199495878827336 0.841874866784432 1 0.999963374829175
"PHKA1" 1613.52889520299 0.083314040754769 0.131581484091861 0.633174502702864 0.526619694194523 1 0.999963374829175
"PHKA2" 1823.56858926427 0.23555602585367 0.237556545548176 0.991578764163747 0.321403052622454 1 0.999963374829175
"PHKB" 9289.96480424851 0.0124083029939157 0.131302784237593 0.0945014461495562 0.92471083372683 1 0.999963374829175
"PHKG1" 12.1279808191825 0.324967803962693 0.839488638221443 0.38710208711243 0.69868063254885 1 0.999963374829175
"PHKG2" 2135.42735516257 -0.048038786730458 0.111323626648951 -0.431523731093886 0.666087601211393 1 0.999963374829175
"PHLDA1" 3879.05089826144 0.0662288888519036 0.546420370657904 0.121205014322878 0.9035286525459 1 0.999963374829175
"PHLDA2" 267.995466425741 -0.283084696688102 0.569208993446438 -0.497329978878383 0.618956374430976 1 0.999963374829175
"PHLDA3" 1972.36833392689 -0.219046851306526 0.253552082438468 -0.863912649424538 0.387635877450727 1 0.999963374829175
"PHLDB1" 9167.81272473989 -0.0816833118022527 0.151183708039015 -0.540291760678163 0.588995839615823 1 0.999963374829175
"PHLDB2" 962.294362650721 0.593695369316124 0.835152394346278 0.710882676425593 0.47715694192447 1 0.999963374829175
"PHLDB3" 300.869199183858 0.0740157282685666 0.295147899574106 0.250775046596538 0.801988035142181 1 0.999963374829175
"PHLPP1" 6396.49843863321 0.122956606433395 0.456691075323428 0.269233652850162 0.787749884813774 1 0.999963374829175
"PHLPP2" 4499.13963938493 0.0115903020482559 0.0996340542721806 0.116328720465329 0.907392024487279 1 0.999963374829175
"PHOSPHO1" 10.2794904076505 -0.26921847026389 0.860881057101464 -0.312724351457253 0.754490093066685 1 0.999963374829175
"PHOSPHO2" 614.368207047069 0.155634849646446 0.218869829128307 0.711084073425253 0.477032138730344 1 0.999963374829175
"PHOSPHO2-KLHL23" 40.9739594870942 0.0876253208648256 0.489430278612368 0.179035349249868 0.857909945412528 1 0.999963374829175
"PHPT1" 6828.29976910101 -0.0201670620715527 0.160053155245339 -0.12600227743489 0.899730121812869 1 0.999963374829175
"PHRF1" 5202.51976008932 -0.0363876298206312 0.141768883238467 -0.256668663739308 0.797434564009389 1 0.999963374829175
"PHTF1" 4725.64333911374 0.110008522196282 0.135339953605042 0.812831091381307 0.41631490693295 1 0.999963374829175
"PHTF2" 5788.06721636531 0.130560048095523 0.127760883544322 1.02190940195111 0.306823782129212 1 0.999963374829175
"PHYH" 2450.56460078287 -0.0750434355059529 0.190486638753621 -0.393956426534542 0.693613209661671 1 0.999963374829175
"PHYHD1" 19.2792242619446 -0.199611882256495 0.791841725312315 -0.25208558210009 0.8009749139917 1 0.999963374829175
"PHYHIP" 526.728460097989 -0.258755222386434 0.723022669225042 -0.357879819541172 0.720433253531552 1 0.999963374829175
"PHYHIPL" 10992.5790638045 -0.0205385629752988 0.146492510852751 -0.140202136312234 0.888500284044989 1 0.999963374829175
"PHYKPL" 838.838868304427 0.0455546682443614 0.306242992492458 0.14875334084741 0.881748269509754 1 0.999963374829175
"PI15" 1262.51097869752 -0.321346500502228 1.03264825239125 -0.311186795463124 0.755658620740033 1 0.999963374829175
"PI4K2A" 6722.38360638273 -0.0855468131884837 0.235213692423434 -0.36369827073877 0.716083334802703 1 0.999963374829175
"PI4K2B" 950.711058836128 0.363265039683394 0.287825552100008 1.26210142578715 0.206912292298721 1 0.999963374829175
"PI4KA" 21567.079676606 -0.116825730407413 0.227344663945793 -0.513870562782455 0.60734248976328 1 0.999963374829175
"PI4KAP1" 2253.78630892822 0.299543802648689 0.349501387881096 0.857060409587262 0.391411499642716 1 0.999963374829175
"PI4KAP2" 2432.70335533282 0.260902276072768 0.197377616944451 1.32184327742794 0.186220343866474 1 0.999963374829175
"PI4KB" 6765.64053602712 -0.05169252608579 0.0922292462723763 -0.560478678673453 0.575152978776399 1 0.999963374829175
"PIANP" 7720.3504097758 -0.177602641484822 0.28365225666851 -0.626128075167675 0.531230938715285 1 0.999963374829175
"PIAS1" 5003.16229884559 -0.0350782925268121 0.10089117503162 -0.347684448276256 0.728077177334043 1 0.999963374829175
"PIAS2" 3961.50566674095 0.154039904885626 0.121219854623103 1.270748140761 0.203818263253888 1 0.999963374829175
"PIAS3" 4210.91067633249 -0.148698285538001 0.0721688480328385 -2.06042204623163 0.0393582110932255 1 0.999963374829175
"PIAS4" 2867.77809776547 -0.19153839253129 0.109960863402873 -1.74187785184565 0.0815298202382125 1 0.999963374829175
"PIBF1" 2138.35590669717 0.130109221484137 0.179899597458578 0.723232421429376 0.469537103150931 1 0.999963374829175
"PICALM" 21316.9061686195 -0.0268443667753382 0.0813567648241636 -0.329958631385563 0.74143122051309 1 0.999963374829175
"PICK1" 2507.2258231233 -0.00100071851740709 0.145566446380027 -0.00687465100847851 0.994514865304794 1 0.999963374829175
"PID1" 2913.35718734933 -0.191852259960218 0.341567798822873 -0.561681342976089 0.574333148086142 1 0.999963374829175
"PIDD1" 1529.62254050274 0.312447014435867 0.472236437911696 0.661632583494735 0.508206720141821 1 0.999963374829175
"PIEZO1" 165.707460432833 0.143155356661337 0.616077949297956 0.23236565571689 0.816254021697708 1 0.999963374829175
"PIF1" 634.941106637109 0.761282128499968 1.12286222047702 0.677983562557264 0.49778211537336 1 0.999963374829175
"PIFO" 96.8764873546948 0.149315180547742 0.742911924623187 0.20098638290599 0.840709221677262 1 0.999963374829175
"PIGA" 1464.44622247151 0.190576784241882 0.175220503241703 1.08763974943615 0.276754175633418 1 0.999963374829175
"PIGB" 511.402187899558 -0.117715749753133 0.174498856417296 -0.674593244735245 0.49993422601596 1 0.999963374829175
"PIGC" 4048.28011425202 -0.059447476260813 0.163974493249637 -0.362540996972678 0.71694779302756 1 0.999963374829175
"PIGF" 1970.09230538575 0.0591529237869546 0.157940959378411 0.374525544353762 0.708013355531268 1 0.999963374829175
"PIGG" 2982.93829973759 0.0660111700867324 0.111336377608873 0.592898489284706 0.553249089105883 1 0.999963374829175
"PIGH" 1656.08760687176 -0.0481698202766978 0.153854897202878 -0.313086038549553 0.7542152958961 1 0.999963374829175
"PIGK" 4185.79079362788 -0.0625837287823368 0.141845023293745 -0.441212016672118 0.659059514531356 1 0.999963374829175
"PIGL" 636.750913430656 -0.0417898681039077 0.161595745644629 -0.258607477178324 0.795938113510213 1 0.999963374829175
"PIGM" 2789.33773177867 0.034860733272986 0.123110955562834 0.283165158727028 0.777050235071489 1 0.999963374829175
"PIGN" 1720.87977299701 0.126502030789626 0.239224975643595 0.528799430115075 0.596944593126656 1 0.999963374829175
"PIGO" 1321.85394098456 0.126735489885369 0.154624073428594 0.81963621236441 0.412423523508092 1 0.999963374829175
"PIGP" 1094.24268640671 -0.0796375625268453 0.243840196050494 -0.326597352761126 0.74397244603056 1 0.999963374829175
"PIGQ" 4675.77744133692 0.0776489116860112 0.155925902208423 0.497985970170752 0.618493930916288 1 0.999963374829175
"PIGS" 7531.60662945472 -0.0931771343616221 0.108933446754143 -0.855358359971091 0.39235278827347 1 0.999963374829175
"PIGT" 5150.10517166854 -0.242792044014245 0.166861956336154 -1.4550473298127 0.145656159010824 1 0.999963374829175
"PIGU" 3462.80379292913 -0.0205395436068119 0.0995763210433536 -0.206269355923176 0.836580514240194 1 0.999963374829175
"PIGV" 620.514369033512 0.147028255238399 0.147644778344334 0.995824281001679 0.319335530507256 1 0.999963374829175
"PIGW" 1340.42550607483 0.0737401697555117 0.283490115693297 0.260115487889849 0.794774691417197 1 0.999963374829175
"PIGX" 5334.34176182193 0.0237696633611826 0.15392438208636 0.154424289634936 0.877275203006219 1 0.999963374829175
"PIGZ" 1557.75869198027 0.0770053794882172 0.450932776040128 0.170769089274106 0.864405335194792 1 0.999963374829175
"PIH1D1" 2899.72504883517 -0.0143145375864412 0.173898699353744 -0.0823153803889163 0.934395924144642 1 0.999963374829175
"PIH1D2" 264.949713435733 0.120312675399201 0.251316012759838 0.478730639078591 0.632130266015241 1 0.999963374829175
"PIK3AP1" 306.533570804915 -1.0697152566088 0.423554143474328 -2.52556909922812 0.0115511063081055 1 0.999963374829175
"PIK3C2A" 8183.80261797402 0.151182097402806 0.195713415581829 0.772466705735845 0.439838058917991 1 0.999963374829175
"PIK3C2B" 11557.2829724194 -0.0512823069914198 0.127781177066416 -0.401329117235827 0.688177828866952 1 0.999963374829175
"PIK3C2G" 39.6343558158314 0.00659344700219714 0.693785170189366 0.00950358595932151 0.992417349632787 1 0.999963374829175
"PIK3C3" 4101.24955321202 0.148101244279563 0.163363603755264 0.906574297304523 0.364631958833832 1 0.999963374829175
"PIK3CA" 5234.16000735828 -0.0645149770087065 0.176791480660964 -0.364921300322316 0.715170153803046 1 0.999963374829175
"PIK3CB" 3871.65976333691 -0.0818470440028191 0.162242115091168 -0.504474710261432 0.613927829368712 1 0.999963374829175
"PIK3CD" 1460.33663300305 -0.40054876232042 0.240851559883394 -1.66305239008766 0.0963019488963736 1 0.999963374829175
"PIK3IP1" 2416.33495059701 0.110384502842978 0.278559105515015 0.396269591112067 0.69190615776036 1 0.999963374829175
"PIK3R1" 23016.9903217791 0.10380941838395 0.268311482316103 0.386898903795889 0.698831052726564 1 0.999963374829175
"PIK3R2" 9567.85097501226 -0.0849513200553972 0.181943349881339 -0.466910827522971 0.640563678340599 1 0.999963374829175
"PIK3R3" 58426.7544995673 -0.0798277907216119 0.152546352115868 -0.523301866051691 0.600764202621566 1 0.999963374829175
"PIK3R4" 4716.63609082457 -0.0111780684898705 0.0905183935645877 -0.123489470478667 0.901719511813456 1 0.999963374829175
"PIKFYVE" 11957.318246854 0.00330201678403136 0.144673387174706 0.0228239405222736 0.981790711221982 1 0.999963374829175
"PILRA" 234.791643600338 0.178007952756507 0.314073353770032 0.566771904142007 0.570869161413937 1 0.999963374829175
"PILRB" 15.2816592950504 0.504581427528024 0.838401025380531 0.601837798682326 0.547282111749131 1 0.999963374829175
"PIM1" 1981.587369414 0.117245454562496 0.189375695364335 0.619115638556099 0.535840181717905 1 0.999963374829175
"PIM2" 1190.26948502017 -0.0901565898500409 0.247237795066822 -0.364655370857332 0.715368676708124 1 0.999963374829175
"PIM3" 2394.07330636729 0.0134569156119497 0.19588255282789 0.0686988984862445 0.945229295014806 1 0.999963374829175
"PIN1" 7441.16837266095 -0.16536717995861 0.231062694515972 -0.715680998635539 0.474188346251982 1 0.999963374829175
"PIN4" 2802.95696230452 0.0327728226603143 0.132880098727676 0.246634544782202 0.805191067366361 1 0.999963374829175
"PINK1" 12727.1284021765 -0.211649083941054 0.273195065835262 -0.774717813054061 0.438506422857061 1 0.999963374829175
"PINK1-AS" 1766.8632411291 -0.0412191167000376 0.207893907553767 -0.198269959832167 0.842833853690706 1 0.999963374829175
"PINLYP" 80.9797239774973 0.0234073933682439 0.394758483109434 0.0592954790581535 0.952716761969934 1 0.999963374829175
"PINX1" 772.459974188172 0.110531535774487 0.186253815299108 0.593445753564742 0.55288287656169 1 0.999963374829175
"PIP4K2A" 5327.84020186054 -0.112808037291016 0.0960243241155426 -1.17478605894979 0.240080318970447 1 0.999963374829175
"PIP4K2B" 57497.1307770791 -0.135777034639931 0.133956804427172 -1.01358818777846 0.310779296404113 1 0.999963374829175
"PIP4K2C" 3179.686462335 -0.0647225676697983 0.158850098007036 -0.407444304295811 0.683681692705698 1 0.999963374829175
"PIP5K1A" 7040.96648238202 0.0943007316652714 0.130368665988024 0.723338932331591 0.469471679429215 1 0.999963374829175
"PIP5K1B" 273.211242378463 0.448116086718301 0.661451176391532 0.67747416999535 0.498105153189497 1 0.999963374829175
"PIP5K1C" 10744.0647777266 -0.0828390959790352 0.201272550119049 -0.411576719875797 0.680649697921347 1 0.999963374829175
"PIP5KL1" 538.446300042306 0.107528893248335 0.330553180886375 0.325299829092544 0.744954160203026 1 0.999963374829175
"PIPOX" 374.089304595964 -0.169889028071111 0.550932535005972 -0.308366301273657 0.75780362107132 1 0.999963374829175
"PIPSL" 12.6452218785275 -0.41112234557969 0.534061753634432 -0.769803010198526 0.441416753831003 1 0.999963374829175
"PIR" 187.971864216925 -0.203907324148206 0.308962887323328 -0.659973519521192 0.50927082274548 1 0.999963374829175
"PIRT" 640.928016862977 -0.984625792960405 0.554466124271396 -1.77580874621379 0.0757644456411182 1 0.999963374829175
"PISD" 2995.94949545676 0.0732122775184158 0.185658521240343 0.394338363945275 0.693331242869268 1 0.999963374829175
"PITHD1" 14167.1311387857 -0.0156964743637757 0.233102541196213 -0.0673372082656246 0.946313256183395 1 0.999963374829175
"PITPNA" 21834.499345726 -0.0547744434936322 0.149197306590057 -0.367127562457503 0.713523868741661 1 0.999963374829175
"PITPNA-AS1" 464.485814860743 -0.0887203791285164 0.28464941865493 -0.311682980234957 0.755281463880246 1 0.999963374829175
"PITPNB" 14964.4449528674 0.0199060540603436 0.12805830040422 0.155445246403471 0.876470316172112 1 0.999963374829175
"PITPNC1" 10307.3478413549 -0.0590738291025958 0.25719895697763 -0.229681448932679 0.818339311171044 1 0.999963374829175
"PITPNM1" 10700.4699652856 -0.275421388701413 0.202313127424883 -1.36136192548195 0.173399342168431 1 0.999963374829175
"PITPNM2" 5906.41558540635 -0.212424875070343 0.326300442745781 -0.651010073056635 0.515039984501325 1 0.999963374829175
"PITPNM3" 4711.96311374208 -0.0649922910624742 0.270117990065142 -0.24060704378409 0.809859690399014 1 0.999963374829175
"PITRM1" 9256.62540326829 -0.0805160577049984 0.107043729000136 -0.752179118357283 0.451943349470336 1 0.999963374829175
"PITRM1-AS1" 113.579692275072 -0.231243754289745 0.550062021830946 -0.420395782861035 0.674196348322333 1 0.999963374829175
"PITX2" 1954.3165323088 -1.51560903500572 0.680989203487095 -2.22559921250564 0.026041038997517 1 0.999963374829175
"PIWIL4" 60.3886289799705 0.171939064931563 0.478882276131212 0.359042448429335 0.719563334266253 1 0.999963374829175
"PJA1" 16878.7228205225 -0.136307076330276 0.134840113381924 -1.01087927703084 0.312074213541224 1 0.999963374829175
"PJA2" 89198.5030395885 -0.00265100719830784 0.219880219848589 -0.0120565969969165 0.990380460452736 1 0.999963374829175
"PKD1" 26084.6381669332 0.146116047264926 0.172625691950727 0.84643279695952 0.39731134887221 1 0.999963374829175
"PKD1L1" 52.2603157735456 -0.069745117095887 0.633834483548699 -0.110036798101295 0.912380191433146 1 0.999963374829175
"PKD1L3" 15.5838520111952 -0.623225723820367 0.760173196945057 -0.819847011608609 0.412303327150012 1 0.999963374829175
"PKD1P1" 22359.1807966246 0.0896710294627726 0.137315030025661 0.653031423042438 0.513736020809348 1 0.999963374829175
"PKD2" 3478.23130760265 0.338337295631494 0.246829453096036 1.37073307657435 0.170458179800934 1 0.999963374829175
"PKD2L1" 12.7372277479029 -1.04939914885601 1.19490546402363 -0.878227759811511 0.379820130122903 1 0.999963374829175
"PKD2L2" 68.9273001792863 0.248374213286705 0.809462336451863 0.306838505143315 0.758966298181087 1 0.999963374829175
"PKDCC" 2040.79413524872 -0.132785879165378 0.186862956695205 -0.710605684046662 0.477328619815385 1 0.999963374829175
"PKHD1" 69.2424148952061 0.0487087829431871 0.564882288080175 0.0862282000533778 0.931285013787939 1 0.999963374829175
"PKI55" 14225.7960025848 0.021637880773615 0.380978886177416 0.0567954854157944 0.954708110251271 1 0.999963374829175
"PKIA" 70238.4189854008 -0.023024795401168 0.204036709946611 -0.112846337343867 0.910152381054041 1 0.999963374829175
"PKIB" 9019.0698897766 -0.0345614187618946 0.648686206578852 -0.0532791023015123 0.957509530496005 1 0.999963374829175
"PKIG" 3642.77290964875 -0.159141860851789 0.197954945817559 -0.80392970326924 0.421437574446744 1 0.999963374829175
"PKLR" 36.0694162693984 -0.0684020179310323 0.596157832752807 -0.114738101511106 0.908652712707893 1 0.999963374829175
"PKM" 69794.8474548134 -0.223524055202017 0.250613920402209 -0.891905983687116 0.372443327138952 1 0.999963374829175
"PKMYT1" 646.937175379997 0.118086668226129 0.68918230599027 0.171343151441552 0.86395395218174 1 0.999963374829175
"PKN1" 10420.9994773522 -0.0909168017003781 0.157061367167648 -0.578861647137792 0.562682530616839 1 0.999963374829175
"PKN2" 4706.71609416198 0.372694078341856 0.38663562762863 0.963941374538394 0.335075318914894 1 0.999963374829175
"PKN3" 481.673020832442 0.446936127874467 1.08673316879447 0.411265746466779 0.68087768349088 1 0.999963374829175
"PKNOX1" 2860.30190369387 0.11210295528515 0.189899826361987 0.590326791934286 0.554971580690817 1 0.999963374829175
"PKNOX2" 2326.2248743441 0.0114422139729273 0.188625754822597 0.0606609313966098 0.951629246581001 1 0.999963374829175
"PKP1" 28.1284301470597 -0.981347104398868 0.673494921102144 -1.45709651795583 0.145089739445246 1 0.999963374829175
"PKP2" 612.645899212466 0.153306710070513 0.274990344439514 0.557498520113436 0.577186869910152 1 0.999963374829175
"PKP4" 5413.09989693984 0.00865809040700128 0.135074540002161 0.064098611084389 0.948891707767815 1 0.999963374829175
"PLA2G12A" 4014.44810885524 -0.0739490129038471 0.143933119247347 -0.513773433734642 0.607410403791083 1 0.999963374829175
"PLA2G15" 2072.74013039468 -0.216021255740907 0.175135585498302 -1.23345152914684 0.217407350095848 1 0.999963374829175
"PLA2G16" 729.879177426325 -0.245431129137254 0.341046224210134 -0.719641830680503 0.47174554974397 1 0.999963374829175
"PLA2G3" 131.186075627693 0.483561160340421 0.744330952629607 0.64965880920587 0.515912636439445 1 0.999963374829175
"PLA2G4A" 112.082955002481 0.473524194752197 1.23063683772458 0.384779798748535 0.700400567229418 1 0.999963374829175
"PLA2G4B" 158.236637905219 0.32792671529002 0.579638278642234 0.565743718751921 0.571568010929141 1 0.999963374829175
"PLA2G4C" 353.157363053813 -0.219180881615495 0.292260339401993 -0.749950821462708 0.453284324296838 1 0.999963374829175
"PLA2G6" 1339.09700691339 0.228603938923739 0.257537696444963 0.887652340140399 0.374727790017465 1 0.999963374829175
"PLA2G7" 70.0507653995029 -0.18643206659058 0.39767712258746 -0.468802593867035 0.639210745722342 1 0.999963374829175
"PLA2R1" 29.7584936713342 -0.545808605533346 0.652062342425265 -0.837049726722874 0.402564617239068 1 0.999963374829175
"PLAA" 7952.80507330549 -0.0133757300534087 0.0815031680890271 -0.164113007715212 0.869642181974779 1 0.999963374829175
"PLAC8L1" 48.5482332559527 0.618028864167305 0.516659859826015 1.19620065777014 0.231618264248535 1 0.999963374829175
"PLAG1" 1277.58300622495 0.604445451400132 0.661506667932924 0.913740527043971 0.360853203416701 1 0.999963374829175
"PLAGL1" 1734.41681941529 0.661675236119507 1.03214225349101 0.641069807850156 0.521477329239462 1 0.999963374829175
"PLAGL2" 4255.81942660977 0.169881355238936 0.297002366758435 0.571986536986446 0.567331095536701 1 0.999963374829175
"PLAT" 338.647627747123 0.0421349521611124 1.26369127789503 0.0333427577590769 0.973401256939599 1 0.999963374829175
"PLAU" 115.638149973925 0.441646493729502 0.42472063874548 1.03985173650618 0.298408788303659 1 0.999963374829175
"PLAUR" 76.122630279164 1.16614565516034 0.730628307854672 1.59608605719708 0.110469581165876 1 0.999963374829175
"PLB1" 148.568245282566 -0.151412024663717 0.344284825571317 -0.439787098988342 0.660091312308242 1 0.999963374829175
"PLBD2" 4519.46971309826 -0.301951122368948 0.22487590219874 -1.3427455739659 0.179354372174168 1 0.999963374829175
"PLCB1" 14953.3959539859 0.45098192511932 0.305992084919936 1.47383526354063 0.140525951205089 1 0.999963374829175
"PLCB2" 339.559667686935 0.0260311792721703 0.244806123336176 0.106333856839126 0.915317469984208 1 0.999963374829175
"PLCB3" 1675.48426705207 -0.102318926992164 0.422669151656819 -0.242078057012405 0.808719680570989 1 0.999963374829175
"PLCB4" 7126.0811566337 0.0680835595980789 0.237537498658184 0.286622364816812 0.774401487969777 1 0.999963374829175
"PLCD1" 1359.74465752927 -0.215236536205056 0.621406577798581 -0.346369903208236 0.729064740620773 1 0.999963374829175
"PLCD3" 746.275356280317 -0.00741060143855326 0.371666351124742 -0.0199388548791872 0.984092149587481 1 0.999963374829175
"PLCD4" 209.435267352813 0.131477732524702 0.324406268597281 0.405287274790362 0.685266359172728 1 0.999963374829175
"PLCE1" 1289.86329343947 0.227160134132756 0.541520308714388 0.41948590011712 0.67486105722345 1 0.999963374829175
"PLCG1" 20727.6112655172 0.0549234090006964 0.170905997816086 0.321366187860769 0.747932903418681 1 0.999963374829175
"PLCG2" 470.412869927483 -0.719080362144994 0.468853673699137 -1.53369889686825 0.12510374529011 1 0.999963374829175
"PLCH1" 3078.63541793268 0.419245289332785 0.66096814439508 0.634289705015178 0.525891773912072 1 0.999963374829175
"PLCH2" 997.314549309859 -0.167764655388398 0.51940851673751 -0.322991729981932 0.746701505207199 1 0.999963374829175
"PLCL1" 9887.83498479094 0.0473815212657718 0.510969555672142 0.0927286581750355 0.926119129163324 1 0.999963374829175
"PLCL2" 5226.93746003715 -0.182630155219598 0.154392773250771 -1.18289315862578 0.236851493357447 1 0.999963374829175
"PLCXD2" 1851.29722894848 -0.193455798881498 0.234272901571815 -0.825771130948305 0.408933933398498 1 0.999963374829175
"PLCXD3" 5372.43438792406 -0.089099188526851 0.422969898426508 -0.210651369892537 0.833159324220071 1 0.999963374829175
"PLD1" 148.623808619098 -0.140894761020525 0.601555389698777 -0.23421743605535 0.814816179435198 1 0.999963374829175
"PLD2" 840.125085363403 0.356759015762064 0.257586411592756 1.38500712656419 0.166050288246399 1 0.999963374829175
"PLD3" 47345.2151193896 -0.229340822123849 0.278616295761174 -0.823142169402886 0.410427150752005 1 0.999963374829175
"PLD5" 1054.23029173325 -0.385675675036744 0.359653366503572 -1.07235385778855 0.283561124671812 1 0.999963374829175
"PLD6" 152.792586481451 -0.179690300196867 0.375091163961147 -0.479057673071391 0.63189760024609 1 0.999963374829175
"PLEC" 21677.9726020588 -0.0683938983893423 0.143460650529588 -0.476743261213893 0.633544953060934 1 0.999963374829175
"PLEKHA1" 7659.83451132788 0.0921186054306766 0.252741059406485 0.36447819617042 0.715500952669131 1 0.999963374829175
"PLEKHA2" 732.025844608617 -0.210734734782788 0.459345508500638 -0.458771732569353 0.646398095897962 1 0.999963374829175
"PLEKHA3" 2598.48238284519 -0.00803627790737073 0.0915442347846167 -0.0877857346918493 0.93004697605583 1 0.999963374829175
"PLEKHA4" 205.006451949245 0.306826901779629 0.875551520135302 0.350438431917991 0.726009688213377 1 0.999963374829175
"PLEKHA5" 10853.1817841852 0.174053809611028 0.212852690509088 0.817719565558399 0.413517335743427 1 0.999963374829175
"PLEKHA6" 13745.4463881626 -0.11680631094548 0.22478391820627 -0.519638201333844 0.603315767063357 1 0.999963374829175
"PLEKHA7" 859.608245780591 0.245470531476756 0.69703194597028 0.352165396286188 0.724714226473158 1 0.999963374829175
"PLEKHA8" 15304.7472823693 -0.0631225968590108 0.145107205846477 -0.435006631757448 0.663557613745115 1 0.999963374829175
"PLEKHA8P1" 399.217800584677 0.073479985574833 0.173000985936708 0.424737380408431 0.671028130834353 1 0.999963374829175
"PLEKHB1" 256.725135120748 -0.386953519061414 0.511635637290549 -0.756306814573337 0.449465263318044 1 0.999963374829175
"PLEKHB2" 24122.8451438205 -0.0627341680872031 0.155188542663427 -0.404244843147093 0.686032680990972 1 0.999963374829175
"PLEKHD1" 1082.22026000308 0.0636761888994331 0.728132029332029 0.0874514323423571 0.930312688837205 1 0.999963374829175
"PLEKHF1" 50.7639948823391 -0.538043539749062 0.393142379826484 -1.3685717118224 0.171133191557701 1 0.999963374829175
"PLEKHF2" 823.737702916898 0.0883569636682089 0.428721419510877 0.206094119974258 0.836717391763695 1 0.999963374829175
"PLEKHG1" 3261.06465126024 0.613174347390507 0.622330990961751 0.985286537703846 0.324483343498996 1 0.999963374829175
"PLEKHG2" 8686.87868388719 0.0442032610471835 0.245512713832439 0.180044692420092 0.857117481975453 1 0.999963374829175
"PLEKHG3" 1994.1114759931 0.0233830554940124 0.288772054000827 0.0809740941689093 0.935462554694009 1 0.999963374829175
"PLEKHG4" 163.723436133487 -0.0894199298438327 0.395591074451549 -0.22604132301975 0.821169280831246 1 0.999963374829175
"PLEKHG4B" 1767.99298123169 0.489503198553158 0.801551927699101 0.610694306429159 0.541401976021575 1 0.999963374829175
"PLEKHG5" 4773.22232986376 0.0926251862602595 0.229893632911106 0.402904530618624 0.687018458241365 1 0.999963374829175
"PLEKHH1" 3038.39411131876 0.147711664130631 0.143154823342939 1.0318315560823 0.302151033694599 1 0.999963374829175
"PLEKHH2" 457.919584919413 0.35282690156834 0.407341352878986 0.866170102972968 0.3863968859632 1 0.999963374829175
"PLEKHH3" 1943.61029666873 -0.210578753996311 0.184955298981166 -1.13853863693711 0.254895634949081 1 0.999963374829175
"PLEKHJ1" 5653.93264915527 -0.0459853326256963 0.168685682025575 -0.272609578201926 0.785153348391884 1 0.999963374829175
"PLEKHM1" 1997.03837877488 -0.0542661827542282 0.109645065784068 -0.494925899001224 0.620652428204252 1 0.999963374829175
"PLEKHM1P" 843.551626598252 0.227617912109067 0.282217495887653 0.806533667918585 0.41993520324216 1 0.999963374829175
"PLEKHM2" 8535.55663424218 -0.0470860094430803 0.121536658375859 -0.387422281246736 0.698443611221566 1 0.999963374829175
"PLEKHM3" 8123.31471818631 -0.00588692096060017 0.231828467049959 -0.0253934343590839 0.979741148043317 1 0.999963374829175
"PLEKHN1" 31.6616048436267 0.104258695741854 0.490585112804121 0.212519077772101 0.83170209578242 1 0.999963374829175
"PLEKHO1" 6657.72434960169 -0.0408671189338313 0.132512574732415 -0.308401817837704 0.757776598906088 1 0.999963374829175
"PLEKHO2" 830.61618305807 -0.146193877926831 0.2904484604906 -0.50333845006406 0.614726337624314 1 0.999963374829175
"PLG" 14.5905903080613 -0.100078531582515 0.852695847468907 -0.117367208811421 0.906569068022561 1 0.999963374829175
"PLGRKT" 1136.95243418157 0.122738663138955 0.174606427743183 0.702944700979072 0.482090212216912 1 0.999963374829175
"PLIN2" 192.502022924364 -0.276628960097687 0.58820461815004 -0.470293757583392 0.638145156759261 1 0.999963374829175
"PLIN3" 1399.67073093205 0.0970076993393889 0.651221035331084 0.14896278540829 0.881582998210328 1 0.999963374829175
"PLIN4" 69.9110107178587 0.110935384192671 1.26356909646388 0.0877952654137598 0.930039400887844 1 0.999963374829175
"PLIN5" 160.993157081645 0.142929537093861 0.932874886384803 0.153214047435407 0.878229480213516 1 0.999963374829175
"PLK1" 2878.45912635312 0.439111323232382 1.00183440394863 0.438307290607776 0.661163541631664 1 0.999963374829175
"PLK2" 7932.11895071988 0.0694765272533091 0.269187418610955 0.258097230590559 0.7963318688621 1 0.999963374829175
"PLK3" 2050.4747157151 -0.120263265664557 0.123720048585313 -0.97205963818894 0.331020880121078 1 0.999963374829175
"PLK4" 1797.74524477386 0.443909557574296 0.705078026655976 0.629589266424394 0.528963347989941 1 0.999963374829175
"PLK5" 156.585738309233 0.0441343294561712 0.351668800481241 0.1254997014116 0.900127961409277 1 0.999963374829175
"PLOD1" 3510.55184911133 -0.40701836623874 0.474320981804376 -0.858107445912242 0.390833136212361 1 0.999963374829175
"PLOD2" 1327.42883312153 0.0139669449065031 0.629272599495615 0.0221953806946276 0.982292102356019 1 0.999963374829175
"PLOD3" 1777.27890366646 0.0191151580122733 0.186639483254656 0.102417546807028 0.918425256569298 1 0.999963374829175
"PLP1" 5102.5125058823 0.514517780679531 1.49210501202015 0.34482678935776 0.730224591920853 1 0.999963374829175
"PLP2" 50.6045278311017 0.0401123912187599 0.909173053338701 0.0441196437481925 0.964809034583084 1 0.999963374829175
"PLRG1" 8418.92135752505 0.0436891326779649 0.119869950091598 0.364471100927131 0.715506250049153 1 0.999963374829175
"PLS1" 160.670044530746 0.433523236084335 0.557340147975075 0.777843185457587 0.43666146539013 1 0.999963374829175
"PLS3" 5220.79154460672 0.234445759972318 0.248448408960759 0.94363961094775 0.34535384325837 1 0.999963374829175
"PLSCR1" 162.571639246637 0.63296068971941 0.494577989328906 1.27979955310643 0.200615641095146 1 0.999963374829175
"PLSCR3" 74.0371729835301 0.451847258693843 0.259860785517556 1.73880509825257 0.0820690515318325 1 0.999963374829175
"PLSCR4" 22.4287295528973 0.787380080401099 1.5844111854928 0.496954381293514 0.619221221294795 1 0.999963374829175
"PLTP" 2301.08486926664 0.134119504098005 0.633650129964026 0.211661763733276 0.832370920310594 1 0.999963374829175
"PLXDC1" 432.427218049632 -0.316936874790407 0.391648885458031 -0.809237269805456 0.418378681012955 1 0.999963374829175
"PLXDC2" 3628.56301759162 0.273918488384935 0.290286915259118 0.943612935982417 0.345367479333623 1 0.999963374829175
"PLXNA1" 31545.2323116803 -0.0233880010762447 0.161236670948291 -0.145053857405338 0.884668349340898 1 0.999963374829175
"PLXNA2" 26717.2402048092 -0.0674746371655858 0.238634204369489 -0.282753418957122 0.777365863980403 1 0.999963374829175
"PLXNA3" 9842.30058635315 -0.00251558807529045 0.124791698372228 -0.0201582966503667 0.983917095571226 1 0.999963374829175
"PLXNA4" 51627.7198777154 0.0988903952862218 0.544318139696022 0.181677566985821 0.855835771923179 1 0.999963374829175
"PLXNB1" 13644.1836305528 0.155269356261259 0.237692755269203 0.653235543865888 0.513604438963079 1 0.999963374829175
"PLXNB2" 12743.1130090688 0.140784048145809 0.366856453693918 0.383757861496614 0.701157922695182 1 0.999963374829175
"PLXNB3" 265.168706183703 0.201392815768506 0.775285014199566 0.25976616609368 0.7950441507756 1 0.999963374829175
"PLXNC1" 7474.38863895241 0.0716909601051308 0.460404473952747 0.155712996204482 0.876259252641926 1 0.999963374829175
"PLXND1" 958.986305623166 -0.10041598366527 0.457302425240473 -0.219583317565977 0.826195684980917 1 0.999963374829175
"PM20D2" 2942.81206401085 0.157957364555998 0.203728844141272 0.775331373531307 0.438143875205696 1 0.999963374829175
"PMAIP1" 690.183113473419 0.392968071247181 0.632319884391507 0.621470368001065 0.534290185275413 1 0.999963374829175
"PMEL" 708.330031831073 -1.51996523114735 1.21672914747939 -1.24922233867427 0.211583763682503 1 0.999963374829175
"PMEPA1" 1399.70723182705 0.121542143275012 0.37338175809471 0.325517089788255 0.744789750531839 1 0.999963374829175
"PMF1" 1090.44802861643 0.111167203788654 0.198226650797656 0.56080856605972 0.574928046502707 1 0.999963374829175
"PMF1-BGLAP" 178.614872932981 -0.141867930786744 0.284694907652018 -0.498315659934981 0.618261571906734 1 0.999963374829175
"PMFBP1" 1988.87677596397 -0.259574296137299 0.391367357378856 -0.663249735174061 0.507170623088216 1 0.999963374829175
"PML" 1943.75498720076 -0.238957471384276 0.190612802025264 -1.25362760971639 0.209977390975656 1 0.999963374829175
"PMM1" 3181.74356842298 -0.267241862331958 0.14247397885893 -1.87572400569066 0.060693187804637 1 0.999963374829175
"PMM2" 1117.49069636535 0.0908369167512907 0.292154234078271 0.310921103155927 0.755860601059524 1 0.999963374829175
"PMP2" 222.170420426277 0.216444042191635 1.88890167710853 0.114587246554284 0.908772288893699 1 0.999963374829175
"PMP22" 301.991509667566 0.192419856177448 0.838547905791233 0.229467934805568 0.818505240069758 1 0.999963374829175
"PMPCA" 5100.59207799869 -0.0804014405108118 0.120910173434753 -0.664968366406312 0.506070726305286 1 0.999963374829175
"PMPCB" 8119.77955563686 0.128326384471355 0.0587332800596323 2.18490069584169 0.0288961284926455 1 0.999963374829175
"PMS1" 3233.71687846316 0.0899339188673376 0.135454086710372 0.663943931493438 0.506726197311737 1 0.999963374829175
"PMS2" 2990.21108172001 -0.00987626650587453 0.0973001050097261 -0.101503143340773 0.919151062423139 1 0.999963374829175
"PMS2CL" 983.179300800138 0.0926816609922969 0.229471981030656 0.403890969939006 0.686292896946949 1 0.999963374829175
"PMS2L2" 99.3660223884216 0.0333830374527823 0.270135542078746 0.123578841924662 0.901648745751257 1 0.999963374829175
"PMS2P1" 1877.07002048025 -0.0241739420359081 0.124588053562152 -0.194030979253149 0.846151624899916 1 0.999963374829175
"PMS2P3" 638.230733266013 0.13214049003221 0.148870305253173 0.887621542842199 0.374744361543819 1 0.999963374829175
"PMS2P4" 738.189787553148 0.0492360790256225 0.19640804745978 0.250682595048479 0.802059518229359 1 0.999963374829175
"PMS2P5" 829.250046689734 0.102627383433683 0.156527919135359 0.655649062484088 0.512049950024448 1 0.999963374829175
"PMS2P9" 214.404979482555 0.178760194090566 0.406432240031608 0.439827790424952 0.660061838234501 1 0.999963374829175
"PMVK" 3196.4644099901 -0.0912071671454296 0.174635822981162 -0.522270663535442 0.601481891937341 1 0.999963374829175
"PNCK" 1405.82403793436 0.0564346652808288 0.448166847523467 0.125923337687029 0.899792608917455 1 0.999963374829175
"PNISR" 14347.2539513411 0.389933302402856 0.366073924637775 1.06517639241497 0.286796114601726 1 0.999963374829175
"PNKD" 2412.17190550832 -0.148363386995813 0.118465747624034 -1.25237370270657 0.210433724030371 1 0.999963374829175
"PNKP" 1700.0271294306 0.0041068632767248 0.248337204341742 0.0165374466850857 0.986805628032793 1 0.999963374829175
"PNLDC1" 11.374280404126 0.190915106062479 0.880739419694971 0.216766845894782 0.828390050770323 1 0.999963374829175
"PNMA1" 38160.675923015 -0.124777255027218 0.131263007357343 -0.950589640899596 0.341812729311256 1 0.999963374829175
"PNMA2" 35681.432553339 -0.134474974207087 0.123630321042546 -1.08771839361971 0.276719445092576 1 0.999963374829175
"PNMA3" 2521.10215240843 -0.325234789620131 0.25773902818002 -1.26187637129201 0.206993275620712 1 0.999963374829175
"PNMA5" 233.788960091034 -0.283718989230715 0.726875674701082 -0.390326707999124 0.69629497633886 1 0.999963374829175
"PNMA6A" 626.572439907634 -0.291211997103086 0.319592558957171 -0.911197676358015 0.362191228141534 1 0.999963374829175
"PNMAL1" 31829.1139981311 -0.114617232475788 0.196827781097784 -0.58232243353313 0.560349517528723 1 0.999963374829175
"PNMAL2" 5429.38920624464 -0.277033396018747 0.228038705163656 -1.21485252172402 0.224422344789625 1 0.999963374829175
"PNMT" 28.8305618834704 0.105340612945485 0.491711381463453 0.214232610666781 0.830365666737929 1 0.999963374829175
"PNN" 18076.9677689445 0.210850059208306 0.333121352741336 0.632952698688243 0.526764532510754 1 0.999963374829175
"PNO1" 2068.1529962397 0.02767207057062 0.17459251946375 0.158495167236334 0.874066628518978 1 0.999963374829175
"PNOC" 9.75858727616819 -0.162940300481221 1.52714346405483 -0.106696131906682 0.915030051381727 1 0.999963374829175
"PNP" 1744.77476665809 -0.0626179084275076 0.266717803486125 -0.234772135976911 0.814385595610974 1 0.999963374829175
"PNPLA1" 14.2550530066702 -0.084212092485245 0.725543290222043 -0.116067633206935 0.90759894036259 1 0.999963374829175
"PNPLA2" 1518.96331467591 0.121065107393116 0.18011610777787 0.672150363933144 0.50148797656544 1 0.999963374829175
"PNPLA3" 1462.35657412459 0.116730549617297 0.221983129195236 0.525853248580128 0.598990173988408 1 0.999963374829175
"PNPLA4" 1475.6993928964 -0.417360203445256 0.303757865752412 -1.37398978101011 0.16944485493887 1 0.999963374829175
"PNPLA6" 3321.43992450874 -0.33105555492432 0.152964762033404 -2.16426025526078 0.0304443811844367 1 0.999963374829175
"PNPLA7" 258.622133127891 0.36206648159853 0.272384030951604 1.32925003104481 0.183765493898494 1 0.999963374829175
"PNPLA8" 11472.7262548609 -0.00827222009286657 0.178747575357136 -0.0462787821112469 0.963088050609011 1 0.999963374829175
"PNPO" 2091.7320279336 0.271738053862795 0.359800359833601 0.755246754029003 0.450100940371126 1 0.999963374829175
"PNPT1" 4796.66827365571 0.0956228869484045 0.200548237588006 0.476807416003556 0.633499264405038 1 0.999963374829175
"PNRC1" 4745.80409688066 0.102936005920021 0.242866277005356 0.423838200960898 0.67168381628472 1 0.999963374829175
"PNRC2" 14108.8208038541 0.0587522803757053 0.189352186307036 0.31028044366194 0.756347701486233 1 0.999963374829175
"POC1A" 768.936654735014 0.271683549235376 0.5459114758151 0.497669606285022 0.618716933973101 1 0.999963374829175
"POC1B" 676.729972888378 0.209823728146631 0.427397373956129 0.490933592325182 0.623473416987046 1 0.999963374829175
"POC5" 1742.25504514389 -0.115870379227779 0.127873167375935 -0.906135208859972 0.364864291450562 1 0.999963374829175
"PODN" 56.502800063023 -0.419388928169118 0.765009473601289 -0.548214032167262 0.583544948143883 1 0.999963374829175
"PODNL1" 142.918751892035 -0.31133293113809 0.453689832304734 -0.686224175570623 0.492571754982856 1 0.999963374829175
"PODXL" 4942.11922919574 0.022910392236032 0.453657845963293 0.0505014791210859 0.959722770742338 1 0.999963374829175
"PODXL2" 23042.8881012276 -0.161757255158057 0.23274809394246 -0.694988527803138 0.487062491095267 1 0.999963374829175
"POFUT1" 3410.73550608681 0.112010751735769 0.249461258506203 0.449010609529111 0.653424003178174 1 0.999963374829175
"POFUT2" 3223.38356717842 -0.00471793206249662 0.0853540467950735 -0.0552748491682404 0.955919498981612 1 0.999963374829175
"POGK" 12797.2939883366 0.031212693692977 0.103840973952417 0.300581673158032 0.763733508246797 1 0.999963374829175
"POGLUT1" 2365.62570350704 -0.0175440925530842 0.11412900002081 -0.153721600556259 0.877829252436554 1 0.999963374829175
"POGZ" 16402.7546940562 0.086495050756638 0.107721141257996 0.802953345522761 0.42200170096782 1 0.999963374829175
"POLA1" 3179.78922876189 0.241273944426303 0.44920254211854 0.537116159869447 0.591187379009176 1 0.999963374829175
"POLA2" 1529.17320589236 0.257583425104891 0.499275310212068 0.515914606303048 0.605914052110355 1 0.999963374829175
"POLB" 4857.91526963757 -0.109041488089294 0.128481262404365 -0.848695646732607 0.396050669181396 1 0.999963374829175
"POLD1" 2539.58592766035 0.223391333567982 0.514399645334956 0.434275831241134 0.664088152315035 1 0.999963374829175
"POLD2" 4584.72943135961 0.0329022245076038 0.250023219816915 0.131596675427575 0.895303315280846 1 0.999963374829175
"POLD3" 3003.26257832952 0.232704068662945 0.401654102639721 0.579364351399837 0.562343352714168 1 0.999963374829175
"POLD4" 503.679501031296 -0.109674941807348 0.23443201527544 -0.467832610995935 0.639904297807052 1 0.999963374829175
"POLDIP2" 8200.82686522578 -0.00493640302051586 0.108162577595883 -0.0456387331943888 0.963598196697462 1 0.999963374829175
"POLDIP3" 13041.6454311507 -0.0978611486958126 0.181025295643043 -0.540593779163224 0.588787606609547 1 0.999963374829175
"POLE" 6478.78487415426 0.265410641240793 0.397097041740638 0.668377281476058 0.503892793591234 1 0.999963374829175
"POLE2" 410.950248686639 0.560986019997061 0.744251803792713 0.753758361267345 0.450994330791447 1 0.999963374829175
"POLE3" 5432.07388341525 0.218026948261031 0.338522023919357 0.644055431716814 0.519539489541837 1 0.999963374829175
"POLE4" 963.883687172887 0.0991479310080782 0.19172317731523 0.517141080157772 0.605057678585757 1 0.999963374829175
"POLG" 4012.88888724425 0.000410101755834753 0.240842355901901 0.00170278086800394 0.998641378091535 1 0.999963374829175
"POLG2" 941.312997122883 0.112216486024761 0.178085808900108 0.630125930403054 0.528612195524522 1 0.999963374829175
"POLH" 1909.89402103903 0.0468294664621958 0.34403184859331 0.136119567573972 0.891726758814685 1 0.999963374829175
"POLI" 3505.41117039523 0.166530553882119 0.251179822655285 0.662993357195982 0.507334808506053 1 0.999963374829175
"POLK" 3996.20667456379 0.0563982379400766 0.187402313384515 0.300947394519927 0.763454608962898 1 0.999963374829175
"POLL" 1825.21208208401 0.00484362113804736 0.179577253147326 0.0269723534198043 0.978481784781194 1 0.999963374829175
"POLM" 829.189261155026 0.105536101421771 0.199119488996261 0.530013922563616 0.59610227781856 1 0.999963374829175
"POLN" 94.513832252485 0.00701831823608931 0.312457533527895 0.0224616707328093 0.98207968660441 1 0.999963374829175
"POLQ" 862.821741493385 0.516662639633464 1.16648376998188 0.442923127547236 0.657821338351486 1 0.999963374829175
"POLR1A" 6293.03705490672 -0.0577436298753063 0.169467488433726 -0.340735738807436 0.733302531267475 1 0.999963374829175
"POLR1B" 3749.63583161319 -0.0665827933947594 0.13494302922728 -0.493414100572889 0.621720021154661 1 0.999963374829175
"POLR1C" 1746.31534793151 0.0905793137475914 0.12264563618023 0.7385449378279 0.460183370058676 1 0.999963374829175
"POLR1D" 6357.55806552141 -0.165322364505261 0.0785697761155444 -2.10414707383332 0.0353656196463434 1 0.999963374829175
"POLR1E" 2691.99065324228 -0.0221505322506628 0.112132881655728 -0.197538241447051 0.843406358610859 1 0.999963374829175
"POLR2A" 32894.5024955693 -0.0900977618449638 0.0751245298757078 -1.19931215535098 0.230406590380708 1 0.999963374829175
"POLR2B" 27879.2020201298 0.0466182649395823 0.0892175333068654 0.522523580418189 0.601305832759377 1 0.999963374829175
"POLR2C" 5838.29219876493 0.0963894522456201 0.117003219637135 0.823818802119763 0.410042522535617 1 0.999963374829175
"POLR2D" 4628.4937973779 0.122088419801988 0.169606886082194 0.719831739277512 0.471628600384642 1 0.999963374829175
"POLR2E" 9806.26286213559 -0.0396667504220696 0.135924025593039 -0.29183030924079 0.770416370027604 1 0.999963374829175
"POLR2F" 2767.76571679885 0.0373804432993013 0.178050198044524 0.20994328402799 0.833711939193515 1 0.999963374829175
"POLR2G" 6736.43728064851 0.0650903728789729 0.111399160482681 0.584298594324619 0.55901943774207 1 0.999963374829175
"POLR2H" 2435.73847065115 0.132851647679968 0.16589701891851 0.800807926182361 0.423242849680242 1 0.999963374829175
"POLR2I" 3009.01630408903 -0.103437963008113 0.211301084082554 -0.489528785227152 0.624467380552219 1 0.999963374829175
"POLR2J" 1934.58499826592 0.134026802768448 0.234137759828564 0.572427116696524 0.567032649331885 1 0.999963374829175
"POLR2J2" 414.584947730862 0.00490892302420718 0.193867685204834 0.0253209967355858 0.979798926326346 1 0.999963374829175
"POLR2J3" 620.347561148951 0.0914942230834237 0.236750879723301 0.386457795596605 0.699157653569867 1 0.999963374829175
"POLR2J4" 1048.56773128019 0.160574987672157 0.145015731228975 1.10729357643699 0.268167020677286 1 0.999963374829175
"POLR2K" 5700.63487819264 0.0645565584049871 0.194253951932073 0.332330733881601 0.739639535134414 1 0.999963374829175
"POLR2L" 2599.37272931942 -0.175864018441594 0.242601831884719 -0.724908039957266 0.468508448165288 1 0.999963374829175
"POLR2M" 639.30153748652 -0.052687048626646 0.16627618761369 -0.316864665847727 0.751346294079278 1 0.999963374829175
"POLR3A" 11490.3232112328 -0.126666945133463 0.0756930931061244 -1.67342804918636 0.0942430598865564 1 0.999963374829175
"POLR3B" 2720.03065576101 -0.121264880943558 0.120270219591331 -1.00827022146968 0.313324754678605 1 0.999963374829175
"POLR3C" 2764.70492095294 -0.0513191802512271 0.0803673923564972 -0.638557240025696 0.52311100588763 1 0.999963374829175
"POLR3D" 2373.43769148146 -0.0569934739711343 0.175034426778416 -0.32561293809523 0.744717222062601 1 0.999963374829175
"POLR3E" 3391.70109184277 0.0332491713097744 0.0709606111510373 0.468558130636792 0.639385510844703 1 0.999963374829175
"POLR3F" 2160.45611510316 0.0523477917010093 0.0884432604900756 0.591879939872675 0.553930987645253 1 0.999963374829175
"POLR3G" 203.179021422969 0.284588462334732 0.274471786084147 1.03685871103518 0.299801708814938 1 0.999963374829175
"POLR3GL" 3189.00101614527 -0.0721145891250288 0.123170378018644 -0.585486464238283 0.558220665407732 1 0.999963374829175
"POLR3H" 4166.88069432866 -0.0546312929380903 0.16632462538771 -0.328461842681097 0.742562490431752 1 0.999963374829175
"POLR3K" 1336.63731081666 -0.0158869125631324 0.146742838773112 -0.108263631097502 0.913786571182147 1 0.999963374829175
"POLRMT" 5024.73798081153 -0.057575166075354 0.160636514507617 -0.358418920205243 0.720029834635862 1 0.999963374829175
"POM121" 11316.8387287739 0.110496835155283 0.138736410665344 0.796451592090127 0.425769601252006 1 0.999963374829175
"POM121C" 8854.58691037748 0.0852862656845157 0.103912024492234 0.820754538286278 0.411786098562994 1 0.999963374829175
"POMC" 13.9611617545984 0.683283312118375 1.43133374912592 0.477375254049336 0.633094932206619 1 0.999963374829175
"POMGNT1" 7378.44968647173 0.0384791902656941 0.146130482961367 0.263320762964063 0.792303357695293 1 0.999963374829175
"POMGNT2" 2858.35823512149 -0.0430572775245967 0.188707543747242 -0.228169349616825 0.819514588446127 1 0.999963374829175
"POMK" 2052.20729209916 -0.0431566604378914 0.31657273960684 -0.136324626344924 0.891564656608058 1 0.999963374829175
"POMP" 7551.31011804469 0.0496279167789187 0.0937791578242433 0.529199855600421 0.596666816850795 1 0.999963374829175
"POMT1" 5733.52533310195 -0.0506977998595818 0.102211064122591 -0.496010879984334 0.619886734759789 1 0.999963374829175
"POMT2" 4001.0613332707 -0.0445619630608908 0.106852627743868 -0.417041340038062 0.676648170089959 1 0.999963374829175
"POMZP3" 1693.0900082458 -0.0170195142121992 0.190225972639057 -0.0894699812863763 0.928708409348135 1 0.999963374829175
"PON1" 7.2238876152072 -0.444537425759727 1.02513005005224 -0.433640030098693 0.664549861275198 1 0.999963374829175
"PON2" 2710.08065188837 0.261539576266354 0.486496609933578 0.537597941950844 0.590854651375329 1 0.999963374829175
"POP1" 1732.98597935611 -0.0437979069331891 0.201364835233552 -0.21750524058677 0.827814623358427 1 0.999963374829175
"POP4" 1956.32395076771 0.0453055142649756 0.0882468002698986 0.513395546653373 0.607674660114168 1 0.999963374829175
"POP5" 1455.43264534993 0.144112537768306 0.120603673966056 1.19492659741747 0.232115710090435 1 0.999963374829175
"POP7" 1992.85324996971 -0.0912552829734271 0.200336709723355 -0.455509542407089 0.648742704109815 1 0.999963374829175
"POPDC2" 192.012550453741 -0.0528042116570297 0.184802872054626 -0.28573263537496 0.775082906878655 1 0.999963374829175
"POPDC3" 109.086417307418 -0.0750876935377425 0.395310104101859 -0.189946304834128 0.849351206918246 1 0.999963374829175
"POR" 9154.71941358013 -0.188027681462658 0.130720360374264 -1.43839629055733 0.150321644540143 1 0.999963374829175
"PORCN" 2221.19346132532 -0.213713351602522 0.19426014329327 -1.10013998743882 0.271271133452164 1 0.999963374829175
"POSTN" 301.398154731395 0.921867612726096 1.4348345660602 0.642490524365732 0.520554739805264 1 0.999963374829175
"POT1" 2703.73916650907 0.0990083573145888 0.209326946371893 0.472984290988936 0.636224386669215 1 0.999963374829175
"POTEE" 85.9457529576145 0.487292851012038 0.574806855512081 0.847750590201157 0.396576885381399 1 0.999963374829175
"POTEF" 1190.17737407653 0.14357038888811 0.398543036903831 0.360238106287011 0.71866908026518 1 0.999963374829175
"POTEM" 114.518833014242 0.205201897037828 0.530340099356113 0.386925101999573 0.698811657072084 1 0.999963374829175
"POU2F1" 9747.30454447739 0.072461072025535 0.157438998739628 0.460248557254679 0.645337821130551 1 0.999963374829175
"POU2F2" 4870.91023969898 -0.273472329516227 0.429358542669967 -0.636932312597388 0.524168934161971 1 0.999963374829175
"POU3F1" 2684.96199513928 0.0254917292878364 0.40078712859329 0.0636041615840034 0.949285417989488 1 0.999963374829175
"POU3F2" 20235.0498576351 0.087285781752865 0.446811007394564 0.195352800867293 0.84511676411819 1 0.999963374829175
"POU3F3" 2049.72112145878 0.252788394694718 1.23318377118806 0.20498842151578 0.837581171235247 1 0.999963374829175
"POU3F4" 283.180128231503 1.17205841349565 1.25518999726424 0.933769720958757 0.350422691636516 1 0.999963374829175
"POU4F1" 10436.9871243456 0.401479110959417 0.553254406713696 0.725668166556834 0.468042221362321 1 0.999963374829175
"POU4F2" 487.001216266752 -0.805020963816849 0.450137327274098 -1.78838970918458 0.0737131554338858 1 0.999963374829175
"POU4F3" 12.4644665419972 -0.429322815580066 0.72597497304685 -0.591374126546316 0.554269772428535 1 0.999963374829175
"POU5F1" 2635.00290941591 0.274728256014114 0.31489945704759 0.872431659901515 0.382972935119372 1 0.999963374829175
"POU5F1B" 220.300844062497 -0.559686573487945 0.597842503778905 -0.936177287413023 0.349181915180909 1 0.999963374829175
"POU6F1" 1803.87785675466 0.122205854188407 0.284955953132984 0.428858751132586 0.668026020211858 1 0.999963374829175
"POU6F2" 2012.98596325382 0.381573297433281 0.466088089714381 0.81867206189952 0.412973540543251 1 0.999963374829175
"PP14571" 125.079137676633 0.157745524283279 0.3807642012575 0.414286647122586 0.678664191721291 1 0.999963374829175
"PP2D1" 35.6294868703243 -0.185818941723048 0.715272480017821 -0.259787629070279 0.795027593989382 1 0.999963374829175
"PP7080" 1035.89920474658 0.171940191068372 0.116429023226156 1.47678118654649 0.139734301220968 1 0.999963374829175
"PPA1" 11766.360769676 0.01419338317376 0.100325784202047 0.141472935264337 0.887496339511239 1 0.999963374829175
"PPA2" 3080.55737412073 0.0756121765133822 0.118209597396636 0.639644988043365 0.52240342758365 1 0.999963374829175
"PPAN" 429.030765776211 -0.0518210532273573 0.138028780976284 -0.37543657823263 0.707335805562483 1 0.999963374829175
"PPAN-P2RY11" 23.0465321400914 0.278467970288674 0.960030747797394 0.290061512016741 0.77176917953665 1 0.999963374829175
"PPAP2A" 1438.90927119943 -0.116372722093091 0.270590477674664 -0.430069539376061 0.667145057113571 1 0.999963374829175
"PPAP2B" 2584.26924140708 0.387756102214762 1.03020863723201 0.376385994255101 0.706629956762706 1 0.999963374829175
"PPAP2C" 107.093921355009 -0.383030249245916 0.53158870978822 -0.720538721370723 0.471193367788453 1 0.999963374829175
"PPAPDC1A" 65.2203192299061 -0.112879385923502 0.639923083776285 -0.176395239967564 0.859983443989161 1 0.999963374829175
"PPAPDC1B" 1703.58582055523 0.436999621448622 0.213818903733901 2.04378384613023 0.0409749056975415 1 0.999963374829175
"PPAPDC2" 3771.9134020909 -0.0481248430232742 0.174015104604518 -0.276555550350913 0.782121399520227 1 0.999963374829175
"PPAPDC3" 392.223454035308 -0.14764425106239 0.278532591376124 -0.530078905067933 0.596057224253518 1 0.999963374829175
"PPARA" 1056.84982189886 -0.298199637624749 0.145584908988648 -2.04828673312563 0.0405319121694828 1 0.999963374829175
"PPARD" 2398.05793444365 0.0221448680889912 0.114373851950977 0.193618276478815 0.846474786434886 1 0.999963374829175
"PPARG" 30.4702984725727 -0.0651947133618103 0.639840371146984 -0.101892153577214 0.918842278086577 1 0.999963374829175
"PPARGC1A" 2052.32126336463 0.00633806150283571 0.241011355215787 0.0262977713110695 0.979019832534017 1 0.999963374829175
"PPARGC1B" 1158.63846330913 -0.286928196654528 0.35600910579962 -0.805957465638605 0.420267374763186 1 0.999963374829175
"PPAT" 5987.03721779442 0.0544747587606273 0.108122384968672 0.503824982924778 0.61438437008718 1 0.999963374829175
"PPCDC" 527.356343187066 0.155008550127441 0.191344928153366 0.810100124541576 0.417882632718576 1 0.999963374829175
"PPCS" 2507.48980092368 -0.191882526709869 0.259720919888452 -0.73880273792454 0.46002678903611 1 0.999963374829175
"PPDPF" 10224.5687002854 -0.188352461039071 0.274074359960824 -0.687231235588743 0.491937023754997 1 0.999963374829175
"PPEF1" 597.79363091746 0.0172853338041706 0.612661570251326 0.0282135107594227 0.977491861486541 1 0.999963374829175
"PPFIA1" 6206.78829231438 0.120645550111618 0.0992591583183015 1.21546013643129 0.224190643921409 1 0.999963374829175
"PPFIA2" 10925.1872998427 -0.179525659334218 0.184478013160127 -0.973154774701466 0.330476384141258 1 0.999963374829175
"PPFIA3" 9570.41632946125 -0.188677180017393 0.203708264395212 -0.926212692339978 0.354335457777096 1 0.999963374829175
"PPFIA4" 3639.64045363262 0.017740711326428 0.593073649471157 0.0299131673481824 0.976136304524065 1 0.999963374829175
"PPFIBP1" 5266.77389156039 0.0657565520131518 0.203493587554235 0.323138202060673 0.746590579798479 1 0.999963374829175
"PPFIBP2" 925.65917947554 0.270290488642114 0.477000553123754 0.566646069636715 0.570954668282138 1 0.999963374829175
"PPHLN1" 6913.01214612574 0.130867696416716 0.10385404442589 1.26011169945435 0.207629070357091 1 0.999963374829175
"PPIA" 89629.0799722969 -0.0982207289501624 0.0796752354799725 -1.23276358530313 0.217663980965062 1 0.999963374829175
"PPIB" 14101.119499618 -0.162370046193946 0.128496193964538 -1.26361755305185 0.206367330243012 1 0.999963374829175
"PPIC" 82.2359530701289 -0.0743202525083757 0.520858858335268 -0.142687891967342 0.88653667967456 1 0.999963374829175
"PPID" 4776.00057466615 -0.00791434341161638 0.0929676801260129 -0.085130051657618 0.932157999251943 1 0.999963374829175
"PPIE" 3078.40137332266 0.232161908830155 0.202153785826451 1.14844205306877 0.250786121739047 1 0.999963374829175
"PPIEL" 782.084176078303 0.433247628529683 0.479561231148926 0.903425048542217 0.366300350861352 1 0.999963374829175
"PPIF" 2422.85061146683 0.220092877620015 0.234126535599598 0.940059515493864 0.347187033499691 1 0.999963374829175
"PPIG" 10453.7309177262 0.115335638770126 0.115771668451896 0.996233709960303 0.319136604054472 1 0.999963374829175
"PPIH" 1523.52091337083 0.0892844664464253 0.145733063476624 0.612657583093675 0.540102774760413 1 0.999963374829175
"PPIL1" 6738.13754336234 -0.036161968225941 0.0842714144782519 -0.42911310377107 0.66784091658252 1 0.999963374829175
"PPIL2" 4847.23195467491 0.032914170805046 0.115726699529172 0.284412939615105 0.776093943900774 1 0.999963374829175
"PPIL3" 2364.1623247493 0.0868095164882659 0.158587624422125 0.54739149290236 0.584109798542167 1 0.999963374829175
"PPIL4" 4575.52859389673 0.0657721828699032 0.189838540115818 0.346463804608782 0.728994181452079 1 0.999963374829175
"PPIL6" 451.390342122482 -0.124983844533306 0.234119338632835 -0.533846735016261 0.593447576563698 1 0.999963374829175
"PPIP5K1" 5649.00319206299 0.0956766520801158 0.172660638033998 0.554131232048827 0.579489037073929 1 0.999963374829175
"PPIP5K2" 21173.3886651287 0.0854105989391079 0.189803825054621 0.449994086865893 0.652714704270069 1 0.999963374829175
"PPL" 1545.57212168969 -0.139992635188218 0.310487700997904 -0.450879808566597 0.652076176802742 1 0.999963374829175
"PPM1A" 18895.59314228 0.0638386559986225 0.168052343414246 0.379873643542485 0.704039212782052 1 0.999963374829175
"PPM1B" 12335.9027001547 -0.00267562335972108 0.101405892885993 -0.026385284755879 0.978950031128528 1 0.999963374829175
"PPM1D" 3955.73280668153 0.09322262164004 0.22708153197378 0.410524893106692 0.681420946658546 1 0.999963374829175
"PPM1E" 16800.9842544564 0.00690632041842519 0.17184635332946 0.0401889262391534 0.967942506079845 1 0.999963374829175
"PPM1F" 4717.56836062222 -0.0580821749001893 0.145722523022913 -0.398580629097786 0.690202237095791 1 0.999963374829175
"PPM1G" 14227.7925165123 -0.0936348955578539 0.137106019011965 -0.682937891659466 0.494646089170104 1 0.999963374829175
"PPM1H" 8808.91970110932 -0.0826043580449187 0.413193999219458 -0.199916644968131 0.841545772417556 1 0.999963374829175
"PPM1J" 376.503800510931 -0.263456089638551 0.432857944481027 -0.608643304339535 0.542760894312597 1 0.999963374829175
"PPM1K" 18012.1840244302 -0.0843693734562109 0.259038645816163 -0.325701878151752 0.744649923095159 1 0.999963374829175
"PPM1L" 5956.59819675623 -0.0522564662232204 0.23560006039364 -0.221801582461016 0.824468347516532 1 0.999963374829175
"PPM1M" 273.554657651093 0.121308548126867 0.272958289990571 0.44442155660873 0.656737831066401 1 0.999963374829175
"PPM1N" 36.4146669620648 0.124113341991417 0.566548064244937 0.219069395562807 0.826595990526982 1 0.999963374829175
"PPME1" 10266.6166559024 -0.151181779577839 0.1142267258985 -1.32352370593355 0.185661278149062 1 0.999963374829175
"PPOX" 2392.05227169037 -0.0301314292736387 0.142263578224766 -0.211800023938898 0.832263049844569 1 0.999963374829175
"PPP1CA" 10255.632133066 -0.100907410738269 0.122998765009033 -0.820393690382646 0.41199171125372 1 0.999963374829175
"PPP1CB" 33166.754929661 -0.0434389698531419 0.096100270773661 -0.452017143171751 0.651256632481945 1 0.999963374829175
"PPP1CC" 14356.4464197024 0.148710551295124 0.250283398392654 0.59416865940833 0.552399312347352 1 0.999963374829175
"PPP1R10" 10302.0649681513 -0.0445758286870687 0.0870389999934188 -0.512136268689199 0.608555642781605 1 0.999963374829175
"PPP1R11" 5848.13457370248 -0.135801604248952 0.164040579781205 -0.827853720281178 0.407753347088825 1 0.999963374829175
"PPP1R12A" 12212.8751332125 0.0339716158664478 0.138664347566051 0.244991711732289 0.806462848920014 1 0.999963374829175
"PPP1R12B" 10796.9559029707 0.0479668794572432 0.194963145359535 0.246030496526852 0.805658625113979 1 0.999963374829175
"PPP1R12C" 4361.54535388863 0.0846752836302054 0.218058919514795 0.38831378151656 0.697783839727272 1 0.999963374829175
"PPP1R13B" 4761.40408060931 -0.130579942894477 0.258763230941528 -0.504630980295587 0.613818046185526 1 0.999963374829175
"PPP1R13L" 113.496885298568 0.0945729084652738 0.783844708099988 0.120652608211791 0.903966197840256 1 0.999963374829175
"PPP1R14A" 17.0347580836694 -0.13104512904116 0.988165403745999 -0.132614568921747 0.894498209860135 1 0.999963374829175
"PPP1R14B" 6327.48136264013 -0.054152304591176 0.159197835128539 -0.340157292638136 0.733738078048699 1 0.999963374829175
"PPP1R14C" 771.7194710435 0.0801083888849589 0.36788208670289 0.21775561186717 0.827619531194698 1 0.999963374829175
"PPP1R15A" 7196.55502298068 -0.143729762341114 0.19859488147868 -0.723733468208967 0.469229381905518 1 0.999963374829175
"PPP1R15B" 9675.18603341243 0.0585066504589458 0.0682921353676172 0.856711393544864 0.391604405022742 1 0.999963374829175
"PPP1R16A" 2197.04143752896 -0.00463685643107141 0.198926509073656 -0.0233093942716028 0.981403478205671 1 0.999963374829175
"PPP1R16B" 3225.36356594537 -0.148604547758593 0.326699655359432 -0.45486594589486 0.64920568356896 1 0.999963374829175
"PPP1R17" 1424.59782186424 -0.391451594601262 0.687858106079029 -0.569087710302113 0.569296618148141 1 0.999963374829175
"PPP1R18" 8233.00201549864 -0.168407064484801 0.127589732710364 -1.31991078676443 0.186864805728054 1 0.999963374829175
"PPP1R1A" 9798.4987021352 -0.106228296618011 0.291358797349763 -0.364596152868138 0.715412887019078 1 0.999963374829175
"PPP1R1B" 18.1287114058079 0.314868532224061 1.12609212125043 0.27961169986202 0.779775429828773 1 0.999963374829175
"PPP1R1C" 3901.3448599097 -0.0380524545065704 0.656369943032255 -0.0579740966363849 0.953769261703544 1 0.999963374829175
"PPP1R2" 10150.5196600124 -0.0222500044731226 0.214963272318762 -0.103506074470846 0.917561328660649 1 0.999963374829175
"PPP1R21" 5358.01656079406 -0.0577942873117851 0.152483414934931 -0.379020153348792 0.704672898234571 1 0.999963374829175
"PPP1R26" 6051.88014201406 -0.170214506212218 0.100648990676071 -1.6911695295588 0.0908044287656258 1 0.999963374829175
"PPP1R26-AS1" 285.556703513984 -0.0754727816062945 0.307205228779341 -0.245675446040357 0.805933480968679 1 0.999963374829175
"PPP1R32" 268.069547171262 0.0636478661529347 0.224941256780297 0.282953278842486 0.777212652041387 1 0.999963374829175
"PPP1R35" 1023.09818949734 0.0692277074141806 0.193025712272663 0.358645004331814 0.719860674936902 1 0.999963374829175
"PPP1R36" 8.71036576123849 -0.548942486623464 0.768399256197257 -0.714397472663019 0.474981434338334 1 0.999963374829175
"PPP1R37" 5346.07708411692 -0.131598615497985 0.165504706782309 -0.795135184107354 0.426534870051311 1 0.999963374829175
"PPP1R3B" 1300.78112636961 -0.60393665412121 0.328014280108514 -1.84119012721463 0.065593701640601 1 0.999963374829175
"PPP1R3C" 454.747631637441 0.577832060779055 0.658491905949306 0.877508220767014 0.380210655646797 1 0.999963374829175
"PPP1R3D" 1529.39459033674 0.10291502752063 0.27277653296254 0.377286955013696 0.705960365508734 1 0.999963374829175
"PPP1R3E" 2704.74636741087 0.101792791848063 0.171830794281774 0.592401334542749 0.553581872899698 1 0.999963374829175
"PPP1R3F" 1453.99369154068 -0.314211564112439 0.233367919378896 -1.3464214145145 0.178166648563494 1 0.999963374829175
"PPP1R42" 29.5232356332364 -0.0380537969891421 0.593784413670028 -0.0640868909878275 0.948901039864644 1 0.999963374829175
"PPP1R7" 5903.59440473587 -0.134306246261658 0.101731979532728 -1.32019692213353 0.186769279334849 1 0.999963374829175
"PPP1R8" 7597.04652663839 0.0733972533650265 0.0844967384418349 0.868640076747471 0.385044026704085 1 0.999963374829175
"PPP1R9A" 9315.43437800394 -0.0439364713363947 0.183014926271705 -0.240070426120142 0.810275660397243 1 0.999963374829175
"PPP1R9B" 11005.415168277 -0.205477408225737 0.142881468344987 -1.43809698070579 0.150406539208178 1 0.999963374829175
"PPP2CA" 36514.0639826081 -0.0551496811859621 0.144214884860873 -0.382413238683138 0.702154872208779 1 0.999963374829175
"PPP2CB" 18834.1626526943 -0.00453335577711874 0.106324221253773 -0.0426370936336192 0.965990825920518 1 0.999963374829175
"PPP2R1A" 48409.3400804295 -0.17365658853098 0.141511691345012 -1.22715364985355 0.219764846527644 1 0.999963374829175
"PPP2R1B" 4545.66575856315 -0.0295357649622406 0.236202026276485 -0.125044502910689 0.900488318579322 1 0.999963374829175
"PPP2R2A" 8875.99371965099 -0.0141469581041756 0.0912220603510781 -0.155082641739613 0.876756166503309 1 0.999963374829175
"PPP2R2B" 10840.119887088 -0.277272261139598 0.245383346002624 -1.12995549884071 0.258494976454104 1 0.999963374829175
"PPP2R2C" 11990.0988799131 -0.211363737138729 0.344041093006336 -0.614356079652487 0.538980052036239 1 0.999963374829175
"PPP2R2D" 5868.20831479874 -0.0859888862657987 0.0628979922490629 -1.36711655159517 0.171588776069228 1 0.999963374829175
"PPP2R3A" 8577.6066584073 0.0846714782279673 0.142184326050825 0.59550500803936 0.551505952520499 1 0.999963374829175
"PPP2R3C" 3587.52345496599 0.0464999582135015 0.142690666364704 0.325879466388165 0.744515551849789 1 0.999963374829175
"PPP2R4" 13657.5970998903 -0.193524684467365 0.147446024091994 -1.31251205760979 0.189347420413792 1 0.999963374829175
"PPP2R5A" 596.118081626102 0.17686127902092 0.621609873776211 0.284521347684694 0.776010876660971 1 0.999963374829175
"PPP2R5B" 10191.5756629119 -0.160950812901453 0.271430317137475 -0.592972865370578 0.5531993119206 1 0.999963374829175
"PPP2R5C" 16822.4037206444 0.0402545199104874 0.0604431200371227 0.665990105834445 0.505417424574047 1 0.999963374829175
"PPP2R5D" 9356.87922852214 -0.145879034518458 0.141735901503969 -1.02923135896076 0.303370969672797 1 0.999963374829175
"PPP2R5E" 10699.3793724133 0.0522846535860993 0.125203030108812 0.417598947410933 0.676240366497549 1 0.999963374829175
"PPP3CA" 13301.5755208229 -0.0438348497222629 0.129189778352902 -0.339305866773151 0.734379323485141 1 0.999963374829175
"PPP3CB" 21455.8647470919 -0.0110587290916556 0.146830371187477 -0.0753163599752499 0.939963005074942 1 0.999963374829175
"PPP3CC" 3257.86443282172 -0.0449485233101309 0.221247710921317 -0.20315926941326 0.839010547219061 1 0.999963374829175
"PPP3R1" 16748.9810990894 -0.103299682068825 0.160753109079926 -0.642598346371424 0.52048475635821 1 0.999963374829175
"PPP4C" 6228.01224436355 0.00519741439086574 0.112991583525898 0.0459982436627636 0.963311649783576 1 0.999963374829175
"PPP4R1" 10049.167791117 0.149403332389462 0.172148498780433 0.867874732849218 0.38546291255636 1 0.999963374829175
"PPP4R1L" 203.353005064146 0.426124197643624 0.662727245235369 0.642985784434266 0.520233324044685 1 0.999963374829175
"PPP4R2" 5252.66761093889 0.141268954479862 0.167478555437948 0.84350473474321 0.398946218858597 1 0.999963374829175
"PPP4R4" 1103.51038463799 -0.0680089889844245 0.161048173399614 -0.422289725793235 0.672813556480099 1 0.999963374829175
"PPP5C" 9359.33615600235 -0.102734509552507 0.115877137030475 -0.886581358370013 0.375304333945289 1 0.999963374829175
"PPP5D1" 189.402878747918 0.184835562788 0.363277706376806 0.508799630540172 0.610892678404486 1 0.999963374829175
"PPP6C" 10573.5793585721 0.0697617417972587 0.13349844866463 0.522565936121936 0.601276350602513 1 0.999963374829175
"PPP6R1" 8883.72686170749 -0.156781333074803 0.128430460348938 -1.22074882118181 0.222181136684836 1 0.999963374829175
"PPP6R2" 7814.99071813374 0.0106415034548694 0.10381291022503 0.102506551755484 0.91835461269644 1 0.999963374829175
"PPP6R3" 11770.4570006105 0.105200154200903 0.128368348538244 0.819517859338679 0.412491016737643 1 0.999963374829175
"PPRC1" 4161.3825335438 -0.0254740840587967 0.134359293767789 -0.189596739789531 0.84962514214481 1 0.999963374829175
"PPT1" 7556.38406014157 0.00731335665343046 0.160374995138798 0.0456016017154111 0.963627792517821 1 0.999963374829175
"PPT2" 1825.32498605679 -0.0769565890088727 0.117120392516502 -0.657072499121189 0.51113430088506 1 0.999963374829175
"PPT2-EGFL8" 141.428409637198 0.515371328764581 0.611076354604036 0.843382868411805 0.399014350022202 1 0.999963374829175
"PPTC7" 3521.63321348336 0.0177476198187201 0.239193394455851 0.0741977840111128 0.940853009095602 1 0.999963374829175
"PPWD1" 2603.85639026607 0.303578016550485 0.315980829353893 0.960748211121639 0.336678783987488 1 0.999963374829175
"PQBP1" 4784.0005607416 -0.188902456585196 0.125099585701684 -1.51001664414508 0.131039177212924 1 0.999963374829175
"PQLC1" 5111.17708906558 -0.0693845964291165 0.206307916220393 -0.336315725059212 0.736632792994382 1 0.999963374829175
"PQLC2" 1511.2503207483 -0.0297121140186472 0.175709733427797 -0.169097712682243 0.865719784038246 1 0.999963374829175
"PQLC3" 271.321659516028 -0.081698453713548 0.314592453557987 -0.2596961649574 0.795098151096141 1 0.999963374829175
"PRADC1" 1046.10063777427 0.00855888312121186 0.218294910258256 0.0392078913387682 0.968724642097277 1 0.999963374829175
"PRAF2" 5386.07252467354 -0.187679742846261 0.216842072511273 -0.865513507931007 0.38675700516069 1 0.999963374829175
"PRAM1" 54.3100690219791 0.158362211970385 0.433316057851332 0.365465828235513 0.714763710407103 1 0.999963374829175
"PRB3" 29.8975545819738 0.579089344274599 0.590737539865739 0.980281944509929 0.326946964720893 1 0.999963374829175
"PRC1" 5214.27117931597 0.385911510328946 0.665207919991562 0.580136674160225 0.561822453879094 1 0.999963374829175
"PRC1-AS1" 72.7730945585092 -0.194570836636547 0.495145119731646 -0.392957193523383 0.694351097975865 1 0.999963374829175
"PRCC" 7349.68792116504 -0.128153952051756 0.131056337412609 -0.977853910629932 0.328146583066347 1 0.999963374829175
"PRCD" 57.0769606841794 -0.367426892227258 0.581426437321703 -0.631940463388253 0.527425781606379 1 0.999963374829175
"PRCP" 3234.36440992884 0.0285961520272569 0.354544521037162 0.0806560257752779 0.935715509171121 1 0.999963374829175
"PRDM1" 85.1339973148987 -0.064197466229394 0.89748847520423 -0.0715301288016934 0.942975846648735 1 0.999963374829175
"PRDM10" 2961.81934930221 -0.0710254811178248 0.110194791564068 -0.644544811145 0.51922220929789 1 0.999963374829175
"PRDM11" 3599.9920531574 -0.118691288830618 0.190795879954795 -0.622085177409175 0.533885861026391 1 0.999963374829175
"PRDM12" 534.99284892978 0.449718515092155 0.810924570716622 0.554575026250264 0.579185374876632 1 0.999963374829175
"PRDM13" 146.446500512021 0.278215732658752 0.999548156686254 0.278341499404196 0.780750222322689 1 0.999963374829175
"PRDM14" 393.69143910997 0.107390090177518 0.58602811948829 0.183250746177998 0.854601278751547 1 0.999963374829175
"PRDM15" 1496.0602359494 0.134168080293121 0.155062684705546 0.865250595576216 0.386901260702649 1 0.999963374829175
"PRDM16" 895.885477316365 0.850413052321733 1.67155322125599 0.508756192448806 0.610923129376129 1 0.999963374829175
"PRDM2" 14322.3730437902 -0.0217178769005013 0.0662622142254944 -0.327756582757619 0.743095717430202 1 0.999963374829175
"PRDM4" 7679.15647141772 0.0485555539838696 0.117091125313307 0.414681760500181 0.678374886337952 1 0.999963374829175
"PRDM5" 298.992117509602 0.12793079143092 0.388563377032158 0.329240476567949 0.741973930924001 1 0.999963374829175
"PRDM6" 41.2249462724572 -0.374483330849715 0.526980839893855 -0.710620391673337 0.477319503284163 1 0.999963374829175
"PRDM8" 2895.35435400326 -0.270723266661484 0.277724226743258 -0.974791683952564 0.329663603015228 1 0.999963374829175
"PRDX1" 15943.9412584627 -0.0921524794769406 0.0892306019422136 -1.0327452406588 0.301723135890961 1 0.999963374829175
"PRDX2" 28973.9681061294 -0.0613327044244126 0.133065254084203 -0.460922010381474 0.644854559769439 1 0.999963374829175
"PRDX3" 12398.3648229438 -0.0682422397230992 0.119758395447298 -0.569832615644308 0.568791231717432 1 0.999963374829175
"PRDX4" 3238.10135451144 0.0817198872922086 0.160911617146199 0.507855733113171 0.611554520900483 1 0.999963374829175
"PRDX5" 18124.2289702675 -0.18289487339074 0.268171119641527 -0.682008091084608 0.495233834689251 1 0.999963374829175
"PRDX6" 11056.1242147697 0.0391210226645108 0.185596139282884 0.210785756727853 0.833054453331388 1 0.999963374829175
"PREB" 4515.8900172851 -0.0501750955008209 0.135469447763376 -0.370379420077518 0.711099805624153 1 0.999963374829175
"PRELID1" 5779.2915164698 -0.0099912415208467 0.142155056455537 -0.0702841092674864 0.943967530194379 1 0.999963374829175
"PRELID2" 150.251580182368 0.634349291359319 0.782924293397107 0.810230691152625 0.417807601207041 1 0.999963374829175
"PRELP" 15.7217327845819 0.074186400102955 1.50904170863036 0.0491612655095452 0.960790779566388 1 0.999963374829175
"PREP" 6960.06680105938 -0.111533885218381 0.106880012279117 -1.04354296785737 0.296696891306308 1 0.999963374829175
"PREPL" 65790.6406425401 -0.106085854986318 0.206835099535388 -0.51290064029083 0.60802082552784 1 0.999963374829175
"PREX1" 6315.13861774615 -0.162821765150692 0.727453220802414 -0.223824378660517 0.822893959738152 1 0.999963374829175
"PREX2" 800.986654954749 0.252808013381967 0.679322064600281 0.372147507869807 0.709783026266771 1 0.999963374829175
"PRG4" 59.661357170171 0.249807011533658 0.664029992754066 0.376198386006004 0.70676941521826 1 0.999963374829175
"PRH1" 16.5466916626379 0.447727809373174 0.614061559489193 0.729125284679302 0.465925029231815 1 0.999963374829175
"PRH1-PRR4" 307.293589326146 -0.0599651456218859 0.284104497504776 -0.211067216987221 0.832834821002524 1 0.999963374829175
"PRH2" 15.9819618369017 -0.482062841566277 0.628430008734706 -0.767090741794575 0.44302756608186 1 0.999963374829175
"PRICKLE1" 2635.76639450742 -0.0157040383440261 0.38478180633481 -0.0408128401225955 0.967445102950909 1 0.999963374829175
"PRICKLE2" 15748.8154211353 0.00776042148662093 0.305657647304262 0.0253892600269083 0.97974447760502 1 0.999963374829175
"PRICKLE2-AS1" 185.928000822177 0.0691756967177672 0.80407953535437 0.086030913207212 0.931441843132538 1 0.999963374829175
"PRICKLE2-AS3" 15.4609093559894 0.0675149892009754 0.995720351901094 0.0678051714741709 0.945940726998288 1 0.999963374829175
"PRICKLE3" 15.1067916300942 0.0436167310738747 0.902128206371817 0.048348705611692 0.961438338448797 1 0.999963374829175
"PRICKLE4" 425.902798465132 0.0857542384128531 0.357357772488701 0.239967464022528 0.810355479673798 1 0.999963374829175
"PRIM1" 1671.27736266157 0.193402541540652 0.379650487153302 0.509422608649405 0.610456032338262 1 0.999963374829175
"PRIM2" 1157.01768740083 0.222444503568414 0.42342482853452 0.525345914027521 0.599342744922231 1 0.999963374829175
"PRIMA1" 384.606858848239 0.60794669186226 1.03329705073952 0.58835616672588 0.556293252832861 1 0.999963374829175
"PRIMPOL" 955.353074484924 0.268944547678807 0.234392238311898 1.14741234443494 0.251211241702486 1 0.999963374829175
"PRKAA1" 6206.70672009955 0.120228189593379 0.189306666935543 0.635097493076226 0.525364831971797 1 0.999963374829175
"PRKAA2" 5256.99494660454 -0.0964760841184228 0.175037390392675 -0.551174145718182 0.581514301621529 1 0.999963374829175
"PRKAB1" 5039.62167780321 -0.0596083608881893 0.0939611096258375 -0.634393964966524 0.525823747150658 1 0.999963374829175
"PRKAB2" 9752.71989102211 0.0310949393747256 0.124640164699788 0.249477682010624 0.802991302415901 1 0.999963374829175
"PRKACA" 18541.1929936852 -0.219752264658894 0.24779381842546 -0.886835135982211 0.375167667776235 1 0.999963374829175
"PRKACB" 50218.4751101729 0.0931285687516972 0.272896956845831 0.34125909584367 0.732908538355678 1 0.999963374829175
"PRKAG1" 5132.03827301901 0.0828317098296685 0.0770752852817473 1.0746857378066 0.282515451229045 1 0.999963374829175
"PRKAG2" 3225.96482600754 -0.0250939491346181 0.231216402417973 -0.108530142637785 0.913575171356711 1 0.999963374829175
"PRKAG2-AS1" 211.113950712704 -0.0116889261794671 0.477357512904847 -0.0244867334512804 0.980464365715663 1 0.999963374829175
"PRKAR1A" 58767.29523938 -0.0717086219772046 0.166323280683384 -0.431140016494207 0.666366565589306 1 0.999963374829175
"PRKAR1B" 6393.8272817954 -0.207060520139544 0.291216214769283 -0.711019887074587 0.477071912266468 1 0.999963374829175
"PRKAR2A" 8366.00158576842 -0.086795606219403 0.14193092023796 -0.611534160941692 0.540846010098408 1 0.999963374829175
"PRKAR2A-AS1" 88.0363770114648 -0.040749399995003 0.346075708013262 -0.117747068203474 0.906268071122965 1 0.999963374829175
"PRKAR2B" 41209.9021328856 -0.105397387616072 0.289318693594659 -0.364295117977189 0.715637645073126 1 0.999963374829175
"PRKCA" 9317.52963593926 -0.319700020870325 0.263427678971281 -1.21361590444404 0.22489443082451 1 0.999963374829175
"PRKCB" 22500.2540039425 -0.322357896192461 0.255577778004692 -1.26129078478233 0.20720410011764 1 0.999963374829175
"PRKCD" 1472.5013610179 -0.465976411545335 0.371983749954149 -1.25267948291497 0.210322375656773 1 0.999963374829175
"PRKCDBP" 15.6458822411126 0.0267580282897419 0.823556523865895 0.0324908218371409 0.974080635279925 1 0.999963374829175
"PRKCE" 15973.0436994128 0.0355801690448322 0.500999527072727 0.0710183685256598 0.9433831364326 1 0.999963374829175
"PRKCG" 629.237571513581 -0.0552035017685356 0.285776721665546 -0.193170043545892 0.846825798650644 1 0.999963374829175
"PRKCH" 48.733942736756 -0.520602118798078 0.52484515185299 -0.991915647805965 0.321238675225936 1 0.999963374829175
"PRKCQ" 337.383574325264 -0.463270719186887 0.235853682698792 -1.96422932169572 0.0495035038753577 1 0.999963374829175
"PRKCQ-AS1" 136.115925304917 0.0690513364760186 0.273643231349897 0.25234074358567 0.800777698001208 1 0.999963374829175
"PRKCSH" 17337.1069247706 -0.024235116709132 0.191304085781393 -0.126683738144651 0.89919071720816 1 0.999963374829175
"PRKCZ" 3998.97357566372 -0.000890889544455779 0.192274566918178 -0.00463342374779549 0.996303075955955 1 0.999963374829175
"PRKD1" 934.150237414331 0.159313095158769 0.468760827621843 0.339860085935528 0.733961896123277 1 0.999963374829175
"PRKD2" 1163.26687930986 0.0598635104389892 0.463887825054733 0.129047384315219 0.897320154999912 1 0.999963374829175
"PRKD3" 2966.71390766704 0.482355927036759 0.681735698338465 0.707540954965924 0.479230371005612 1 0.999963374829175
"PRKDC" 35516.635516298 0.0921673949386241 0.266830981750892 0.345414892730372 0.729782482604569 1 0.999963374829175
"PRKG1" 8847.6150508141 0.0682014308352016 0.578138468336184 0.117967294291067 0.906093572268436 1 0.999963374829175
"PRKG1-AS1" 27.0650240938557 -0.570372184070557 0.941277609071978 -0.605955329833987 0.544544416498271 1 0.999963374829175
"PRKG2" 880.316496493739 -0.160084943055908 0.354891386013269 -0.451081512161364 0.651930801871896 1 0.999963374829175
"PRKRA" 7283.06771652811 -0.00910209150577161 0.0910929857650053 -0.0999208822647716 0.920407137667453 1 0.999963374829175
"PRKRIP1" 268.363166477469 0.29473871543194 0.226080283333738 1.30369049032396 0.192339133113682 1 0.999963374829175
"PRKRIR" 9801.73011008067 0.181129854603438 0.16991201159693 1.06602148312574 0.286413930637312 1 0.999963374829175
"PRKX" 8553.40999202347 -0.0241491842560639 0.131757734059688 -0.183284756894225 0.854574594040778 1 0.999963374829175
"PRKXP1" 475.95697392947 0.266204936247367 0.325386257151054 0.818119789625248 0.413288789880541 1 0.999963374829175
"PRKY" 1161.08267617268 0.417465745686654 0.327979496436064 1.27284098616828 0.203074473867353 1 0.999963374829175
"PRLHR" 35.8377680566865 -1.92415281654132 0.790578373827086 -2.43385460599782 0.0149389944611094 1 0.999963374829175
"PRLR" 325.238313580217 0.0960666536430465 0.545867451601123 0.175988975641003 0.860302603435492 1 0.999963374829175
"PRMT1" 21451.237045796 -0.0415310345306163 0.120733616495023 -0.343988987792213 0.730854567781283 1 0.999963374829175
"PRMT2" 22350.0517597441 -0.136473731104999 0.152956938172129 -0.892236290395794 0.372266294373196 1 0.999963374829175
"PRMT3" 1372.03885252046 0.302030319065667 0.202351771176008 1.49260032324084 0.135541838697387 1 0.999963374829175
"PRMT5" 8892.08000197373 -0.106532953086847 0.105513620767107 -1.00966067046444 0.312657891426872 1 0.999963374829175
"PRMT6" 4584.06543539005 0.112732053129718 0.24146980303202 0.466857767365507 0.640601642573993 1 0.999963374829175
"PRMT7" 3204.39396714181 0.0498085279706527 0.119286910126333 0.417552335942831 0.676274451945486 1 0.999963374829175
"PRMT8" 2076.57992635011 -0.316058591275856 0.33699618414562 -0.937869940804088 0.348311252488895 1 0.999963374829175
"PRMT9" 1979.4224280066 0.0510283181004063 0.174373168374754 0.292638589847371 0.769798413927619 1 0.999963374829175
"PRNP" 17327.1611978948 0.0124459121583747 0.29121572119779 0.0427377756502423 0.965910566452347 1 0.999963374829175
"PROB1" 241.703139733697 -0.137765241449957 0.218659136974814 -0.630045665394835 0.528664707348016 1 0.999963374829175
"PROC" 18.8425998541648 0.111669578403024 0.868411359569469 0.128590646785628 0.897681567643231 1 0.999963374829175
"PROCA1" 376.994786564498 -0.196124478753672 0.317744047203972 -0.61724045022871 0.53707613876291 1 0.999963374829175
"PRODH" 183.166727347094 0.197319267149672 0.963769077261028 0.204737080494885 0.837777547971381 1 0.999963374829175
"PROK1" 19.760649182696 -0.823571171221492 0.7305734934999 -1.12729407588561 0.259618166282264 1 0.999963374829175
"PROKR1" 46.8209168984946 0.185301074671449 0.56904060679206 0.325637700472863 0.744698484725054 1 0.999963374829175
"PROKR2" 640.847095286686 -0.134778292617192 0.505170866045122 -0.266797437612234 0.789625127257974 1 0.999963374829175
"PROM1" 1816.88429877042 0.530274792453292 1.14948937928327 0.461313346613025 0.644573810777413 1 0.999963374829175
"PROM2" 385.978346578875 0.249866256345277 0.220510015745853 1.13312883090652 0.257160155601204 1 0.999963374829175
"PRORSD1P" 168.704236289438 0.406417385438313 0.536800304238557 0.757110944664628 0.448983397575519 1 0.999963374829175
"PROS1" 2307.55196557895 0.251444141035288 0.163365832039851 1.53914767791806 0.123768247639304 1 0.999963374829175
"PROSC" 4468.04677548252 -0.0539955633373183 0.153388605162084 -0.352018086873283 0.724824698194605 1 0.999963374829175
"PROSER1" 6567.66398581396 0.180944356494586 0.219550841445492 0.824156971129208 0.409850372514746 1 0.999963374829175
"PROSER2" 91.547500419588 0.664154352130125 1.06622574434105 0.622902190886963 0.533348798229262 1 0.999963374829175
"PROX1" 2312.00050749074 0.162803789038037 0.325232566118073 0.500576528916643 0.616669184296703 1 0.999963374829175
"PRPF18" 2666.36308098502 0.0139278786104376 0.115114486638008 0.120991536488674 0.903697738849295 1 0.999963374829175
"PRPF19" 14016.0811020193 0.00158171127526978 0.143742696062008 0.0110037679729304 0.991220440599866 1 0.999963374829175
"PRPF3" 3578.95063152985 0.126453730642903 0.310854568720025 0.406793862363318 0.684159394982543 1 0.999963374829175
"PRPF31" 4597.59015192246 0.0216459106492018 0.171269174809738 0.126385326917399 0.899426916437782 1 0.999963374829175
"PRPF38A" 6015.39032093825 0.160682752586832 0.235454717966835 0.682435900942383 0.494963361208202 1 0.999963374829175
"PRPF38B" 6323.71678741225 0.112579145577953 0.200928209939785 0.560295369235067 0.575277985494801 1 0.999963374829175
"PRPF39" 4102.66043054384 0.286884968047222 0.219143655314855 1.3091182933635 0.190494283520905 1 0.999963374829175
"PRPF4" 4484.5669423786 0.0127396140294317 0.147038694491014 0.0866412346323593 0.930956688622315 1 0.999963374829175
"PRPF40A" 16901.2784682183 0.164236436368683 0.154096339171753 1.06580362162678 0.286512423432281 1 0.999963374829175
"PRPF40B" 3478.30615810411 -0.111249499152232 0.160656820909118 -0.692466703391108 0.488644289009004 1 0.999963374829175
"PRPF4B" 11992.4430530626 0.15022421518554 0.246608022992096 0.60916191356173 0.54241712249975 1 0.999963374829175
"PRPF6" 15342.4346274725 -0.135511479683266 0.125537048477199 -1.0794540840896 0.280385352019113 1 0.999963374829175
"PRPF8" 48307.047332049 -0.0664893273187383 0.145033096134225 -0.458442445834597 0.64663460278261 1 0.999963374829175
"PRPH" 6601.92600809271 0.0285495801615328 0.935105080774185 0.0305308790942471 0.975643666898446 1 0.999963374829175
"PRPH2" 245.587496739295 -0.281648347759316 0.439075668682418 -0.641457424877332 0.521225533817639 1 0.999963374829175
"PRPS1" 9523.25575601032 0.00593174179219282 0.117693496135772 0.0503999115239972 0.959803706892043 1 0.999963374829175
"PRPS2" 732.119441713949 0.541060185534803 0.617531374998299 0.876166309017569 0.380939629154214 1 0.999963374829175
"PRPSAP1" 4167.38982531509 0.0368177865807001 0.0989012007635896 0.372268347567471 0.709693062757941 1 0.999963374829175
"PRPSAP2" 9111.56863187471 -0.00206735287003455 0.0638103602262985 -0.0323983889560072 0.974154347241917 1 0.999963374829175
"PRR11" 4715.1207237515 0.372935392868564 0.941283396184008 0.39619884338814 0.691958344489686 1 0.999963374829175
"PRR12" 9145.58933006143 -0.191000268861173 0.159447382751167 -1.19788901871941 0.230960225372834 1 0.999963374829175
"PRR13" 2087.1044316762 -0.0219496705953299 0.143207507593882 -0.153271786962289 0.878183948506914 1 0.999963374829175
"PRR14" 2916.02093592738 -0.0244432625064336 0.220199580045209 -0.111005036891601 0.911612352557943 1 0.999963374829175
"PRR14L" 10541.5196941642 -0.0417921482288012 0.119561101781495 -0.349546362538368 0.726679170822317 1 0.999963374829175
"PRR16" 39.3711682178408 0.313608307815738 0.729943105420012 0.429633906378617 0.667461968605296 1 0.999963374829175
"PRR18" 24.1455290347505 -0.707499096598114 0.519695175687399 -1.36137322356766 0.173395773540761 1 0.999963374829175
"PRR19" 577.795363000402 -0.205156701309489 0.373961459225411 -0.548603863442055 0.583277333922055 1 0.999963374829175
"PRR22" 73.0735373574382 0.353185788646582 0.419529905690352 0.841860815775222 0.399865865738077 1 0.999963374829175
"PRR24" 1261.9389323744 -0.00659170325655267 0.363511123078413 -0.0181334293177345 0.98553240959253 1 0.999963374829175
"PRR25" 9.63770773665833 -0.134231955718786 0.947730035961645 -0.141635223771908 0.887368142846281 1 0.999963374829175
"PRR29" 223.574854993973 -0.30845003643207 0.364027556224626 -0.847326064078893 0.396813402733976 1 0.999963374829175
"PRR3" 3934.13503876579 -0.0013042581465251 0.0862751184592719 -0.0151174309559575 0.98793849465913 1 0.999963374829175
"PRR5" 929.223707706459 -0.342469549085518 0.21442594901596 -1.59714601081247 0.110233164030651 1 0.999963374829175
"PRR5-ARHGAP8" 24.1670580886781 -0.649280266452669 0.615147450910338 -1.05548720959799 0.291202556152722 1 0.999963374829175
"PRR5L" 458.465350006524 -0.0521235023181865 0.792805590630408 -0.0657456291103345 0.947580344196732 1 0.999963374829175
"PRR7" 1845.39132520049 -0.169028116883322 0.309963188439305 -0.545316744657311 0.585535689609376 1 0.999963374829175
"PRR7-AS1" 16.7499912922179 -0.0525534017277956 0.565943888334979 -0.092859738944101 0.926014991161936 1 0.999963374829175
"PRRC1" 8642.7774988342 0.0404690873791341 0.122045268869773 0.331590792120882 0.740198273394312 1 0.999963374829175
"PRRC2A" 43208.8833597184 -0.109435729467182 0.159763231215039 -0.684986956228262 0.493352152004449 1 0.999963374829175
"PRRC2B" 102200.494771654 -0.113741974585139 0.0962102279568113 -1.18222331451286 0.237117104051727 1 0.999963374829175
"PRRC2C" 35765.1086600122 0.0184152372057784 0.144577635313637 0.127372654600621 0.898645458401698 1 0.999963374829175
"PRRG1" 1384.09755747424 -0.0740795220832732 0.148820041698565 -0.497779205258666 0.618639674320183 1 0.999963374829175
"PRRG2" 18.8834539238126 -0.629528608376577 0.529575846454362 -1.18874116444589 0.234541536671924 1 0.999963374829175
"PRRG3" 67.6588325192421 0.310102159504365 0.69404232462282 0.446805833740603 0.655015258823247 1 0.999963374829175
"PRRT1" 573.027075161556 -0.12738360394445 0.277139067150047 -0.459637846278392 0.645776189057679 1 0.999963374829175
"PRRT2" 13512.3620601661 -0.156019936641885 0.174355214269781 -0.894839522266735 0.370872879753305 1 0.999963374829175
"PRRT3" 1577.44208329333 -0.247760694527806 0.222694256482521 -1.11255987667223 0.265897500758572 1 0.999963374829175
"PRRT4" 2201.60291665513 -0.308001388657054 0.30487768346315 -1.0102457653129 0.312377557955225 1 0.999963374829175
"PRRX1" 125.972299366018 -0.225399224295007 1.72491373231342 -0.13067275196001 0.896034188271115 1 0.999963374829175
"PRSS12" 2216.5624185483 0.189070242941448 0.479627434521374 0.394202310654151 0.693431679878054 1 0.999963374829175
"PRSS16" 28.556634898023 -0.875809553573525 0.670932778561986 -1.30536110555017 0.191769915854987 1 0.999963374829175
"PRSS23" 1995.62313173864 0.0968346342861813 0.557551318236893 0.173678424063986 0.86211819490722 1 0.999963374829175
"PRSS27" 361.436269518105 -0.132769982192949 0.249889447622627 -0.531314881264827 0.59520059485459 1 0.999963374829175
"PRSS3" 12.6373223821942 -0.933316933795855 0.848895716470609 -1.09944827814215 0.271572582455928 1 0.999963374829175
"PRSS35" 263.819086587149 0.735233319605159 1.08610194760155 0.676946875225463 0.498439661365904 1 0.999963374829175
"PRSS36" 38.7283177597296 -0.164412798517208 0.512580808305514 -0.320754885577402 0.748396150364205 1 0.999963374829175
"PRSS53" 871.39207053897 0.236117339748335 0.278501657946444 0.84781304890379 0.396542094781898 1 0.999963374829175
"PRSS54" 22.1896179668358 0.164931223806575 0.937361254310329 0.175952678914518 0.860331119093466 1 0.999963374829175
"PRSS56" 25.0272249808455 -0.508993240274047 0.681904103579162 -0.746429355099134 0.455408091935121 1 0.999963374829175
"PRSS8" 13.6620509478436 0.396889486842772 1.04473474567532 0.379894981463665 0.704023372781381 1 0.999963374829175
"PRTFDC1" 1555.4325839017 0.252750214911891 0.416067268004705 0.607474402213808 0.543536125320873 1 0.999963374829175
"PRTG" 7077.32195927262 0.225904611897374 0.563879607961712 0.400625609984309 0.688695787505786 1 0.999963374829175
"PRTN3" 7.59681863465475 -0.476199435847416 1.17238131222054 -0.406181360009461 0.684609348971479 1 0.999963374829175
"PRUNE" 4081.61830024857 -0.0777448273798992 0.11400234961499 -0.681958114393782 0.495265436514638 1 0.999963374829175
"PRUNE2" 6997.49161614393 -0.105142044720099 0.35401186779818 -0.297001468832225 0.766465387743209 1 0.999963374829175
"PRX" 354.05446657314 0.0749543109318978 0.383655500709059 0.195368789951844 0.845104247815609 1 0.999963374829175
"PSAP" 99961.6168428762 -0.126184989957927 0.139325676414643 -0.905683670125464 0.365103308252258 1 0.999963374829175
"PSAT1" 8091.31314964867 0.340375731921257 0.45746665271148 0.744044904483844 0.456849309229834 1 0.999963374829175
"PSCA" 18.9000996508454 -0.193252271100262 0.920889020692431 -0.209854028832869 0.833781602905567 1 0.999963374829175
"PSD" 12724.1851277424 -0.181468086947638 0.247195450307138 -0.734107714046379 0.462883092448341 1 0.999963374829175
"PSD2" 15506.3152934577 -0.151435096400536 0.29398699213891 -0.515108152570854 0.606477446086589 1 0.999963374829175
"PSD3" 20863.5697311987 0.0262219709322159 0.144104162054592 0.181965396129794 0.855609882371046 1 0.999963374829175
"PSD4" 123.834053005801 -0.534882695764489 0.469135683784251 -1.1401449820442 0.254225904338673 1 0.999963374829175
"PSEN1" 10616.8241001639 0.0738165885802457 0.102947024842322 0.717034695206647 0.473352688904216 1 0.999963374829175
"PSEN2" 2476.67780042846 -0.289981863851132 0.329998403967824 -0.878737170739184 0.379543799533026 1 0.999963374829175
"PSENEN" 2911.33663402026 -0.0958088437996076 0.148541162271932 -0.644998614082552 0.518928083839009 1 0.999963374829175
"PSIP1" 28303.1024075897 0.191823403669432 0.194784755291807 0.984796799842274 0.32472389287498 1 0.999963374829175
"PSKH1" 2184.61784793053 0.120872052516874 0.196392357335345 0.615462099222538 0.538249591725639 1 0.999963374829175
"PSMA1" 10192.2229091057 0.00626061548073986 0.0542928145717598 0.115312045067494 0.908197791466679 1 0.999963374829175
"PSMA2" 11026.7157824635 0.0457873136796734 0.0939798380321297 0.487203581517343 0.626114067507707 1 0.999963374829175
"PSMA3" 6885.70796649649 0.0969775776040225 0.117652231492719 0.824273168248608 0.409784360850282 1 0.999963374829175
"PSMA4" 14838.4197965827 0.0366400041559113 0.0640420585649562 0.572124084967511 0.567237913234151 1 0.999963374829175
"PSMA5" 8786.74321360017 0.00662889620906554 0.127455425387667 0.0520095255961302 0.958521103359932 1 0.999963374829175
"PSMA6" 13813.8264910903 0.0090494421253443 0.0921325709030165 0.098221964682503 0.92175604150004 1 0.999963374829175
"PSMA7" 14840.2012540265 -0.0808830797627765 0.200338798906853 -0.403731479893633 0.686410187991078 1 0.999963374829175
"PSMB1" 9046.06834426775 0.131030256852675 0.0902686703608778 1.45155851225946 0.146624401604369 1 0.999963374829175
"PSMB10" 685.151746185221 0.13537231511191 0.305429822166261 0.443219048329275 0.657607302305463 1 0.999963374829175
"PSMB2" 14480.9910052885 -0.0259484130603299 0.0921928095803511 -0.281458100457546 0.77835906059266 1 0.999963374829175
"PSMB3" 5196.08323895016 -0.0875871763289165 0.116463566573788 -0.752056449116418 0.452017112651092 1 0.999963374829175
"PSMB4" 13498.6842724716 0.0150183882011084 0.097874243444864 0.153445765428254 0.878046756600591 1 0.999963374829175
"PSMB5" 9160.59561155233 -0.154280827928485 0.172616326859056 -0.893778883700023 0.371440209438348 1 0.999963374829175
"PSMB6" 7098.76495444392 -0.0542788270468262 0.137816397129081 -0.393848832051441 0.693692649372561 1 0.999963374829175
"PSMB7" 13675.3279849956 -0.0679261576494475 0.104315053077252 -0.651163524780489 0.514940933225675 1 0.999963374829175
"PSMC1" 18398.6249726571 -0.0144384631361676 0.0849873465061352 -0.169889562737734 0.86509698952794 1 0.999963374829175
"PSMC2" 10780.6344876443 -0.00120938085056031 0.142638290793972 -0.00847865495182604 0.993235093169802 1 0.999963374829175
"PSMC3" 12633.5687024318 -0.00811844764636316 0.119998596147096 -0.0676545218613348 0.946060652613334 1 0.999963374829175
"PSMC3IP" 1217.29974579061 0.247340467517176 0.371466635476343 0.665848407085077 0.505508000434766 1 0.999963374829175
"PSMC4" 10669.355433491 -0.0339812605691833 0.118949657275734 -0.285677666900815 0.775125011384159 1 0.999963374829175
"PSMC5" 12810.381221878 -0.0054359040858244 0.0756717194946016 -0.0718353451213989 0.94273294412979 1 0.999963374829175
"PSMC6" 10469.500652359 0.0435849621299034 0.0953569645283942 0.457071618685232 0.64761956908564 1 0.999963374829175
"PSMD1" 23924.0434559807 -0.0801735847369893 0.108216479409698 -0.740862992164617 0.458776516413154 1 0.999963374829175
"PSMD10" 8389.09143896823 -0.00593861658252367 0.134721691179843 -0.0440806267388379 0.964840135394976 1 0.999963374829175
"PSMD11" 12654.0315681236 0.0466691936779435 0.0774038347231709 0.602931286865211 0.546554401412121 1 0.999963374829175
"PSMD12" 7056.24540558673 -0.00351502353953446 0.14344995735306 -0.0245034826387802 0.980451005806194 1 0.999963374829175
"PSMD13" 9610.13348955677 0.045198017919664 0.0770394558370431 0.586686619584498 0.557414195831837 1 0.999963374829175
"PSMD14" 11258.0257824529 0.0405117792619802 0.105554493905552 0.383799663690581 0.701126937348551 1 0.999963374829175
"PSMD2" 32273.0500481978 -0.0551192437269127 0.0867589089474927 -0.635315086318933 0.525222936227663 1 0.999963374829175
"PSMD3" 14256.8325887322 -0.0699593115776666 0.121543105968926 -0.575592593425682 0.564890588480849 1 0.999963374829175
"PSMD4" 15025.3485959478 0.00837049283979782 0.089967244827358 0.0930393373261604 0.925872310074073 1 0.999963374829175
"PSMD5" 4716.4984601273 -0.0576913019819718 0.126644906207822 -0.455535905149641 0.648723742622895 1 0.999963374829175
"PSMD5-AS1" 3351.57007129201 0.06007501081105 0.124421070384572 0.482836312413683 0.629211965330592 1 0.999963374829175
"PSMD6" 8522.39563412139 0.0484672494084847 0.0807925214583661 0.599897719907909 0.548574402077773 1 0.999963374829175
"PSMD6-AS2" 81.047649673357 0.507344347359782 0.720677855522553 0.703982151625728 0.481443888873527 1 0.999963374829175
"PSMD7" 11490.508424888 -0.0689766411554117 0.0645415597137367 -1.06871667591155 0.285197355009125 1 0.999963374829175
"PSMD8" 13413.5943325799 -0.125071934547408 0.16014702064173 -0.780981962987686 0.434813103266643 1 0.999963374829175
"PSMD9" 2641.60829049884 -0.0836465257759763 0.184128049414298 -0.454284537538151 0.649624043722309 1 0.999963374829175
"PSME1" 2570.60363967123 -0.0185867233340341 0.263778580515775 -0.0704633533840804 0.943824867784155 1 0.999963374829175
"PSME2" 3504.1902690076 -0.103419228907688 0.135916215758731 -0.760904269813328 0.446714248052863 1 0.999963374829175
"PSME3" 13706.919139967 -0.00969599317338567 0.111923327637058 -0.0866306727836715 0.930965084191437 1 0.999963374829175
"PSME4" 10127.6835000023 0.119013400463588 0.129696845183142 0.917627566773359 0.358813880637629 1 0.999963374829175
"PSMF1" 9788.83182207061 -0.0490353005109733 0.0800837666579615 -0.612300127195609 0.540339205536252 1 0.999963374829175
"PSMG1" 2921.30913209981 0.0797468384515177 0.118717657272941 0.671735277492659 0.501752238782099 1 0.999963374829175
"PSMG2" 2781.74792034806 0.0151548455498409 0.104039677145443 0.145664096291408 0.884186565999844 1 0.999963374829175
"PSMG3" 2425.48325330799 0.111154020892079 0.17875434474359 0.621825562066873 0.534056576024362 1 0.999963374829175
"PSMG3-AS1" 1159.78418304908 0.206226146121459 0.147063965329487 1.40228876366432 0.160829034400292 1 0.999963374829175
"PSMG4" 782.577353826065 0.104302249766321 0.270897216531829 0.385025180773928 0.700218759451193 1 0.999963374829175
"PSPC1" 11215.7062644207 0.0460097695385287 0.108059862147312 0.425780383430491 0.670267882295699 1 0.999963374829175
"PSPH" 1885.52532801857 0.041799062598603 0.192740788351529 0.216866720096465 0.828312213894657 1 0.999963374829175
"PSPN" 90.063732734033 -0.22487856641052 0.259845922529871 -0.865430422078946 0.386802589408842 1 0.999963374829175
"PSRC1" 1849.85795683545 0.332226288245122 0.741915372950576 0.447795396021878 0.654300866417031 1 0.999963374829175
"PSTK" 539.232133915202 0.131584206891427 0.1586685884842 0.829302183554312 0.406933435619217 1 0.999963374829175
"PSTPIP2" 475.291289554724 0.179162581632574 0.411273532420843 0.435628766524276 0.663106096024281 1 0.999963374829175
"PTAFR" 31.8699217666059 0.135319523699353 0.440259617783816 0.307363015441947 0.758567075938306 1 0.999963374829175
"PTAR1" 9120.94436097055 0.213337769248728 0.227694035714274 0.936949308221841 0.348784633821722 1 0.999963374829175
"PTBP1" 9069.30510551403 0.283727912267577 0.523703109840258 0.5417724411721 0.587975278600686 1 0.999963374829175
"PTBP2" 18697.1052951548 0.130749387519184 0.0998885505068075 1.30895269633804 0.190550374722415 1 0.999963374829175
"PTBP3" 16351.5581118322 -0.00404635594081619 0.265590697160892 -0.0152353075016214 0.987844453613812 1 0.999963374829175
"PTCD1" 122.821118333753 0.211351029362362 0.19834236116803 1.06558693825023 0.286610406298276 1 0.999963374829175
"PTCD2" 860.088273742036 -0.0166352176340828 0.153106168132062 -0.108651518335526 0.913478896871006 1 0.999963374829175
"PTCD3" 7550.46234775736 0.123539494072404 0.165637251599347 0.745843660647234 0.455761861953807 1 0.999963374829175
"PTCH1" 6986.55381146397 -0.143334729636717 0.543800161723848 -0.263579784864987 0.792103737160359 1 0.999963374829175
"PTCH2" 611.092420959704 -0.285554820800663 0.303285987734586 -0.941536478271326 0.346430004711363 1 0.999963374829175
"PTCHD1" 599.376891597668 -0.0229817126581291 0.346934698087519 -0.0662421855894381 0.947185011266702 1 0.999963374829175
"PTCHD2" 3764.79169195599 0.125266895678686 0.205348953450883 0.610019644968136 0.541848794240307 1 0.999963374829175
"PTCHD4" 603.579379300019 0.0216903405750529 0.516779240745873 0.0419721592216959 0.966520892274744 1 0.999963374829175
"PTDSS1" 12232.33491663 0.000770265403534753 0.281171668193843 0.00273948441705628 0.997814210413048 1 0.999963374829175
"PTDSS2" 3351.10613049054 0.040834106600214 0.137132530429474 0.297771115812777 0.765877861294355 1 0.999963374829175
"PTEN" 13733.0292267039 0.0311155654517508 0.11576918156974 0.268772440383942 0.788104802586877 1 0.999963374829175
"PTENP1" 263.867082588948 -0.169774423347323 0.227390563146987 -0.74662035661339 0.455292757006008 1 0.999963374829175
"PTENP1-AS" 252.007749385689 0.0554473565943217 0.202749905861395 0.273476608330595 0.784486871092475 1 0.999963374829175
"PTER" 57.4374081778072 0.447897790555618 0.552881242581068 0.810115728406076 0.417873665371932 1 0.999963374829175
"PTGDR2" 50.6194029582981 0.23147747560872 0.37673321345178 0.614433416920773 0.538928959207041 1 0.999963374829175
"PTGDS" 38.7317254434267 -0.222360347125452 1.05809399156834 -0.210151790764696 0.833549204697707 1 0.999963374829175
"PTGER1" 26.0384696970242 -0.479843861347459 0.511556666424116 -0.9380072489362 0.348240684841788 1 0.999963374829175
"PTGER2" 33.0948278401116 -0.133455278654164 0.759569979921984 -0.175698463843808 0.860530842206558 1 0.999963374829175
"PTGER3" 1778.2415297667 -0.156906987059347 0.279845865254652 -0.560690746374137 0.575008376565024 1 0.999963374829175
"PTGER4" 116.499624794737 0.139252972929707 0.4896583363397 0.284388036708724 0.776113026012689 1 0.999963374829175
"PTGER4P2-CDK2AP2P2" 78.8821050190884 -0.223239866311291 0.381121336919565 -0.585744865705079 0.558046979204678 1 0.999963374829175
"PTGES" 211.335537822454 0.124437485520189 0.397081512093324 0.313380204644086 0.753991821755561 1 0.999963374829175
"PTGES2" 3191.77357358767 -0.0104079487298343 0.221585394916523 -0.0469703733576631 0.962536840092637 1 0.999963374829175
"PTGES2-AS1" 34.2046737642315 0.428243713111889 0.624197705062221 0.686070630569205 0.492668570105755 1 0.999963374829175
"PTGES3" 35733.2139237971 0.0261858243882779 0.0977060900840676 0.268006061502894 0.788694652960004 1 0.999963374829175
"PTGES3L" 525.038914203264 -0.0645311217627863 0.343159312170871 -0.188050038201073 0.850837426008482 1 0.999963374829175
"PTGES3L-AARSD1" 34.0070182787021 -0.0364873283728449 0.512239282007084 -0.0712310235753071 0.943213890877014 1 0.999963374829175
"PTGFR" 3069.93189992599 -0.608425625708958 0.551757577530571 -1.10270461247131 0.270155463089782 1 0.999963374829175
"PTGFRN" 6358.35050260708 -0.118191883183365 0.216538374542704 -0.545824191360854 0.585186792605857 1 0.999963374829175
"PTGIS" 793.090611008657 -0.0152806939542953 0.446859598146995 -0.0341957384772759 0.972721064757781 1 0.999963374829175
"PTGR1" 2803.40249800366 0.0845417049120939 0.161808671264355 0.522479445949926 0.601336553739171 1 0.999963374829175
"PTGR2" 908.911096555203 0.410800465013652 0.326563490718028 1.25794976073537 0.208409925944029 1 0.999963374829175
"PTGS1" 83.4951538864885 -0.0875215385091175 0.823285760437187 -0.106307606319635 0.91533829682083 1 0.999963374829175
"PTGS2" 13.1271187320789 0.286347072239022 1.2076032918343 0.237120148789983 0.812563581582423 1 0.999963374829175
"PTH1R" 112.147636810556 -0.114181420670273 0.439668554525856 -0.259698856092648 0.79509607508075 1 0.999963374829175
"PTH2" 84.8744807947026 -0.876457010026932 1.28044198499582 -0.684495682191955 0.493662214971308 1 0.999963374829175
"PTHLH" 259.932690822218 -0.404428607795212 0.862785192414349 -0.468747738546011 0.639249959680603 1 0.999963374829175
"PTK2" 15559.4972226333 0.0844095934185793 0.137241051054514 0.615046247241654 0.538524179007138 1 0.999963374829175
"PTK2B" 1208.30025117258 0.295893690852238 0.11948479009847 2.47641302803802 0.0132709953921882 1 0.999963374829175
"PTK7" 6665.53367649385 0.162091718560485 0.191545996516635 0.84622869445568 0.397425177393729 1 0.999963374829175
"PTMA" 99999.0185096668 0.0715573874294665 0.169331959071853 0.422586426222721 0.672597031774371 1 0.999963374829175
"PTMS" 42434.8776262122 -0.116889916421509 0.209044634631083 -0.559162480432918 0.576050836659472 1 0.999963374829175
"PTN" 13433.8791839901 0.308834539408474 0.366671566900646 0.842264760311118 0.399639771621634 1 0.999963374829175
"PTOV1" 20808.2081785157 -0.10809897109628 0.142644466999654 -0.757820989274979 0.448558155289012 1 0.999963374829175
"PTOV1-AS1" 92.0291563295148 0.464907739102435 0.37069411837173 1.25415461444206 0.209785812655202 1 0.999963374829175
"PTP4A1" 38384.710344923 0.0935042442427785 0.104225575874017 0.897133390328324 0.369647743283551 1 0.999963374829175
"PTP4A2" 26182.510016672 0.0415044940339411 0.0879680584723222 0.471813232606467 0.637060104912889 1 0.999963374829175
"PTP4A3" 1660.46250044705 -0.0934115065448542 0.350386005498595 -0.266595997211507 0.789780237892874 1 0.999963374829175
"PTPDC1" 1145.84411994135 -0.0866154467327437 0.151335514695105 -0.572340517077221 0.567091305483105 1 0.999963374829175
"PTPLA" 733.071570820107 -0.190461658338567 0.309046611817864 -0.616287805966352 0.537704585438906 1 0.999963374829175
"PTPLAD1" 42473.1879427813 -0.0659265774792268 0.18808448354278 -0.350515769495849 0.725951657551979 1 0.999963374829175
"PTPLB" 1608.26373503161 0.0260161203489363 0.112796794951781 0.230645918264412 0.817589891612614 1 0.999963374829175
"PTPMT1" 1449.63428732141 0.0608096401939274 0.300294173436662 0.202500233347862 0.83952567600359 1 0.999963374829175
"PTPN1" 14730.8061355624 -0.00588665911740726 0.246947461971923 -0.0238376983930151 0.980982069615879 1 0.999963374829175
"PTPN11" 22098.4504024712 0.0918914573952415 0.0824626073874047 1.11434091531378 0.265132960436928 1 0.999963374829175
"PTPN12" 9141.78967782621 0.126464899771733 0.1739852549712 0.726871365005422 0.467304760221586 1 0.999963374829175
"PTPN13" 7675.31907315857 0.204014636089358 0.481081325979114 0.424075151273311 0.671511006845376 1 0.999963374829175
"PTPN14" 820.203928219044 0.485850285859611 0.762867898629699 0.636873417707469 0.524207298960944 1 0.999963374829175
"PTPN18" 1667.31152181033 0.0304854842200424 0.275647001057988 0.110596103360577 0.911936637598651 1 0.999963374829175
"PTPN2" 1791.6127313671 0.145240906505975 0.141023589362059 1.02990504753846 0.30305458105563 1 0.999963374829175
"PTPN21" 3968.59270103323 0.126952508369654 0.184668264544069 0.687462508423359 0.491791318773785 1 0.999963374829175
"PTPN23" 7121.16256866496 -0.0891522725340992 0.134532916707365 -0.662679994725921 0.507535524910253 1 0.999963374829175
"PTPN3" 3296.63704863236 -0.0526104799182951 0.420766814780231 -0.125034765267251 0.900496027593633 1 0.999963374829175
"PTPN4" 6706.64024079027 0.0529755016807378 0.196640474829766 0.269402836453682 0.787619703653055 1 0.999963374829175
"PTPN5" 12099.8707542548 -0.159091417590258 0.266496785849287 -0.596973119519083 0.55052532742091 1 0.999963374829175
"PTPN6" 99.1112145678524 -0.00678797566475124 0.372675943819067 -0.0182141503290773 0.985468014179214 1 0.999963374829175
"PTPN9" 12497.1249895643 -0.157756788763245 0.184844763922043 -0.853455545161009 0.393406730099612 1 0.999963374829175
"PTPRA" 24838.0278514776 -0.00523745435694027 0.0611730511900722 -0.0856170201592013 0.931770868010875 1 0.999963374829175
"PTPRB" 295.738273738042 0.324522324365795 0.381768771100997 0.850049425022095 0.395297608004319 1 0.999963374829175
"PTPRCAP" 101.995453354285 0.163383557455139 0.300006726681156 0.544599647023185 0.58602889757218 1 0.999963374829175
"PTPRD" 24333.7264224717 0.0603336974289951 0.197372670475939 0.30568415213468 0.75984514085326 1 0.999963374829175
"PTPRD-AS2" 70.8334092022487 0.147735097758016 0.565247524189397 0.261363546828228 0.793812165673031 1 0.999963374829175
"PTPRE" 1830.6270326608 -0.124743673411543 0.26809406741659 -0.465298149316017 0.641717959924299 1 0.999963374829175
"PTPRF" 32930.3678726976 -0.0232038251530503 0.140501332182097 -0.165150214540151 0.868825750115847 1 0.999963374829175
"PTPRG" 11569.3477131855 -0.0837918320468097 0.250742574293025 -0.334174729931935 0.738247711557747 1 0.999963374829175
"PTPRG-AS1" 512.986267406045 0.0138589322369457 0.302058548420386 0.0458816090768524 0.963404612569199 1 0.999963374829175
"PTPRH" 1034.03476312209 -0.361910504363835 0.468953776599282 -0.771740249088739 0.440268287027886 1 0.999963374829175
"PTPRJ" 7888.86276563626 -0.0257618624543023 0.185521283034546 -0.138862032608437 0.889559173817223 1 0.999963374829175
"PTPRK" 2207.78674504811 0.484244037863751 0.538402180819242 0.899409502998144 0.368434579277001 1 0.999963374829175
"PTPRM" 7717.02993675759 -0.0492909549988798 0.152254578460832 -0.323740379416965 0.746134597422258 1 0.999963374829175
"PTPRN" 12911.4554533079 -0.370690007786976 0.386325163136085 -0.959528509035789 0.337292564702846 1 0.999963374829175
"PTPRN2" 15907.9411114707 -0.364326942918074 0.292291280292237 -1.24645163055776 0.212598636377241 1 0.999963374829175
"PTPRO" 14195.5605609948 -0.145784963488837 0.23734544866427 -0.614231131497502 0.539062604104209 1 0.999963374829175
"PTPRQ" 48.8671050779976 0.397393975133011 0.689640910836903 0.576233180033881 0.56445758094085 1 0.999963374829175
"PTPRR" 3493.85897525971 0.148674798864665 0.423392659895473 0.351151101441791 0.725474992429652 1 0.999963374829175
"PTPRS" 53364.7132345888 -0.041610959492749 0.0951995528853736 -0.437091963476459 0.662044655334983 1 0.999963374829175
"PTPRT" 18655.9444670774 -0.506226814824308 0.429130536317375 -1.17965693881527 0.23813668696331 1 0.999963374829175
"PTPRU" 5975.03591123249 -0.424890042547969 0.410858649198953 -1.03415138850398 0.301065395596994 1 0.999963374829175
"PTPRZ1" 32809.2891358505 0.411065042113435 1.01374439063282 0.405491804355959 0.685116041503952 1 0.999963374829175
"PTRF" 324.882335451467 0.871392200373937 0.940262659007563 0.926754021364288 0.354054262261516 1 0.999963374829175
"PTRH1" 482.747633536335 -0.115606398929908 0.261912677184548 -0.441392910693091 0.658928573634242 1 0.999963374829175
"PTRH2" 1082.5725898585 0.154105766288811 0.173715502521257 0.887115795954675 0.375016560536411 1 0.999963374829175
"PTRHD1" 1394.83311880137 -0.0325876208358167 0.177874547674609 -0.183205642751261 0.854636667027805 1 0.999963374829175
"PTS" 3517.94750269165 0.0371161443846462 0.258902533491351 0.143359525625832 0.886006246608259 1 0.999963374829175
"PTTG1" 2536.05944352302 0.494344906270296 1.04432182891755 0.473364524787048 0.635953134757058 1 0.999963374829175
"PTTG1IP" 17165.3663067809 0.128023089693975 0.16978023905772 0.754051769537513 0.45081813650708 1 0.999963374829175
"PTX3" 3375.57005903487 0.0396660368548872 0.943710056242255 0.0420320167116082 0.966473175017077 1 0.999963374829175
"PUF60" 11670.4099716744 0.0119610319827286 0.167640542260158 0.0713492799621619 0.943119775396791 1 0.999963374829175
"PUM1" 18598.0448054915 -0.0242755962392106 0.0996196372340949 -0.24368284118688 0.807476463580954 1 0.999963374829175
"PUM2" 25156.8533587987 0.156058733228342 0.10960194417751 1.42386829357325 0.154484601628922 1 0.999963374829175
"PURA" 1950.11768020536 -0.0647439163909507 0.13721316152849 -0.471849170077667 0.637034451494759 1 0.999963374829175
"PURB" 6792.36768224183 0.217727225455135 0.193214321706227 1.12686897913385 0.259797880706464 1 0.999963374829175
"PURG" 1514.6499494339 0.212148683567352 0.162465420466798 1.30580823265532 0.191617779697188 1 0.999963374829175
"PUS1" 860.898743784761 0.111007260115118 0.188012096473641 0.590426159790635 0.554904976657232 1 0.999963374829175
"PUS10" 225.832326079762 0.446442050545515 0.360862031332414 1.2371544019112 0.216029766177826 1 0.999963374829175
"PUS3" 1454.1231134297 0.0659954570283152 0.0880944237053718 0.749144545732365 0.453770088608914 1 0.999963374829175
"PUS7" 2029.65077837074 0.151748026597425 0.178097445207288 0.852050552554557 0.394186034761665 1 0.999963374829175
"PUS7L" 2002.95275387318 0.289000539952891 0.16783882305959 1.72189327048774 0.0850888542547538 1 0.999963374829175
"PUSL1" 1035.7055432044 -0.0967195953414054 0.20206356137871 -0.478659262864978 0.632181050906304 1 0.999963374829175
"PVALB" 80.466667630111 -0.293590633333714 0.746399649509225 -0.393342405140137 0.694066602287887 1 0.999963374829175
"PVR" 3256.61088154821 -0.213129577904795 0.128760926090015 -1.65523489444149 0.0978768595630719 1 0.999963374829175
"PVRIG" 9.43859463560359 -0.142223358617704 0.822043349684788 -0.173011993433484 0.862642000391732 1 0.999963374829175
"PVRL1" 13320.5227113378 -0.135026064879165 0.170986619035824 -0.789687904472074 0.429710056942976 1 0.999963374829175
"PVRL2" 5046.78369162231 -0.138642271249413 0.181844205010738 -0.762423368076134 0.445807363724295 1 0.999963374829175
"PVRL3" 3315.65858829308 0.195939024576257 0.367770455929229 0.532775326069045 0.594189115833295 1 0.999963374829175
"PVRL3-AS1" 29.3780804254298 -0.122553576484316 0.356895947937164 -0.343387413593984 0.731307027042009 1 0.999963374829175
"PVT1" 347.489566460313 0.049249209367636 0.283360470325174 0.173804092402583 0.862019428075457 1 0.999963374829175
"PWAR1" 37.9896022354333 0.829300245186795 0.79392079410237 1.0445629480261 0.296225011726534 1 0.999963374829175
"PWAR4" 28.1773907916188 -0.226589108492346 0.649507160206669 -0.348863141740034 0.727192057405521 1 0.999963374829175
"PWAR5" 5111.73303191072 -0.088119550604443 0.590534532496059 -0.14921997911279 0.881380055435982 1 0.999963374829175
"PWARSN" 1848.19941240471 -0.00845549919195397 0.513786180083505 -0.0164572336114212 0.986869620097123 1 0.999963374829175
"PWP1" 6595.82749608986 -0.061474190880013 0.0705900703727387 -0.870861731053803 0.383829654327 1 0.999963374829175
"PWP2" 2348.81215875642 -0.0036263827956877 0.0994621226245509 -0.0364599377129377 0.970915622528718 1 0.999963374829175
"PWRN1" 26.6612154868335 1.32857501609396 0.937060837808989 1.41781084267741 0.156245997728665 1 0.999963374829175
"PWWP2A" 7744.48228255217 -0.0513244430555482 0.218747486359628 -0.2346287214984 0.814496915216149 1 0.999963374829175
"PWWP2B" 1816.59076683235 -0.259258208109759 0.246976128274766 -1.04972982579648 0.293842346819515 1 0.999963374829175
"PXDC1" 460.524114258753 -0.129203901360957 0.287335145529094 -0.44966271398176 0.652953660435833 1 0.999963374829175
"PXDN" 20236.7167248295 0.189726005665711 0.205685132941942 0.922409913405188 0.356314800765057 1 0.999963374829175
"PXDNL" 155.234727216194 -0.100965103139683 0.411321521989526 -0.245465159837306 0.80609628150262 1 0.999963374829175
"PXK" 3002.18440262703 -0.0185206651518668 0.140178883343931 -0.132121648496986 0.894888072990639 1 0.999963374829175
"PXMP2" 1227.234786168 0.114792191677125 0.3456140161845 0.332139862105144 0.73978365140012 1 0.999963374829175
"PXMP4" 1243.46826634335 -0.0859631109903751 0.315524072474187 -0.272445491452661 0.785279497961653 1 0.999963374829175
"PXN" 5966.71046461044 -0.163937612061818 0.226779146051659 -0.722895446587819 0.469744121243301 1 0.999963374829175
"PXN-AS1" 364.738910237289 0.219078696896814 0.243231853953463 0.900699038123231 0.367748360253178 1 0.999963374829175
"PXT1" 31.8969015887918 -0.490451802706579 0.512191831220793 -0.957554909725136 0.338287245367696 1 0.999963374829175
"PXYLP1" 5756.82093381314 -0.0114461653139688 0.156153655412322 -0.07330065558661 0.941566870022586 1 0.999963374829175
"PYCARD" 10.6019385102679 0.159748260645448 0.663921449032735 0.240613194344278 0.809854922979396 1 0.999963374829175
"PYCR1" 3370.73127330586 -0.00870104533738959 0.203679963458482 -0.0427192011901712 0.965925373204572 1 0.999963374829175
"PYCR2" 3191.71332608982 -0.0773244862099539 0.117720613932074 -0.656847459651977 0.511279004301583 1 0.999963374829175
"PYCRL" 791.255797994695 -0.0114942025964447 0.19866514838754 -0.0578571666431535 0.95386240200218 1 0.999963374829175
"PYGB" 26787.1057289935 -0.214113735336542 0.158039135188342 -1.3548146481653 0.175476618427051 1 0.999963374829175
"PYGL" 670.43851214275 0.385785906970393 0.425358789012415 0.906965876656971 0.364424842458691 1 0.999963374829175
"PYGM" 320.977076567375 -0.558301750164175 0.675640990631604 -0.826329008904956 0.408617482051753 1 0.999963374829175
"PYGO1" 7305.66541590496 0.0255758227398448 0.238289710529558 0.107330789411792 0.914526559201234 1 0.999963374829175
"PYGO2" 7577.19392263232 -0.112892047155718 0.0883552570346681 -1.2777060578458 0.201353088460167 1 0.999963374829175
"PYROXD1" 2709.10164163958 0.212951390933319 0.205768324628345 1.03490851333872 0.300711638437934 1 0.999963374829175
"PYROXD2" 137.622139720092 0.252660678841876 0.619046111997997 0.408145167128832 0.683167101633004 1 0.999963374829175
"PYY" 11.9735286613191 -0.256409512568121 0.643065437992821 -0.398730047393689 0.690092125392505 1 0.999963374829175
"PYY2" 40.9020514026093 0.315095605760078 0.497609792366524 0.633218257746803 0.526591124494526 1 0.999963374829175
"QARS" 9824.51989224927 0.0405927046354873 0.290797950492471 0.13959075215882 0.888983347786587 1 0.999963374829175
"QDPR" 6054.5284607983 -0.0687191596914999 0.212078554725757 -0.324026914368415 0.745917657847108 1 0.999963374829175
"QKI" 25140.4146612439 0.421042642937945 0.946329370609614 0.444921880282247 0.656376209811689 1 0.999963374829175
"QPCT" 246.777742677752 0.0852037386143607 0.461467108285963 0.18463664491893 0.853514041585827 1 0.999963374829175
"QPCTL" 695.456567066435 -0.0578775832244245 0.180683651214371 -0.32032551277014 0.74872158485589 1 0.999963374829175
"QPRT" 1816.90891173054 -0.126606347407361 0.309612218608455 -0.408919092329076 0.682599037339864 1 0.999963374829175
"QRFPR" 23.6418013013769 -1.07920637109948 0.830795810315775 -1.29900314577813 0.193942849598945 1 0.999963374829175
"QRICH1" 8792.83660551042 0.0291156179972455 0.1086123278976 0.26806918294483 0.788646066393449 1 0.999963374829175
"QRICH2" 1974.24889409038 0.00134145186668066 0.182814002099784 0.0073377960729095 0.994145338342156 1 0.999963374829175
"QRSL1" 2411.68074755259 0.168972325927591 0.128604674902216 1.31388945274399 0.188883408604279 1 0.999963374829175
"QSER1" 11166.6315736038 0.0958091512401391 0.24004250256402 0.399134112570695 0.689794388128384 1 0.999963374829175
"QSOX1" 4116.34610257736 -0.0500889606937086 0.217850052636465 -0.229924023829795 0.818150808059618 1 0.999963374829175
"QSOX2" 3470.78059264761 0.130322804317275 0.236144329229892 0.551877763663775 0.58103210415508 1 0.999963374829175
"QTRT1" 2856.2853402915 0.0795078094631776 0.158292019316659 0.502285647794562 0.615466603453871 1 0.999963374829175
"QTRTD1" 2229.28956280995 0.158571703791762 0.184605869473432 0.858974334045121 0.390354676338176 1 0.999963374829175
"R3HCC1" 5917.21238703868 -0.119237206198324 0.133364049280028 -0.894073079229609 0.371282791951279 1 0.999963374829175
"R3HCC1L" 4222.50158414702 -0.0473980310625004 0.149734417840673 -0.316547335916681 0.751587101931707 1 0.999963374829175
"R3HDM1" 13319.7211258328 0.0720671049014585 0.133400661510458 0.540230491254413 0.589038087257195 1 0.999963374829175
"R3HDM2" 8143.98705408024 -0.0731821735836646 0.113142095988793 -0.646816491634676 0.517750717622258 1 0.999963374829175
"R3HDM4" 6476.81639627269 -0.101285382965907 0.220026785928606 -0.460332057019511 0.645277894626484 1 0.999963374829175
"RAB10" 34087.4065549402 -0.0525301264295813 0.154870323751148 -0.339187813115113 0.734468249407303 1 0.999963374829175
"RAB11A" 27940.4373342936 -0.00508985061065043 0.14248631894699 -0.0357216794444948 0.97150428388538 1 0.999963374829175
"RAB11B" 12938.1812754478 -0.104410232139521 0.213035556703949 -0.490107068298546 0.624058136645289 1 0.999963374829175
"RAB11B-AS1" 262.342447303527 0.212517175700377 0.390782360490361 0.543824893819942 0.586561976589508 1 0.999963374829175
"RAB11FIP1" 1387.79008964251 -0.0629499669695626 0.218547251282527 -0.28803824619228 0.773317462459869 1 0.999963374829175
"RAB11FIP2" 12092.7435347104 0.0209039650180121 0.243311508520392 0.0859144113039772 0.93153445530704 1 0.999963374829175
"RAB11FIP3" 9784.91649315597 0.0139732443447996 0.0948560174538875 0.147310046530179 0.882887303005808 1 0.999963374829175
"RAB11FIP4" 20343.4644202101 -0.156934965117087 0.291287344203697 -0.538763417772599 0.590050108629552 1 0.999963374829175
"RAB11FIP5" 1559.94602012575 -0.217377235609189 0.164742235703878 -1.31949912346656 0.187002302968216 1 0.999963374829175
"RAB12" 7049.64503315703 0.0318029981272602 0.215335538518652 0.147690429299507 0.88258708511467 1 0.999963374829175
"RAB13" 2241.02138934297 0.389339107601671 0.912017952715129 0.42689851273496 0.66945324885487 1 0.999963374829175
"RAB14" 22677.5433992771 -0.0515945000386791 0.106804025409481 -0.48307636197108 0.629041517269229 1 0.999963374829175
"RAB15" 13185.1908674478 -0.217554168994336 0.190923118061236 -1.13948573228601 0.254500615874638 1 0.999963374829175
"RAB18" 23790.9855758352 0.00996767885933226 0.193227563433186 0.0515851811316706 0.958859227362108 1 0.999963374829175
"RAB19" 28.2259799867945 0.672575472063192 0.907516556626312 0.741116475674546 0.458622820736053 1 0.999963374829175
"RAB1A" 33744.4342653453 -0.0580055012029393 0.187625364230881 -0.309155968547841 0.757202886261187 1 0.999963374829175
"RAB1B" 10169.1113697946 0.072541532920306 0.133558289396913 0.54314511849373 0.587029889878479 1 0.999963374829175
"RAB20" 130.010083863361 -0.00787817356983813 0.385261311664745 -0.0204489091723119 0.983685268116376 1 0.999963374829175
"RAB21" 8061.7259109788 -0.0597737378969676 0.131988146640081 -0.452872014787547 0.650640903516645 1 0.999963374829175
"RAB22A" 8935.48418814998 0.00991480386035382 0.151506174179528 0.0654415829192889 0.947822416635964 1 0.999963374829175
"RAB23" 2619.83400602063 -0.164756731912871 0.161291803256352 -1.02148236045828 0.30702596217016 1 0.999963374829175
"RAB24" 2617.48371432701 0.0774163168311895 0.142192648569809 0.544446689824348 0.586134123953544 1 0.999963374829175
"RAB25" 25.3738447620235 0.0914720980213164 0.366523374248876 0.249566888356771 0.802922307684592 1 0.999963374829175
"RAB26" 590.714615211627 0.095923171238373 0.288246386145063 0.332781869432002 0.739298945054497 1 0.999963374829175
"RAB27A" 239.714238855316 0.0515831799427888 0.338957284746504 0.152181948180775 0.879043431388917 1 0.999963374829175
"RAB27B" 4717.97812113155 -0.218595454579732 0.278814265400502 -0.784018185962368 0.433029439373739 1 0.999963374829175
"RAB28" 1965.95760381116 0.111544175973994 0.195560102556506 0.570383092030562 0.56841789482216 1 0.999963374829175
"RAB29" 378.279983556806 -0.206653470896808 0.217575678681778 -0.949800419554499 0.342213672670027 1 0.999963374829175
"RAB2A" 30052.3845688648 0.0423469979399418 0.196107181690462 0.215938027230348 0.829036054852388 1 0.999963374829175
"RAB2B" 9766.58479276621 -0.0746152293274995 0.155585241519012 -0.479577809559668 0.631527628313575 1 0.999963374829175
"RAB30" 8288.08206206585 -0.069944618697506 0.163482850465639 -0.427840709274929 0.668767096208952 1 0.999963374829175
"RAB30-AS1" 632.594072821658 0.10038848455447 0.150291062936814 0.667960440180508 0.504158844956649 1 0.999963374829175
"RAB31" 5516.83597570444 0.117895608785092 0.449190241811745 0.262462533267814 0.792964867221499 1 0.999963374829175
"RAB32" 170.719645020059 0.102380003751229 0.329807850270674 0.31042318631047 0.756239164297196 1 0.999963374829175
"RAB33A" 2254.95582241657 -0.160695070913106 0.266047458762145 -0.604009042825598 0.545837630098598 1 0.999963374829175
"RAB33B" 2396.97478718554 -0.0352981825077645 0.201709892064858 -0.174994801427065 0.861083718417278 1 0.999963374829175
"RAB34" 308.287278921057 0.513939539569746 0.911576862530695 0.563791777407514 0.572895848421255 1 0.999963374829175
"RAB35" 6610.15311600703 -0.0402222572977943 0.156371552650603 -0.257222343936605 0.79700713620379 1 0.999963374829175
"RAB36" 2105.31781305695 0.0594400854960258 0.213769529261565 0.27805686667016 0.780968705921322 1 0.999963374829175
"RAB37" 114.961075433702 -1.67524673908161 0.823946725458091 -2.03319788442659 0.0420325347212488 1 0.999963374829175
"RAB38" 46.8288655616221 1.03222161078124 1.35354584202902 0.762605579160803 0.445698656276752 1 0.999963374829175
"RAB39A" 830.43022893482 -0.0969655585926048 0.193743926536319 -0.500483087785607 0.616734961625117 1 0.999963374829175
"RAB39B" 6462.79620981514 -0.0798498875227153 0.211391289743184 -0.377734993810406 0.705627469151916 1 0.999963374829175
"RAB3A" 16301.3130345264 -0.354863568151612 0.277445698532642 -1.27903791635054 0.200883704156684 1 0.999963374829175
"RAB3B" 64004.8072995495 -0.265924401842819 0.362352714396784 -0.733882737115712 0.463020209097515 1 0.999963374829175
"RAB3C" 8858.76064555473 -0.198548841727205 0.247379445467127 -0.802608484113483 0.422201063048249 1 0.999963374829175
"RAB3D" 5159.54898655176 -0.145314932130986 0.220889979775846 -0.657861131946539 0.510627368226561 1 0.999963374829175
"RAB3GAP1" 11452.2867937698 -0.0796919327005661 0.0905973696079071 -0.879627444433119 0.379061166397341 1 0.999963374829175
"RAB3GAP2" 11231.1484096357 -0.0925834116018332 0.115529936801726 -0.801380267010151 0.422911535392929 1 0.999963374829175
"RAB3IL1" 493.344802952288 -0.321977707355481 0.390459477632457 -0.824612349808451 0.409591707732783 1 0.999963374829175
"RAB3IP" 9496.38649366679 -0.128531899982674 0.250642756190814 -0.512809154894637 0.608084825197975 1 0.999963374829175
"RAB40A" 137.45438564885 0.15237455253989 0.346598433701263 0.439628508740531 0.660206189193074 1 0.999963374829175
"RAB40B" 2279.25487758268 -9.62370062414674e-05 0.232182024230427 -0.000414489478935535 0.999669285253612 1 0.999963374829175
"RAB40C" 4219.79343913632 -0.104640619318552 0.198492826214 -0.527175824509328 0.598071495334825 1 0.999963374829175
"RAB41" 9.07516044723901 0.2662012232898 0.778345709714699 0.342008981314197 0.73234413328315 1 0.999963374829175
"RAB42" 19.1140253629502 -0.231949915078236 0.998884666486831 -0.232208905452543 0.816375761234963 1 0.999963374829175
"RAB43" 133.421090887725 -0.0151483777909948 0.364013995121615 -0.0416148224903655 0.966805756839615 1 0.999963374829175
"RAB4A" 6014.55350922073 -0.0387276373311995 0.159166684326567 -0.243314971943129 0.807761406917807 1 0.999963374829175
"RAB4B-EGLN2" 44.4677679331846 0.191814182364403 0.397545071695383 0.482496692881605 0.629453147161719 1 0.999963374829175
"RAB5A" 10596.3457957328 -0.00845620436254658 0.11904536842834 -0.0710334595472889 0.943371125872394 1 0.999963374829175
"RAB5B" 25825.7574958801 -0.0592401356923161 0.129496888773106 -0.457463775798596 0.647337733371359 1 0.999963374829175
"RAB5C" 10456.1073226459 -0.0576416927347556 0.121519844866817 -0.47433974918195 0.635257650562439 1 0.999963374829175
"RAB6A" 49600.4654239379 -0.0915229695909774 0.225866763399903 -0.405207779193849 0.685324787305444 1 0.999963374829175
"RAB6B" 59097.7190153249 -0.177779131201305 0.271077138689404 -0.655824877231725 0.511936807983346 1 0.999963374829175
"RAB6C" 305.729650935945 -0.217163550700398 0.307508009767291 -0.706204533874542 0.480060951265075 1 0.999963374829175
"RAB6C-AS1" 348.232800714913 -0.0335859408212944 0.308582425775188 -0.108839447797208 0.913329834838557 1 0.999963374829175
"RAB7A" 28232.7352069102 -0.0619400448454402 0.185267716610336 -0.334327242644844 0.738132635331987 1 0.999963374829175
"RAB8A" 3824.34658348393 0.0328547627285209 0.149076578940214 0.220388494034982 0.825568605565592 1 0.999963374829175
"RAB8B" 15331.4319824779 0.169677660614467 0.260941344869822 0.650252112018185 0.515529384529276 1 0.999963374829175
"RAB9A" 1000.16155929054 0.0874451928813885 0.150680311212513 0.580335892444897 0.561688127472855 1 0.999963374829175
"RAB9B" 5194.4810807142 -0.21350831373659 0.214222893546106 -0.996664316321719 0.318927475807092 1 0.999963374829175
"RABAC1" 5440.83939489551 -0.213303756179502 0.242977953103139 -0.877872882931726 0.380012706603098 1 0.999963374829175
"RABEP1" 25716.9845856727 -0.0331713292380352 0.0919484430991254 -0.36076009685422 0.718278794831133 1 0.999963374829175
"RABEP2" 804.049994328963 0.17459141188244 0.134421113527503 1.29883920241977 0.193999117910798 1 0.999963374829175
"RABEPK" 2219.81129558132 -0.00275141948415489 0.178024196785732 -0.0154553118836226 0.987668936180968 1 0.999963374829175
"RABGAP1" 15410.1783403544 0.0115811406700558 0.0777231019807939 0.149005126852986 0.881549587486401 1 0.999963374829175
"RABGAP1L" 19780.2881777669 0.0361821171511079 0.288606669155615 0.125368264208748 0.900232011351475 1 0.999963374829175
"RABGEF1" 4614.92897136288 0.0281985668905831 0.0752726165086225 0.374619193519771 0.707943696529087 1 0.999963374829175
"RABGGTA" 2001.82101113681 0.00121855755492782 0.197043948798869 0.00618419171132048 0.995065760363543 1 0.999963374829175
"RABGGTB" 5575.65851562987 -0.0218102816884478 0.170257117680112 -0.128102025839684 0.898068232870855 1 0.999963374829175
"RABIF" 2921.42794993277 -0.13377362491148 0.173922459533316 -0.769156699315509 0.441800292193311 1 0.999963374829175
"RABL2A" 2011.13914673161 -0.00286613589211072 0.156823606968963 -0.0182761763200483 0.985418532835167 1 0.999963374829175
"RABL2B" 3708.19196933108 0.0366903698214101 0.132014765174624 0.27792625902775 0.781068965912618 1 0.999963374829175
"RABL3" 3114.52624048511 0.1368091220068 0.136438761937019 1.00271447838226 0.315998642194395 1 0.999963374829175
"RABL6" 10231.4103510537 -0.00697978376741929 0.162804769035016 -0.0428721087766053 0.965803482273044 1 0.999963374829175
"RAC1" 28751.0214495566 -0.0552536891031055 0.0536939377032734 -1.0290489292935 0.3034566830274 1 0.999963374829175
"RAC3" 8159.94585289989 -0.106572513165061 0.292554187433076 -0.364282986684101 0.715646703031144 1 0.999963374829175
"RACGAP1" 4396.74566503072 0.224055091074633 0.670206500817508 0.334307546705879 0.738147496283332 1 0.999963374829175
"RAD1" 5915.18848112807 -0.0622929487922487 0.10445336489336 -0.596370914961386 0.550927466128948 1 0.999963374829175
"RAD17" 4983.39369202549 0.0753000994038197 0.14383487550514 0.523517673577915 0.600614055341346 1 0.999963374829175
"RAD18" 1446.08425874428 0.319611862736402 0.324494498802765 0.984953100639989 0.324647108462683 1 0.999963374829175
"RAD21" 36790.2090213223 0.0418413702553637 0.167559861881903 0.249709982960321 0.802811637447005 1 0.999963374829175
"RAD21-AS1" 39.5931970849128 0.119000472357993 0.523673170120775 0.22724187364907 0.820235668796444 1 0.999963374829175
"RAD23A" 5338.75869008003 -0.0880449232638171 0.158550932409891 -0.555310031455385 0.578682618552528 1 0.999963374829175
"RAD23B" 29081.6521720886 0.014958951253781 0.0797909270705286 0.187476844836739 0.851286776954103 1 0.999963374829175
"RAD50" 7680.541407626 0.0293338741638073 0.124215909554185 0.236152311479966 0.813314482915787 1 0.999963374829175
"RAD51" 523.993735592929 0.443953024887171 0.886989267525651 0.500516794442873 0.616711233669506 1 0.999963374829175
"RAD51-AS1" 296.678802616703 0.153761000235738 0.209084368175675 0.735401702084903 0.462094885558498 1 0.999963374829175
"RAD51AP1" 1227.42633813089 0.53892248688762 0.844066467725763 0.638483469601254 0.523159011235753 1 0.999963374829175
"RAD51AP2" 30.4709527113934 -0.0761337978142142 0.867029930131602 -0.0878098842593106 0.930027781611313 1 0.999963374829175
"RAD51B" 236.535986918341 0.0828528221834615 0.502664550830262 0.164827263125302 0.869079944659727 1 0.999963374829175
"RAD51C" 1196.6261232179 0.135064863258247 0.143006266444122 0.944468145464254 0.344930472505618 1 0.999963374829175
"RAD51D" 1045.53990801351 -0.0660354083186969 0.0983243222972165 -0.671608069863771 0.501833239486668 1 0.999963374829175
"RAD52" 1247.18307391305 0.205254876865386 0.243779133569876 0.841970655402927 0.399804379156436 1 0.999963374829175
"RAD54B" 840.040196647707 0.479030454538466 0.566391582048622 0.845758428834389 0.39768752064832 1 0.999963374829175
"RAD54L" 907.30303573729 0.468070824404897 1.12054190629714 0.417718268075888 0.676153114206162 1 0.999963374829175
"RAD54L2" 6886.93376100967 -0.0843093675250652 0.0952278108037837 -0.885343964262542 0.375971144937708 1 0.999963374829175
"RAD9A" 1477.84022379268 0.0350288419421232 0.16188642404032 0.216379119804381 0.828692240737704 1 0.999963374829175
"RAD9B" 68.6736096006042 0.270183103017496 0.306153412124766 0.882508874039231 0.377501683046032 1 0.999963374829175
"RADIL" 1468.76810309121 -0.285807939587375 0.232281310459563 -1.23043881155101 0.218532827065641 1 0.999963374829175
"RAE1" 6500.97570136536 -0.0596894468732843 0.075242290185858 -0.793296518830618 0.427605084557335 1 0.999963374829175
"RAET1E-AS1" 353.043084776983 0.0807725516707805 0.377655648376498 0.213878839143577 0.830641542328635 1 0.999963374829175
"RAET1K" 55.509570770736 -0.0534441987297264 0.439464113608168 -0.121612202395616 0.903206149110254 1 0.999963374829175
"RAF1" 13778.4394279706 0.0854111952010414 0.141773269832245 0.602449215582775 0.546875158103107 1 0.999963374829175
"RAG1" 75.7904756980001 -0.312885860001627 0.329183810720761 -0.950489816970497 0.341863425649514 1 0.999963374829175
"RAI1" 16322.7971486593 -0.0567149127300101 0.143963178295437 -0.393954297213565 0.693614781760204 1 0.999963374829175
"RAI14" 16211.2486560819 0.0250082554663671 0.341121689454091 0.0733118304684427 0.941557977681884 1 0.999963374829175
"RAI2" 2218.29647094935 -0.237608367709138 0.335094050211998 -0.709079637668333 0.478275058229061 1 0.999963374829175
"RALA" 13528.5855425572 -0.00936834547080001 0.164747337555683 -0.0568649278938033 0.954652792571371 1 0.999963374829175
"RALB" 9598.946513251 -0.14471336093802 0.180234060000668 -0.802919053909588 0.422021522249391 1 0.999963374829175
"RALBP1" 7624.60977542037 -0.0700643765031619 0.0980654839971188 -0.714465208831483 0.474939562107428 1 0.999963374829175
"RALGAPA1" 2064.52129468214 -0.112497370053217 0.178821428261859 -0.629104527050752 0.529280626908342 1 0.999963374829175
"RALGAPA1P" 32.4136025773228 0.000490640850539745 0.52141878624146 0.000940972714229244 0.999249212509975 1 0.999963374829175
"RALGAPA2" 4994.98423518143 0.0892806234758934 0.175212525279177 0.509556170905231 0.610362436433257 1 0.999963374829175
"RALGAPB" 15251.5414534383 -0.0511934216610442 0.105092032343471 -0.48712942855391 0.626166612672342 1 0.999963374829175
"RALGDS" 19835.6307677648 -0.0508036017149761 0.159771537763159 -0.317976545924507 0.75050272794384 1 0.999963374829175
"RALGPS1" 10585.500218122 0.0891923681925326 0.127130029800987 0.701583790487241 0.482938763316961 1 0.999963374829175
"RALGPS2" 15434.6632817294 0.189175179187283 0.212671192428895 0.889519530251054 0.373723931772667 1 0.999963374829175
"RALY" 18814.1019922054 -0.0807289259728118 0.144646337499861 -0.558112478809839 0.576767579909949 1 0.999963374829175
"RALYL" 3176.78458108058 -0.180646561490397 0.246670849368399 -0.73233850677104 0.463961981764997 1 0.999963374829175
"RAMP1" 25.4262546737305 -0.512540123255397 1.18838006169217 -0.43129310207845 0.666255265292478 1 0.999963374829175
"RAMP2" 257.609282918969 -0.379254002700857 0.487121931513612 -0.778560721999146 0.436238524100657 1 0.999963374829175
"RAMP2-AS1" 352.689405318561 -0.117126357214983 0.267902133595098 -0.437198299405876 0.66196754294696 1 0.999963374829175
"RAN" 29400.1862246711 0.0242694196427295 0.137363410470988 0.176680380601466 0.859759452432943 1 0.999963374829175
"RANBP1" 9444.13445609568 0.121267136164894 0.232304198116721 0.522018702838781 0.601657308625712 1 0.999963374829175
"RANBP10" 2877.90859089807 0.100625042153885 0.183955912767212 0.547006294281076 0.584374407850289 1 0.999963374829175
"RANBP17" 2712.59957373288 -0.0650231803364524 0.121742278505263 -0.534105169829241 0.593268773146487 1 0.999963374829175
"RANBP2" 28528.3639808539 0.0835641489328306 0.161948337009304 0.515992633675699 0.605859554095587 1 0.999963374829175
"RANBP3" 6355.00039274446 -0.030138775687416 0.0986485271217815 -0.305516732654404 0.759972627974806 1 0.999963374829175
"RANBP3L" 48.9695880408177 0.212156235668673 1.2284817333454 0.172697916387352 0.862888881666302 1 0.999963374829175
"RANBP6" 12005.1971290577 -0.0891987954538271 0.081066260536071 -1.10031960107667 0.271192894789323 1 0.999963374829175
"RANBP9" 11877.3432949785 -0.0260473881815734 0.119423731356138 -0.218108979561998 0.827344201149373 1 0.999963374829175
"RANGAP1" 12239.9925440015 -0.0557725405343464 0.168989469616353 -0.330035597253271 0.741373064943944 1 0.999963374829175
"RANGRF" 1701.4476972016 -0.128510638238844 0.144107464603736 -0.891769476287853 0.3725165055319 1 0.999963374829175
"RAP1A" 7573.90758998638 0.0205169398116314 0.132064024684735 0.155356009031299 0.876540662732665 1 0.999963374829175
"RAP1B" 13934.7316765267 0.0417961169142159 0.169247351764448 0.246952856150956 0.804944709522487 1 0.999963374829175
"RAP1GAP" 4015.46326529836 -0.0804900791015347 0.282079011444017 -0.285345863520616 0.775379178687376 1 0.999963374829175
"RAP1GAP2" 4638.89614502895 -0.1781622824833 0.251752019165397 -0.707689587054514 0.479138045262521 1 0.999963374829175
"RAP1GDS1" 15330.2191021316 -0.189352204595485 0.205201133675116 -0.922763930219196 0.356130241664274 1 0.999963374829175
"RAP2A" 14844.9856566399 0.0139884054603449 0.0998592954470211 0.140081155166634 0.888595869772805 1 0.999963374829175
"RAP2B" 2928.00162744572 0.217698753507102 0.269035528661126 0.809182172297076 0.418410367900594 1 0.999963374829175
"RAP2C" 6874.37113947108 -0.0616750031575843 0.158112215223275 -0.390071083821648 0.69648398434316 1 0.999963374829175
"RAP2C-AS1" 458.979307444479 0.174177998611366 0.186162073687708 0.935625582381267 0.349465998177946 1 0.999963374829175
"RAPGEF1" 16321.1921636983 -0.0549393752498654 0.184436310804282 -0.297877218484192 0.765796876108018 1 0.999963374829175
"RAPGEF2" 13919.4188152615 0.0175578530572425 0.172894336647339 0.101552505407138 0.919111879659792 1 0.999963374829175
"RAPGEF3" 86.8301376389061 0.458255647342358 0.386008264180487 1.1871653792575 0.235162393907559 1 0.999963374829175
"RAPGEF4" 7670.22117343483 0.0450512784490033 0.446212600083219 0.100963707525518 0.919579270114883 1 0.999963374829175
"RAPGEF4-AS1" 200.987863616108 -0.21477381264151 0.444729014568274 -0.48293186548668 0.629144115156189 1 0.999963374829175
"RAPGEF5" 8351.07143149489 -0.131448754230872 0.244887889224345 -0.536771151269349 0.591425701257815 1 0.999963374829175
"RAPGEF6" 14546.6309646408 0.157187220411597 0.35606073590694 0.441461819740438 0.658878696280422 1 0.999963374829175
"RAPGEFL1" 2337.59611008855 0.123024732883813 0.176277382807951 0.697904240034271 0.485237082581373 1 0.999963374829175
"RAPH1" 11195.837936457 -0.118815865472173 0.215123562347916 -0.552314512531238 0.580732889290818 1 0.999963374829175
"RAPSN" 30.6326241716048 -0.714258097278012 2.21770207508651 -0.322071258038638 0.747398711858602 1 0.999963374829175
"RARA" 1198.07012661419 -0.133016520094736 0.262070070395433 -0.5075608973357 0.611761319070342 1 0.999963374829175
"RARA-AS1" 196.038899754258 -0.160348080331235 0.284731229194603 -0.56315593054123 0.573328708703385 1 0.999963374829175
"RARB" 138.417212885051 0.0331713703935107 0.658552408019151 0.0503701299844705 0.959827438979765 1 0.999963374829175
"RARG" 42.455253437733 0.138658332250746 1.20259069837389 0.115299687947226 0.908207585695955 1 0.999963374829175
"RARRES1" 18.6169231727713 0.48263541510984 0.729067117494948 0.661990375821858 0.507977389651278 1 0.999963374829175
"RARRES2" 201.174519930983 0.131744939370753 1.27506833459506 0.103323826493262 0.917705966013363 1 0.999963374829175
"RARS" 7823.74053715314 0.0538307978494297 0.0643316674552175 0.836769820818065 0.402721964175586 1 0.999963374829175
"RARS2" 8128.78815607293 0.0186167803056741 0.142093665369227 0.131017665406117 0.895761332890667 1 0.999963374829175
"RASA1" 8603.97099547089 -0.0317683336220152 0.135309154897676 -0.234783327455109 0.814376908842792 1 0.999963374829175
"RASA2" 1261.58369284558 0.133021617947668 0.214452679402034 0.62028424321196 0.535070666816464 1 0.999963374829175
"RASA3" 5229.23735004301 -0.0684049908643308 0.107225978306485 -0.637951660080063 0.52350514773117 1 0.999963374829175
"RASA4" 3981.06072548671 0.129113228470419 0.298838524490152 0.43205014711774 0.665704966614921 1 0.999963374829175
"RASA4B" 281.939532933696 0.293981971692198 0.346719388622232 0.847895968149928 0.396495910144933 1 0.999963374829175
"RASA4CP" 145.946265895416 -0.0974420755176424 0.449775278266697 -0.216646134694543 0.828484129192518 1 0.999963374829175
"RASAL1" 16.4414955852449 -0.401827357819969 0.658788107315462 -0.609949319603538 0.541895380267557 1 0.999963374829175
"RASAL2" 22958.3206899796 0.122357937704593 0.175692743629392 0.696431367494016 0.486158724717572 1 0.999963374829175
"RASAL2-AS1" 275.139173000319 0.151776629908845 0.274436732142698 0.553047796203629 0.580230681966282 1 0.999963374829175
"RASD1" 617.556878711936 -0.349217876626493 0.245007275217745 -1.42533676322931 0.154059878011643 1 0.999963374829175
"RASD2" 190.301930012925 -0.668847962675351 0.591387130160879 -1.13098159997733 0.258062835990114 1 0.999963374829175
"RASEF" 1071.25246224672 -0.404561082387879 0.440805135491109 -0.917777606962655 0.358735308055156 1 0.999963374829175
"RASGEF1A" 331.922886171621 -0.227770560005535 0.39338814977254 -0.578997003690207 0.562591194938674 1 0.999963374829175
"RASGEF1B" 6551.22105379411 -0.15122721897151 0.38336959518994 -0.394468473423367 0.693235198731555 1 0.999963374829175
"RASGEF1C" 724.709439067692 -0.2374084185908 0.347420452983024 -0.68334612010422 0.494388157662603 1 0.999963374829175
"RASGRF1" 2634.19239485951 -0.513127032248295 0.383112605689366 -1.33936347859132 0.18045237273887 1 0.999963374829175
"RASGRF2" 210.203913936485 -0.119305567308542 0.34841104204769 -0.342427629754087 0.732029098366654 1 0.999963374829175
"RASGRP1" 503.639244480751 1.59298988498784 0.879550526849096 1.81114084564825 0.0701190522086462 1 0.999963374829175
"RASGRP2" 1434.58672361265 -0.229996682054053 0.439153859573107 -0.523726883051031 0.600468514824432 1 0.999963374829175
"RASGRP3" 52.4577908963686 -0.957582511868067 0.609744372603858 -1.57046551783463 0.116306850425156 1 0.999963374829175
"RASIP1" 140.85457285774 0.318035594789344 0.510684420041481 0.622763456859544 0.533439975615819 1 0.999963374829175
"RASL10A" 49.6153669662176 0.700769866531454 0.565970445883337 1.23817395701242 0.215651565860346 1 0.999963374829175
"RASL10B" 3420.97567967657 -0.269733389207258 0.231539384495399 -1.16495683788353 0.244036464573889 1 0.999963374829175
"RASL11A" 129.880424308275 -0.123567161943882 0.300428204399431 -0.411303466633228 0.680850027952692 1 0.999963374829175
"RASL11B" 358.579000250599 0.250738728662145 0.265455129833155 0.944561624481474 0.34488272668868 1 0.999963374829175
"RASSF1" 1962.48262090604 -0.0258142217245052 0.179934398221457 -0.143464629218555 0.885923244036192 1 0.999963374829175
"RASSF1-AS1" 23.5060952933893 0.0195567376550992 0.662779682536882 0.0295071472019828 0.976460118781966 1 0.999963374829175
"RASSF10" 271.819696155698 -0.0680615536256677 1.39924261951118 -0.0486417099340819 0.961204829567413 1 0.999963374829175
"RASSF2" 7893.75660798192 0.0206181849523282 0.3909993785928 0.0527320146301323 0.95794543051666 1 0.999963374829175
"RASSF3" 341.993879465292 -0.0509607069226624 0.554001085145814 -0.0919866554218923 0.926708642067528 1 0.999963374829175
"RASSF4" 1764.85392023287 0.157481567941106 0.18485970824726 0.851897741450863 0.394270850508193 1 0.999963374829175
"RASSF5" 2083.19655942054 0.066688460775185 0.441530896150366 0.151039171565638 0.879944815894319 1 0.999963374829175
"RASSF6" 7.07543724769602 -1.76343042495179 1.62753048323788 -1.08350070435765 0.278586238387079 1 0.999963374829175
"RASSF7" 1033.35435909754 -0.0447541459585479 0.393848555244754 -0.113632880868982 0.909528820999694 1 0.999963374829175
"RASSF8" 5952.50114155475 0.0334351605397587 0.217656511609642 0.153614336150546 0.877913832500868 1 0.999963374829175
"RASSF8-AS1" 415.545836286525 0.124792322202012 0.269582754664495 0.462909144011532 0.643429492910492 1 0.999963374829175
"RAVER1" 3013.86196308611 0.0687888159820831 0.304118309788793 0.226190971631588 0.821052892259614 1 0.999963374829175
"RAVER2" 2118.83081065921 0.382667169867989 0.396083307006254 0.966127991508481 0.333980139443249 1 0.999963374829175
"RB1" 7505.51718233821 0.0977989309982003 0.342182051684033 0.285809645821245 0.775023919874362 1 0.999963374829175
"RB1CC1" 23971.8770568315 0.116645378036487 0.159077167546354 0.733262854975699 0.463398125676077 1 0.999963374829175
"RBAK" 4965.57119703388 0.138453486911224 0.135813102163329 1.01944131093272 0.30799350230137 1 0.999963374829175
"RBBP4" 38802.4263323188 0.104714020768182 0.173029843952913 0.605178958588658 0.545060095077585 1 0.999963374829175
"RBBP5" 5094.38712301246 -0.00716940050312572 0.10574062769139 -0.0678017585071462 0.945943443899581 1 0.999963374829175
"RBBP6" 9719.13335253164 0.189263946603341 0.154303823665203 1.22656679599847 0.219985455432148 1 0.999963374829175
"RBBP7" 12777.4810486377 -0.0199791658368579 0.0804150449456722 -0.248450595909704 0.803785790572085 1 0.999963374829175
"RBBP8" 2156.48515968505 0.360269258192298 0.539653014766761 0.66759426582284 0.504392618984237 1 0.999963374829175
"RBBP9" 4554.69159434846 -0.0277249251430952 0.174041579156198 -0.159300583673817 0.873432060926062 1 0.999963374829175
"RBCK1" 3616.88656745918 0.137401517108934 0.167136445472301 0.822091894563503 0.411024598245253 1 0.999963374829175
"RBFA" 2457.64531032672 0.118193212994868 0.105750054568502 1.11766574000494 0.26370978016572 1 0.999963374829175
"RBFADN" 55.7719687806995 0.214999618969774 0.491048093821702 0.437838211113879 0.661503569310653 1 0.999963374829175
"RBFOX1" 9116.42243707965 -0.18432232783003 0.291583435390914 -0.632142657839656 0.527293662974645 1 0.999963374829175
"RBFOX2" 102530.674089482 -0.0877848317672525 0.156199796849144 -0.562003495126401 0.574113637789068 1 0.999963374829175
"RBFOX3" 3938.31600938626 -0.144116149732892 0.343061199346283 -0.420088748035368 0.674420622215685 1 0.999963374829175
"RBKS" 653.726678425985 -0.184428399236377 0.412675768770661 -0.446908719127802 0.654940968288052 1 0.999963374829175
"RBL1" 1530.24123648663 0.350890699823072 0.594815784721005 0.589914909517162 0.555247697844855 1 0.999963374829175
"RBL2" 6404.47662448039 0.27828340769398 0.264448252795428 1.05231705920649 0.292654107483982 1 0.999963374829175
"RBM10" 9089.73364852388 -0.0923245309796182 0.171773579562311 -0.537478063942468 0.590937433298922 1 0.999963374829175
"RBM11" 696.957987646023 -0.141362526472362 0.261185313087342 -0.541234592410213 0.588345897021648 1 0.999963374829175
"RBM12" 20403.8401751386 0.0391141638977954 0.153063552739996 0.255541983689855 0.798304521376795 1 0.999963374829175
"RBM12B" 6986.89769523465 0.0550151980987982 0.284493980820807 0.193379128584974 0.84666205990102 1 0.999963374829175
"RBM12B-AS1" 17.0631713282323 -0.676037144906222 0.726119095885524 -0.931027910899071 0.351839126618104 1 0.999963374829175
"RBM14" 6507.38286581204 -0.00744197081418953 0.130711560820993 -0.0569342969164077 0.954597533623931 1 0.999963374829175
"RBM14-RBM4" 12.0445151053665 0.131648111356699 0.806249533678863 0.163284573643097 0.870294379345008 1 0.999963374829175
"RBM15" 1561.72503715806 0.103356763908462 0.152719289385203 0.676776092427759 0.498548029109109 1 0.999963374829175
"RBM15B" 13666.2128115369 -0.052173080647462 0.131634389721691 -0.396348406808961 0.691848021451152 1 0.999963374829175
"RBM17" 7169.41521811347 0.162094853316374 0.146332181384291 1.10771842381471 0.267983440065543 1 0.999963374829175
"RBM18" 5691.46684519529 0.0403486772865012 0.122692005903427 0.328861501524885 0.742260374541379 1 0.999963374829175
"RBM19" 2765.42637772005 0.0048553564285108 0.248415072804094 0.0195453374616276 0.9844060698761 1 0.999963374829175
"RBM20" 549.621824880564 -0.055538369186359 0.338722792298835 -0.163964074603402 0.869759425316195 1 0.999963374829175
"RBM22" 6571.08636745207 0.00186818462920391 0.109789395067297 0.0170160754420659 0.986423791280498 1 0.999963374829175
"RBM23" 9446.22549653935 0.0863381640266802 0.0851778987581038 1.0136216704743 0.31076331317592 1 0.999963374829175
"RBM24" 255.245671722631 -0.138982099382998 0.685942264643162 -0.202614865050339 0.839436070363233 1 0.999963374829175
"RBM25" 17631.7375949126 0.229226525645155 0.214848786164949 1.06692027326218 0.286007839280502 1 0.999963374829175
"RBM26" 9796.54534345014 0.0557127448639818 0.174604622857683 0.3190794376011 0.749666275750903 1 0.999963374829175
"RBM26-AS1" 677.556857487994 0.0317003249322492 0.240513661747621 0.131802595752392 0.895140433352907 1 0.999963374829175
"RBM27" 7755.19415196132 0.0555716501090677 0.168673485049151 0.329462867817512 0.741805855875043 1 0.999963374829175
"RBM28" 2716.24039010663 0.0814866918126086 0.21465392670914 0.379618919913934 0.70422831433229 1 0.999963374829175
"RBM3" 22132.1986253285 0.184121522297936 0.134398973374263 1.36996226738437 0.170698680538696 1 0.999963374829175
"RBM33" 9884.46408294169 0.186587767104699 0.253619302833338 0.735700181414473 0.461913179242667 1 0.999963374829175
"RBM34" 4432.7764717186 0.0639139933791521 0.0864678677532616 0.739164675154618 0.459807008170437 1 0.999963374829175
"RBM38" 1421.53151354469 0.131567636310835 0.383087099140823 0.343440529858382 0.731267073183615 1 0.999963374829175
"RBM39" 21627.3187347281 0.116938259260264 0.206378424638134 0.56662056348819 0.57097200092391 1 0.999963374829175
"RBM4" 10703.9162041745 0.0215746478366826 0.0735895471224905 0.293175439723408 0.769388055959522 1 0.999963374829175
"RBM41" 3371.10686167563 -0.00398713586407537 0.167510292286993 -0.0238023336335911 0.981010278607489 1 0.999963374829175
"RBM42" 4415.65974072262 -0.127692102385315 0.170237177396485 -0.750083526631311 0.453204400338932 1 0.999963374829175
"RBM43" 63.5049428637831 0.287998951702235 0.697508068782655 0.412896946417944 0.679682118406453 1 0.999963374829175
"RBM44" 80.6914362064018 -0.0628332601916656 0.389253267856472 -0.16141999407654 0.871762620172961 1 0.999963374829175
"RBM45" 1066.92393214397 0.0907875652032244 0.0952209693226512 0.953440884387508 0.340366734845941 1 0.999963374829175
"RBM47" 76.9537263863944 1.5889295478088 1.67263246848461 0.9499573742272 0.342133911982734 1 0.999963374829175
"RBM48" 1444.27825871671 0.00837434916456928 0.127008842592812 0.0659351663522934 0.947429442788254 1 0.999963374829175
"RBM4B" 5422.13073168326 -0.0250434036837887 0.111885583608335 -0.223830478209376 0.822889213396706 1 0.999963374829175
"RBM5" 18629.416319583 0.00568821007698733 0.170244930388641 0.0334119204842228 0.973346103799179 1 0.999963374829175
"RBM5-AS1" 85.915996104927 -0.248467363030681 0.547572550465584 -0.453761538666277 0.650000468971341 1 0.999963374829175
"RBM6" 12503.8568662134 0.115061191253353 0.243045212375702 0.473414761511492 0.635917300437107 1 0.999963374829175
"RBM7" 3638.22598850048 -0.0217565981805698 0.135135052308972 -0.160998925214648 0.872094247152936 1 0.999963374829175
"RBM8A" 32890.41844964 0.0208672507211996 0.0832482530088403 0.250662926451845 0.802074726106326 1 0.999963374829175
"RBMS1" 12332.2864435867 -0.0137567560267303 0.51883236120382 -0.0265148380390367 0.978846698716464 1 0.999963374829175
"RBMS2" 1607.386679646 0.302595617207399 0.471089628065925 0.642331308480969 0.520658090065183 1 0.999963374829175
"RBMS3" 4237.20673168193 -0.192501067586882 0.605460009087521 -0.317941837111583 0.750529056476761 1 0.999963374829175
"RBMS3-AS3" 12.5355157192917 -1.0922788055307 1.20716020013162 -0.90483334806069 0.365553681795819 1 0.999963374829175
"RBMX" 35533.5680461885 0.1594786685871 0.307284308946866 0.518993856645887 0.603765025308402 1 0.999963374829175
"RBMX2" 1846.08150421227 0.012637178060123 0.177568937876871 0.071167729059042 0.943264264750936 1 0.999963374829175
"RBMXL1" 5482.61411613362 -0.0500903079791196 0.097430404571302 -0.51411372250294 0.607172483853891 1 0.999963374829175
"RBP1" 4139.05724035263 -0.423364628421425 0.452602266404484 -0.935401034963157 0.349581663743687 1 0.999963374829175
"RBP4" 629.344531777069 -0.430562215601853 0.549709723539788 -0.783253774063338 0.433478102684652 1 0.999963374829175
"RBP5" 61.1964047028325 -0.125340893356796 0.385411204541385 -0.325213413309932 0.745019557638222 1 0.999963374829175
"RBPJ" 18926.1024958012 0.0302320758742062 0.164988276585561 0.183237721490643 0.854611497928071 1 0.999963374829175
"RBPMS" 2371.77671619393 0.0270745941154774 0.362546159677771 0.0746790260846817 0.940470095825528 1 0.999963374829175
"RBPMS-AS1" 14.9357429939038 0.179735662748492 0.824234609729181 0.218063717086022 0.827379466685167 1 0.999963374829175
"RBPMS2" 322.748605421686 0.122927258829636 0.705273147386848 0.174297375825384 0.861631761467862 1 0.999963374829175
"RBX1" 6248.88286128618 0.0244597577848925 0.177212733979902 0.138024831712526 0.89022079250355 1 0.999963374829175
"RC3H1" 7316.53432962876 0.161747404672189 0.184434213512295 0.876992406083089 0.380490762780371 1 0.999963374829175
"RC3H2" 7358.14404803172 0.00207209826808973 0.168305231769254 0.012311549951879 0.990177052525472 1 0.999963374829175
"RCAN1" 6577.60352841914 -0.0789949093219123 0.241540761456138 -0.327045873523327 0.743633189201149 1 0.999963374829175
"RCAN2" 9252.95705693841 -0.0589196920618044 0.328951547513286 -0.17911358832998 0.857848512600957 1 0.999963374829175
"RCAN3" 3609.52757236039 -0.376396092149598 0.307280149620408 -1.22492810750896 0.220602309079395 1 0.999963374829175
"RCBTB1" 9164.06154048582 0.0831074395907043 0.13963304943895 0.595184592219626 0.551720088347223 1 0.999963374829175
"RCBTB2" 3122.58264489785 0.162022143740539 0.18000057125039 0.900120164147466 0.368056306337039 1 0.999963374829175
"RCC1" 2897.73751322306 0.0723576616032041 0.438893438192642 0.164863849186655 0.869051147149035 1 0.999963374829175
"RCC2" 11463.1743413562 0.153352671589256 0.314701289475078 0.487295974684592 0.626048599898635 1 0.999963374829175
"RCCD1" 888.837270067406 -0.116804774366385 0.301710768074531 -0.387141549875114 0.698651418944401 1 0.999963374829175
"RCE1" 1180.30467564107 0.104962618869831 0.156676053318342 0.669934024037244 0.502899849099321 1 0.999963374829175
"RCHY1" 7390.3956891485 0.0182044984261011 0.163825806424135 0.111121067086163 0.911520343079231 1 0.999963374829175
"RCL1" 1323.31378710945 0.0700813767991761 0.189380709134576 0.370055520012735 0.711341123048953 1 0.999963374829175
"RCN1" 11678.7762054738 0.313601133860986 0.464564986390716 0.675042551737284 0.499648730750632 1 0.999963374829175
"RCN2" 18154.9399939175 0.0953594826600912 0.142385865682984 0.669725763878876 0.503032624722856 1 0.999963374829175
"RCN3" 95.9641272917116 0.17183104600171 0.531186332455957 0.323485442871324 0.746327630326056 1 0.999963374829175
"RCOR1" 4029.01921874137 0.0401577110295629 0.25247695959209 0.159054953348785 0.873625578344429 1 0.999963374829175
"RCOR2" 7506.85710304433 0.0806832931335706 0.462153356595332 0.1745812120201 0.861408712484636 1 0.999963374829175
"RCOR3" 7144.14896498128 0.0553372856101824 0.110438472458597 0.501068915372116 0.616322622611296 1 0.999963374829175
"RD3" 29.2262557802875 0.989627692292641 0.774210523776549 1.27824107513458 0.201164437318449 1 0.999963374829175
"RDH10" 3117.88079919077 0.165077620918898 0.47332725937662 0.348760012546728 0.727269486018962 1 0.999963374829175
"RDH11" 17768.8220684659 -0.108227177215526 0.180989883310841 -0.597973628336184 0.549857529662425 1 0.999963374829175
"RDH12" 27.4020717377279 -0.3612486503179 0.621735458475154 -0.581032729263802 0.561218395264136 1 0.999963374829175
"RDH13" 995.45815413382 -0.141645710358299 0.295177198417533 -0.479866707583351 0.631322175644089 1 0.999963374829175
"RDH14" 318.662435794401 -0.0506546698991604 0.227315953047423 -0.222838165206085 0.823661463205169 1 0.999963374829175
"RDH16" 25.7092807823381 0.471862427672184 0.929738519202334 0.507521650363606 0.611788849278276 1 0.999963374829175
"RDH5" 53.6298771079602 0.379273592273161 0.65696173224156 0.577314588749448 0.563726960279149 1 0.999963374829175
"RDM1" 114.760972221258 0.326842431085335 0.770939863290053 0.4239532117207 0.671599936004273 1 0.999963374829175
"RDX" 18133.2108173742 0.113735347558196 0.266554544449371 0.426686957422327 0.66960735153221 1 0.999963374829175
"REC8" 4208.49684355808 -0.584449095046638 0.29748878951148 -1.96460880427255 0.0494595321763801 1 0.999963374829175
"RECK" 1258.61548297216 -0.0425752881180459 0.23652540036055 -0.180003027383722 0.857150191512001 1 0.999963374829175
"RECQL" 2620.75527018504 0.223264775660848 0.325463066724337 0.685991126145046 0.492718704241792 1 0.999963374829175
"RECQL4" 1737.20209797512 0.195625441736551 0.472243613193115 0.414246876551307 0.678693314696711 1 0.999963374829175
"RECQL5" 1683.41235129632 0.0792162377051825 0.275879754555412 0.287140453031219 0.774004778701161 1 0.999963374829175
"REEP1" 41287.6569558755 -0.133450053347836 0.298886592524646 -0.446490597723386 0.655242902810459 1 0.999963374829175
"REEP2" 11137.4845147771 -0.242755204349551 0.259910876909694 -0.933994018395375 0.350306978520862 1 0.999963374829175
"REEP3" 3507.02105931238 0.410104470048344 0.46044751372797 0.890664967930812 0.373108934012333 1 0.999963374829175
"REEP4" 506.553267187044 0.139018660619617 0.601939988841878 0.230951030329596 0.817352845708229 1 0.999963374829175
"REEP5" 22341.3891438535 -0.0840999391159599 0.274556578101884 -0.30631187093522 0.759367201648699 1 0.999963374829175
"REEP6" 598.066186471663 -0.0815547712913873 0.185439877780794 -0.43979090294587 0.660088556961085 1 0.999963374829175
"REL" 1389.99786898072 0.0617489021973388 0.206270802153345 0.299358423745468 0.764666581419939 1 0.999963374829175
"RELA" 2545.07750366231 0.122086042648269 0.195095687537231 0.625775198772504 0.531462401420179 1 0.999963374829175
"RELB" 174.750437948593 0.060192474850428 0.364518974365671 0.165128509305102 0.868842833847081 1 0.999963374829175
"RELL1" 667.40841489341 0.208121108532899 0.382880564445346 0.543566657227404 0.58673970956518 1 0.999963374829175
"RELL2" 2229.43355167689 -0.152005152904 0.299225083790432 -0.50799602419181 0.611456131439451 1 0.999963374829175
"RELN" 8076.07122023084 -0.0618498780835759 0.299536912618914 -0.20648499559807 0.836412083989923 1 0.999963374829175
"RELT" 1326.94968514903 -0.0394314212223942 0.19547977001714 -0.201716122435262 0.84013865780362 1 0.999963374829175
"REM1" 16.6699111259415 0.642590296598707 1.14624599504689 0.560604180407557 0.575067401064363 1 0.999963374829175
"REM2" 1183.87918507288 -0.359226607200948 0.3534783028033 -1.0162621138329 0.309504584812705 1 0.999963374829175
"RENBP" 183.990997500889 -0.0688062712108833 0.662611980602324 -0.103840970621053 0.917295552347372 1 0.999963374829175
"REP15" 54.8563748796833 -0.267311491640997 0.387368472876779 -0.690070334469445 0.490149957654368 1 0.999963374829175
"REPIN1" 11197.510612765 -0.0101770562790168 0.132158623905291 -0.0770063729349211 0.938618475155729 1 0.999963374829175
"REPS1" 8565.87019542637 -0.043362736008713 0.060799043501102 -0.713214115085989 0.475713273191864 1 0.999963374829175
"REPS2" 1576.86862846675 -0.180283879182982 0.266583405297046 -0.676275700590205 0.498865617591433 1 0.999963374829175
"RER1" 7905.83703602795 -0.023396861184693 0.0693864103953901 -0.337196592983681 0.735968705464701 1 0.999963374829175
"RERE" 28487.7763355324 -0.0679194214075128 0.126438679062027 -0.537172816984222 0.591148246086772 1 0.999963374829175
"RERG" 95.520500397901 -0.446624536285346 0.312730004961413 -1.42814737696964 0.153249443391104 1 0.999963374829175
"REST" 2317.39068436928 0.542962641240826 0.59931743759267 0.905968368652498 0.364952594994152 1 0.999963374829175
"RET" 39262.2685476126 -0.269460434247668 0.518902563014258 -0.519289079403264 0.603559167661814 1 0.999963374829175
"RETSAT" 2379.62988197117 -0.123623053804089 0.144981796157778 -0.852679833470645 0.393836877231509 1 0.999963374829175
"REV1" 5828.19100569891 0.13246612148239 0.0841076352934017 1.57495952680507 0.115265786996614 1 0.999963374829175
"REV3L" 18052.5788101595 -0.0159053954709176 0.160320941293537 -0.0992097185968736 0.920971758605134 1 0.999963374829175
"REXO1" 5018.37443112623 -0.0825559829522794 0.157489181684918 -0.524200977292813 0.600138761238988 1 0.999963374829175
"REXO2" 1841.75016853334 0.0392305098364647 0.261633059253896 0.149944773601391 0.880808186785509 1 0.999963374829175
"REXO4" 3387.7157896956 -0.105202048260146 0.11665037489968 -0.901857781002588 0.367132421074445 1 0.999963374829175
"RFC1" 8496.27866423573 0.119124398407155 0.272613560649164 0.436971653660547 0.662131905587996 1 0.999963374829175
"RFC2" 2629.37081895462 0.132609914250614 0.256042017396048 0.517922470691563 0.604512363303163 1 0.999963374829175
"RFC3" 2311.17561966678 0.328269728627912 0.274766236764903 1.19472367672593 0.232195008677798 1 0.999963374829175
"RFC4" 2611.55410798987 0.152320904090721 0.316266054500696 0.48162267787859 0.630074013234091 1 0.999963374829175
"RFC5" 1876.51203456696 0.32085953008774 0.464509890348883 0.690748543258681 0.489723577542438 1 0.999963374829175
"RFESD" 230.599020132589 0.276132053404253 0.297210447348029 0.929079229442117 0.352848027772099 1 0.999963374829175
"RFFL" 691.894052718799 0.018749005869126 0.134448589144991 0.139451116507492 0.889093681787883 1 0.999963374829175
"RFK" 10143.7378282501 -0.0942772256351504 0.21723890203352 -0.433979479516074 0.664303342505313 1 0.999963374829175
"RFNG" 2390.67795187527 0.109969465374976 0.188430199147366 0.583608497324632 0.559483741936954 1 0.999963374829175
"RFPL1" 53.1000107926382 -0.509588812996878 0.879922621166917 -0.579129119695868 0.56250205281426 1 0.999963374829175
"RFPL1S" 5247.58984071027 -0.108307979251799 0.282568063774885 -0.383298727410631 0.701498282721145 1 0.999963374829175
"RFPL2" 604.230239881427 -0.149833122337896 0.270020495944476 -0.554895367530567 0.578966230667237 1 0.999963374829175
"RFPL3" 21.1056079285487 0.159030522678942 0.777301503908502 0.204593097889673 0.837890048423705 1 0.999963374829175
"RFPL3S" 59.8853074159262 0.122995539422269 0.472199558801064 0.260473643250664 0.794498443455879 1 0.999963374829175
"RFT1" 2294.19212707855 0.0201727319246582 0.112933129270985 0.178625457869438 0.858231803486004 1 0.999963374829175
"RFTN1" 1120.14712021822 -0.165688878046265 0.251203432508236 -0.659580469868113 0.509523090678752 1 0.999963374829175
"RFTN2" 891.613636439773 0.433721072063132 1.29894907683529 0.333901520696895 0.738453872232719 1 0.999963374829175
"RFWD2" 7499.59093890206 0.0400419865860183 0.0811768833913766 0.493268340852218 0.621822995036717 1 0.999963374829175
"RFWD3" 3588.89856080955 0.181653811820498 0.347646072227526 0.522525137869557 0.601304748666541 1 0.999963374829175
"RFX1" 1362.74099913527 -0.0846673022452576 0.167552144152366 -0.505319121241829 0.613334714850465 1 0.999963374829175
"RFX2" 543.066047372609 0.386209160439582 0.920458988681065 0.41958323530849 0.67478993750566 1 0.999963374829175
"RFX3" 10925.846317585 0.141038088659896 0.279856485207316 0.503965768581047 0.614285432231034 1 0.999963374829175
"RFX4" 2498.08728362916 0.447362100703009 1.49675503712568 0.298887987417171 0.765025513046478 1 0.999963374829175
"RFX5" 5622.98734162098 0.0723488263551432 0.152285891168644 0.475085549947782 0.634725997534109 1 0.999963374829175
"RFX6" 76.5499039613193 -0.0778012611891027 1.01618369755565 -0.0765622016730316 0.938971829350617 1 0.999963374829175
"RFX7" 10334.0239820356 0.0752623657619394 0.1907326383354 0.394596155219076 0.69314095145113 1 0.999963374829175
"RFX8" 11.5468698515764 -0.0322470080233411 0.929621313971393 -0.0346883268904196 0.972328269118802 1 0.999963374829175
"RFXANK" 1763.39171677831 -0.0144048927732093 0.29233800280426 -0.0492747868393093 0.960700312291083 1 0.999963374829175
"RFXAP" 1259.6896859389 0.175417639670214 0.230760381770014 0.760172254546895 0.447151627353445 1 0.999963374829175
"RGAG1" 439.041708312749 -0.299070848571786 0.172433372899949 -1.73441395677689 0.0828446604571115 1 0.999963374829175
"RGAG4" 10916.2329266826 -0.031524499646733 0.12148609224762 -0.259490605578769 0.795256729514209 1 0.999963374829175
"RGCC" 22.0757675132327 0.561151242692862 1.28985665496961 0.435049306084392 0.663526638712597 1 0.999963374829175
"RGL1" 4244.89337973928 0.0186304870809269 0.154859759720168 0.120305540410189 0.904241115378911 1 0.999963374829175
"RGL2" 7115.99177821657 -0.0970805045782623 0.124684109190578 -0.778611686833936 0.436208492616915 1 0.999963374829175
"RGL4" 44.4515620096822 0.0669332563959685 0.884715888428538 0.0756550857415453 0.93969350991617 1 0.999963374829175
"RGMA" 15944.0734683267 -0.116832086636043 0.256279958439501 -0.455876797184758 0.648478575449348 1 0.999963374829175
"RGMB" 27977.2280659742 0.0460846525439907 0.132597497986463 0.347552957211121 0.728175940840536 1 0.999963374829175
"RGMB-AS1" 40.9787689214573 -0.108181353087318 0.522965571297871 -0.2068613289759 0.836118158253738 1 0.999963374829175
"RGN" 23.4026888362391 0.21508647836289 0.586945170156926 0.366450716862334 0.714028781000406 1 0.999963374829175
"RGP1" 2185.02107187333 -0.136527123941798 0.142179758154763 -0.96024304523846 0.336932907286276 1 0.999963374829175
"RGPD3" 64.8916578474526 0.619537319375931 0.487182747230928 1.2716733564505 0.203489200927802 1 0.999963374829175
"RGPD4" 159.608702744302 0.115465039481432 0.280666475137798 0.411395908345458 0.680782253679452 1 0.999963374829175
"RGR" 16.9790074554042 0.875572595667955 1.9288502780435 0.453934971332289 0.649875631962273 1 0.999963374829175
"RGS10" 1057.05868606504 0.0236610293989091 0.726739112041773 0.032557803765967 0.974027219692874 1 0.999963374829175
"RGS11" 1597.15402779917 -0.00778282015578175 0.335297851142472 -0.0232116613013268 0.981481436741035 1 0.999963374829175
"RGS12" 6321.19362408926 0.0220025010774573 0.165042970005725 0.133313773235504 0.893945235361523 1 0.999963374829175
"RGS14" 399.011444545927 -0.579233303202636 0.281860484121618 -2.05503550810871 0.0398755751906588 1 0.999963374829175
"RGS16" 8422.55604353513 0.251667696715565 0.541574140775711 0.464696664347922 0.64214869743719 1 0.999963374829175
"RGS17" 2570.53617816357 -0.0686818123627364 0.27328759619695 -0.251316976395956 0.801569051006183 1 0.999963374829175
"RGS19" 254.394956839473 -0.434196494836802 0.272987285649448 -1.59053742669308 0.111713716289744 1 0.999963374829175
"RGS2" 3721.76309353192 -0.396165702541145 0.221823577535466 -1.78594947815141 0.0741074387049164 1 0.999963374829175
"RGS20" 636.820990961726 0.211420122733942 1.14254413754204 0.185043286983006 0.853195083697279 1 0.999963374829175
"RGS22" 26.3738347054457 0.12606579428928 0.668698170073616 0.188524210071342 0.850465738872077 1 0.999963374829175
"RGS3" 4635.76683436374 -0.202403613427015 0.272538509980042 -0.742660600301355 0.457687189195742 1 0.999963374829175
"RGS4" 37278.9348511117 -0.0801415099814097 0.495317992251458 -0.161798099877471 0.871464849405846 1 0.999963374829175
"RGS5" 1198.75794748432 -0.154949074398173 0.458590427528021 -0.337881179145862 0.735452731198186 1 0.999963374829175
"RGS6" 667.360592393894 -0.725686058080786 0.400336810248761 -1.81268881477539 0.0698798306109025 1 0.999963374829175
"RGS7" 2884.53381142566 -0.19842671837779 0.296031141524781 -0.670290015286041 0.502672930869049 1 0.999963374829175
"RGS7BP" 2186.40131219588 -0.0897229351780833 0.306742330530615 -0.292502619455479 0.769902357379843 1 0.999963374829175
"RGS8" 1140.38920068082 0.249370977319623 0.380131587363824 0.656012248413732 0.511816243390926 1 0.999963374829175
"RGS9" 598.240824358334 -0.321685904229507 0.297161744195368 -1.08252798522415 0.279017987213505 1 0.999963374829175
"RGS9BP" 27.4974140692397 0.057177842303168 0.592834227766201 0.0964482811976193 0.923164547972363 1 0.999963374829175
"RHBDD1" 2209.76282059757 0.0985529910660573 0.178908619403712 0.55085658474436 0.581731991074928 1 0.999963374829175
"RHBDD2" 15272.5722047137 -0.226689179040581 0.235959336723765 -0.96071290158763 0.336696542412629 1 0.999963374829175
"RHBDD3" 2064.20348964049 -0.0662165889032578 0.162061860809693 -0.408588353684369 0.682841778893235 1 0.999963374829175
"RHBDF1" 543.698164732589 0.383278298830947 0.423248600413181 0.905563062599109 0.365167166994805 1 0.999963374829175
"RHBDF2" 40.9003681563065 0.884783196413987 0.576333082066126 1.53519418535213 0.124736136202075 1 0.999963374829175
"RHBDL1" 465.425925331166 0.347514201617824 0.382429068637849 0.908702371542031 0.363507252013022 1 0.999963374829175
"RHBDL3" 2410.29149528939 0.142894762233049 0.487704957133878 0.292994278903389 0.769526524675666 1 0.999963374829175
"RHCE" 94.9435712677617 -0.558597829524295 0.597781680491154 -0.934451234881162 0.350071179537275 1 0.999963374829175
"RHEB" 14077.7917243539 -0.0226165120226557 0.176596816201079 -0.128068628354566 0.898094662516549 1 0.999963374829175
"RHEBL1" 301.338585783808 -0.11366918199071 0.339315597519714 -0.334995452085301 0.737628516922398 1 0.999963374829175
"RHNO1" 4390.09921780058 0.0150453375234187 0.173250310632579 0.0868416193222655 0.93079740513134 1 0.999963374829175
"RHOA" 24363.5446946752 -0.0535447927625272 0.134014110681101 -0.399545932069363 0.689490986462377 1 0.999963374829175
"RHOB" 12447.1984916909 -0.0667584786407241 0.271582085608903 -0.245813263017874 0.805826789621757 1 0.999963374829175
"RHOBTB1" 2616.26159027778 0.0484896358233868 0.180806749244398 0.268184877091302 0.788557015091027 1 0.999963374829175
"RHOBTB2" 13645.5707488216 -0.182219879669342 0.161618635662162 -1.12746824599017 0.259544558780936 1 0.999963374829175
"RHOBTB3" 9648.20518912498 0.297239477215915 0.395564864559504 0.751430432394234 0.452393653532233 1 0.999963374829175
"RHOC" 3545.45936282936 -0.160083213080286 0.147322801217409 -1.08661532198295 0.277206850742245 1 0.999963374829175
"RHOF" 203.968342769686 -0.363793974547105 0.38897306462264 -0.935267779788398 0.349650315678648 1 0.999963374829175
"RHOG" 308.658363159986 0.190034409054216 0.290702718424188 0.653707024428034 0.513300576808981 1 0.999963374829175
"RHOJ" 97.5127829450252 -0.4021887028959 1.17048924464006 -0.343607346020149 0.731141599420649 1 0.999963374829175
"RHOQ" 10098.9885026048 -0.179046726028651 0.216786989337179 -0.825910847214963 0.408854666891847 1 0.999963374829175
"RHOT1" 10384.1078861169 0.0576516020191577 0.0976751970971772 0.5902378877393 0.555031174479737 1 0.999963374829175
"RHOT2" 5470.04125618076 0.213671574666809 0.195966369560897 1.09034818140268 0.275559798725879 1 0.999963374829175
"RHOU" 4286.84431081896 -0.229977208765349 0.140468392121592 -1.6372167808846 0.101585181941992 1 0.999963374829175
"RHOV" 153.314971027153 -0.341536722634722 0.451399794221272 -0.756616921423105 0.449279400608296 1 0.999963374829175
"RHPN1" 1559.69237537346 0.257041013322995 0.456852514202278 0.562634560021676 0.573683753535801 1 0.999963374829175
"RHPN1-AS1" 61.4735477999989 0.631177735246212 0.852850474600431 0.740080182920605 0.459251342495331 1 0.999963374829175
"RHPN2" 962.293999719178 -0.0806231961677419 0.141912742326111 -0.568118090357753 0.569954784804565 1 0.999963374829175
"RIBC1" 109.595047419959 0.471857760284949 0.593932760942536 0.794463264724005 0.426925786599293 1 0.999963374829175
"RIBC2" 47.9525706454064 -0.126380423321479 1.23173657971266 -0.102603450610325 0.918277704105676 1 0.999963374829175
"RIC3" 6531.22820354554 -0.134649436986701 0.181509491179291 -0.741831383647577 0.458189503256292 1 0.999963374829175
"RIC8A" 8233.54283344796 -0.0074364149934679 0.107489283983789 -0.0691828498419381 0.944844074239426 1 0.999963374829175
"RIC8B" 4456.57385504042 0.0364555373195116 0.107577239850667 0.338877790228836 0.734701796361366 1 0.999963374829175
"RICTOR" 6839.95133504484 0.114301212720472 0.162630747694484 0.702826583169852 0.482163828559254 1 0.999963374829175
"RIF1" 8988.79066594776 0.14792247986909 0.254662475810265 0.580856992764412 0.561336839929357 1 0.999963374829175
"RIIAD1" 207.369883468081 -0.10006937748001 0.318290332259995 -0.314396534665303 0.753219887755916 1 0.999963374829175
"RILP" 183.16770457959 -0.114450349206355 0.252358378822998 -0.453523079915764 0.650172127862135 1 0.999963374829175
"RILPL1" 1566.12124377214 -0.266098376790352 0.115632736034689 -2.30123739968001 0.0213782159900484 1 0.999963374829175
"RILPL2" 162.276554659016 0.207748214555269 0.618396810027556 0.335946452482527 0.736911246653074 1 0.999963374829175
"RIMBP2" 9488.52174045189 -0.0523174651300014 0.307275608585614 -0.170262343213046 0.864803824573455 1 0.999963374829175
"RIMBP3" 95.648471638705 0.150545926308305 0.410598503836868 0.366649963167224 0.71388013452441 1 0.999963374829175
"RIMKLA" 9554.8717014562 -0.210674380409007 0.214647447449771 -0.981490266537205 0.326351031991299 1 0.999963374829175
"RIMKLB" 16923.8819434357 0.150584460507829 0.147259014781311 1.02258228965783 0.306505386787201 1 0.999963374829175
"RIMS1" 17359.0187577434 -0.0112516450380835 0.462654202171074 -0.0243197727055833 0.980597541456529 1 0.999963374829175
"RIMS2" 5276.65098103657 -0.181414561757255 0.247753725700713 -0.732237471885302 0.4640236366003 1 0.999963374829175
"RIMS3" 49398.2126628824 -0.124050642232092 0.266514017249082 -0.465456352024274 0.641604687264802 1 0.999963374829175
"RIMS4" 20197.086401569 -0.255216461309366 0.237367187465529 -1.07519688813952 0.282286588365185 1 0.999963374829175
"RIN1" 185.954596542319 0.0740003110899586 0.269572148183472 0.274510225142376 0.783692546798836 1 0.999963374829175
"RIN2" 2174.79972583773 -0.0514079479904933 0.138198172632724 -0.37198717617718 0.709902397272839 1 0.999963374829175
"RIN3" 65.3619317670013 0.188686582395378 0.89981437813325 0.209695007082268 0.833905722672429 1 0.999963374829175
"RING1" 5169.95863393007 -0.00119402682185958 0.147091857213892 -0.00811755894905383 0.993523196174463 1 0.999963374829175
"RINL" 97.4027662609608 0.078251172097234 0.553023937583657 0.141496898740295 0.887477409841994 1 0.999963374829175
"RINT1" 2301.28217628571 0.129905362394427 0.0970041458567308 1.33917330282243 0.180514261430876 1 0.999963374829175
"RIOK1" 3375.64948070737 0.0203630160694775 0.110831513763283 0.183729477095923 0.854225683160374 1 0.999963374829175
"RIOK2" 3818.27255762456 0.0373685936898065 0.141482045144772 0.264122515698504 0.791685514732245 1 0.999963374829175
"RIOK3" 16168.4393862032 -0.0994934314266669 0.161251732623625 -0.617006898517445 0.537230175533707 1 0.999963374829175
"RIPK1" 1634.04678377118 0.103393596948204 0.164043152450782 0.630282918875419 0.528509496541287 1 0.999963374829175
"RIPK2" 845.833758027784 0.0232879813258901 0.110992442136714 0.209815919693031 0.833811347500519 1 0.999963374829175
"RIPK4" 39.7279652833315 -0.392264543886402 0.604410309225587 -0.649003727929458 0.516335966602922 1 0.999963374829175
"RIPPLY2" 218.515181794122 0.00911282857160877 0.360321338320005 0.0252908379339876 0.979822981864823 1 0.999963374829175
"RIPPLY3" 33.9102416347603 1.03018588686832 0.606116827572425 1.69964904454863 0.0891969592852501 1 0.999963374829175
"RIT1" 5980.08087460092 -0.0136622532475213 0.132607934596296 -0.103027419053873 0.917941209485962 1 0.999963374829175
"RIT2" 242.808836175311 0.373944317936924 0.350068809526464 1.06820232982983 0.285429254058255 1 0.999963374829175
"RITA1" 1965.40172197697 -0.191336742642917 0.206729396120152 -0.925542018860787 0.354684037375224 1 0.999963374829175
"RLF" 8153.23482198255 0.0202322449790817 0.196812676925385 0.102799501003445 0.918122101309302 1 0.999963374829175
"RLIM" 23471.8141579843 -0.0820080996506882 0.16120582430883 -0.50871672907786 0.610950794572594 1 0.999963374829175
"RLN1" 12.5198238578409 -0.700803160653671 0.756924961777859 -0.925855528674375 0.354521065083035 1 0.999963374829175
"RLN2" 34.2015005909537 -0.209162729096954 0.587433590370717 -0.356061914956133 0.721794198023486 1 0.999963374829175
"RLTPR" 1616.68141108171 -0.203837487263415 0.342248383156758 -0.595583492267522 0.551453507265705 1 0.999963374829175
"RMDN1" 4040.16956947951 0.179941585864148 0.106935430600254 1.68271250093717 0.0924307605480197 1 0.999963374829175
"RMDN2" 254.922208566947 0.096576966343733 0.261006373158275 0.370017655795586 0.711369335167932 1 0.999963374829175
"RMDN3" 3997.15987259864 -0.0349086141954925 0.113262826762678 -0.308208926028637 0.757923360873011 1 0.999963374829175
"RMI1" 4208.40016555989 -0.0546231488528206 0.24787675424644 -0.220364144346162 0.825587567715009 1 0.999963374829175
"RMI2" 909.61517075474 0.350400779545252 0.673991363276978 0.519889124159673 0.603140856121988 1 0.999963374829175
"RMND1" 3001.05550735597 0.0335444845717332 0.0923483913221037 0.363238428861557 0.716426783141644 1 0.999963374829175
"RMND5A" 13973.4768955519 0.072170965175431 0.0864893345439429 0.834449305870921 0.404027842721464 1 0.999963374829175
"RMND5B" 3358.17378099459 -0.0225975242299854 0.0903537470657103 -0.250100576499071 0.802509570161143 1 0.999963374829175
"RMRP" 400.429509368142 -3.06236571082573 1.19440842588763 -2.56391837536639 0.0103497881173089 1 0.999963374829175
"RMST" 876.84176979823 0.172986221027818 0.315410317864045 0.548448199790289 0.583384188181431 1 0.999963374829175
"RNASE4" 148.416725917221 0.0898760446009348 0.644667609706469 0.139414549835779 0.889122575532037 1 0.999963374829175
"RNASEH1" 2985.77110943838 -0.0737014283584568 0.164477958889679 -0.448093038459281 0.654086051990045 1 0.999963374829175
"RNASEH1-AS1" 659.496394145123 0.0881627073799114 0.131803470211779 0.668895190985893 0.503562338103531 1 0.999963374829175
"RNASEH2A" 1887.26462630061 0.0744785228426473 0.511022048172079 0.145744245495975 0.884123291414759 1 0.999963374829175
"RNASEH2B" 896.06002143147 0.060542997055087 0.258312439848905 0.23437894470162 0.814690803149152 1 0.999963374829175
"RNASEH2C" 1952.55610070637 -0.0116742521478709 0.185370053316642 -0.0629780913313405 0.949783950267334 1 0.999963374829175
"RNASEK" 3003.2727702586 -0.206442081411837 0.216870059673585 -0.951916007781602 0.341139580455079 1 0.999963374829175
"RNASEK-C17orf49" 96.2262587866683 -0.100708591539485 0.394622578795777 -0.25520230455846 0.798566851210084 1 0.999963374829175
"RNASEL" 646.98789420507 0.0639874714939657 0.268555196268067 0.238265624285648 0.811675081490141 1 0.999963374829175
"RNASET2" 901.498325752254 0.121915225430905 0.252455319519189 0.482918029467937 0.629153939620573 1 0.999963374829175
"RND1" 562.260068470641 -0.394166195976245 0.388362283680611 -1.01494458277624 0.310132244689094 1 0.999963374829175
"RND2" 12709.2676271082 -0.241686914991834 0.11440730341892 -2.1125129932209 0.0346424727014145 1 0.999963374829175
"RND3" 19870.0468769309 0.236797764954265 0.249419261118864 0.949396465581765 0.342419007299706 1 0.999963374829175
"RNF10" 22367.0709273945 -0.0729179257066683 0.100173686650331 -0.727914965945076 0.466665641218049 1 0.999963374829175
"RNF103" 4783.93983090761 -0.00654228196374498 0.111626399249813 -0.0586087342036694 0.953263753755313 1 0.999963374829175
"RNF103-CHMP3" 43.5777896349668 -0.32677598203668 0.375909554778923 -0.869294163668866 0.384686254327372 1 0.999963374829175
"RNF11" 23521.4504061837 0.00154372287396637 0.193008973180625 0.00799819225255241 0.993618433926706 1 0.999963374829175
"RNF111" 8602.75163873721 -0.0607716000496638 0.101288993992969 -0.599982265140105 0.548518054946323 1 0.999963374829175
"RNF112" 1235.57678038487 -0.102836161672636 0.240136851441714 -0.428239818483653 0.6684765291197 1 0.999963374829175
"RNF113A" 1214.03027879742 -0.0701725468186631 0.197093147119094 -0.356037476920804 0.721812499169798 1 0.999963374829175
"RNF114" 5805.92469462322 0.0389098961105526 0.0678648861040172 0.573343570501466 0.566412089839848 1 0.999963374829175
"RNF115" 2875.08338103694 -0.0521869068792443 0.12609020632809 -0.413885490388147 0.678957970554288 1 0.999963374829175
"RNF121" 3375.27147533866 -0.0270345343713419 0.069182334001924 -0.390772221859269 0.695965609363445 1 0.999963374829175
"RNF122" 1621.75435511374 0.0803912435810096 0.389546019506579 0.206371621208805 0.83650063668905 1 0.999963374829175
"RNF123" 4757.44840794473 -0.0262375916144359 0.142911913988874 -0.183592752221334 0.854332949364742 1 0.999963374829175
"RNF125" 2352.42669308032 0.0700915183842421 0.523156003458547 0.133978235786022 0.893419784582335 1 0.999963374829175
"RNF126" 2943.93935362759 0.0191463987987385 0.238522189927069 0.0802709333022338 0.936021775460612 1 0.999963374829175
"RNF128" 196.811160093978 -1.00416388307406 0.690803993380062 -1.45361621052703 0.14605274005852 1 0.999963374829175
"RNF13" 3616.1936352664 0.0580685980505297 0.0907107698641047 0.64015108831645 0.522074377914567 1 0.999963374829175
"RNF130" 6000.55403532845 0.112206626843084 0.257389515684157 0.435940937783855 0.662879582110733 1 0.999963374829175
"RNF135" 23.9628910442433 1.25623357015396 0.766600624266172 1.63870668818786 0.101274360481431 1 0.999963374829175
"RNF138" 4738.53324485791 0.160706009621787 0.189927020061934 0.846146112171833 0.397471239345257 1 0.999963374829175
"RNF138P1" 32.1372920300013 -0.398156096224856 0.57498049131506 -0.692468878925296 0.488642923227132 1 0.999963374829175
"RNF139" 5736.99261438582 0.0340336398330212 0.0841617541524631 0.404383679686234 0.685930599553693 1 0.999963374829175
"RNF139-AS1" 222.876830824606 -0.158267791670948 0.323146384850687 -0.489771196865092 0.624295814668755 1 0.999963374829175
"RNF14" 8003.89634651796 -0.096679093770266 0.189061650173138 -0.511362794526174 0.609097042092402 1 0.999963374829175
"RNF141" 9142.41039322793 0.170899097343801 0.0822097862938767 2.07881695170554 0.0376341781998329 1 0.999963374829175
"RNF144A" 13213.507764518 -0.0011882556124399 0.121993550553006 -0.00974031501709263 0.992228475916288 1 0.999963374829175
"RNF144A-AS1" 173.339933218409 0.280709048676731 0.261619757289038 1.07296578662675 0.283286467107537 1 0.999963374829175
"RNF144B" 102.809754905266 0.131830072844293 0.514255974227043 0.256351076995152 0.797679760766279 1 0.999963374829175
"RNF145" 17832.1080490309 -0.0603466396689042 0.149730268700606 -0.40303567336522 0.686921981438578 1 0.999963374829175
"RNF146" 8351.54549769117 0.0512926273727632 0.116246337854633 0.441240802242778 0.659038677275781 1 0.999963374829175
"RNF149" 1602.44155601193 -0.0598315661418535 0.151012588022958 -0.396202508182679 0.691955641135121 1 0.999963374829175
"RNF150" 7950.56092261736 -0.0804780227692591 0.25501389552734 -0.315582892464898 0.752319124420092 1 0.999963374829175
"RNF152" 3973.22444556497 -0.188270087303273 0.39953512400313 -0.47122286876034 0.63748158942631 1 0.999963374829175
"RNF157" 16360.1454124903 -0.180429734188473 0.17273496262683 -1.04454669422233 0.296232527381844 1 0.999963374829175
"RNF157-AS1" 174.155601920638 0.0899186667374028 0.441660331774382 0.203592354278574 0.838672068411989 1 0.999963374829175
"RNF165" 9808.80925651416 -0.0515583649584571 0.215823264673128 -0.238891599738073 0.811189639443669 1 0.999963374829175
"RNF166" 1636.5862386716 0.00208532618640429 0.160953087377361 0.0129561117489792 0.989662807669879 1 0.999963374829175
"RNF167" 7489.36377720174 -0.0480983188102104 0.120248775402817 -0.399990092614976 0.689163813981956 1 0.999963374829175
"RNF168" 5062.66767281706 0.0942928416161716 0.138882120574937 0.678941545721098 0.497174900262707 1 0.999963374829175
"RNF169" 4348.89953821315 0.12636610981782 0.249343366400099 0.506795555230662 0.612298275353933 1 0.999963374829175
"RNF170" 5511.33883636893 -0.073633366929941 0.21080505683252 -0.349296018019345 0.726867087583709 1 0.999963374829175
"RNF175" 438.151325622334 0.33288253662427 0.46257001443199 0.719637084632543 0.471748472656135 1 0.999963374829175
"RNF180" 1725.95377890495 0.0455164749678954 0.154675804450507 0.294270168043377 0.768551466415443 1 0.999963374829175
"RNF181" 2731.09598294783 0.00207503080639832 0.18447799890117 0.0112481207447939 0.991025487362968 1 0.999963374829175
"RNF182" 1702.06847396237 0.114508152667401 0.391588403829224 0.292419672154897 0.769965769014693 1 0.999963374829175
"RNF185" 5804.10396699672 -0.00968180940251538 0.0901735707560452 -0.107368592829805 0.914496569735093 1 0.999963374829175
"RNF187" 17171.8707313112 -0.226222675029073 0.244736122932312 -0.924353431437015 0.355302332155142 1 0.999963374829175
"RNF19A" 6353.22941042729 0.0239990192673683 0.113888977962995 0.210722931196785 0.833103479856819 1 0.999963374829175
"RNF19B" 4653.65066142184 -0.206736188916461 0.113220546669206 -1.82595999576364 0.0678562878969099 1 0.999963374829175
"RNF2" 8411.16060771163 0.0210433109791987 0.121924746040035 0.172592616861296 0.862971655696818 1 0.999963374829175
"RNF20" 11463.2881537731 -0.0032627885803501 0.13240351559571 -0.0246427639452785 0.980339908949557 1 0.999963374829175
"RNF207" 358.427076809527 0.0714815089549152 0.268565682749128 0.26616024885684 0.790115795919229 1 0.999963374829175
"RNF208" 1248.38008762098 -0.241591439839498 0.315316382869405 -0.766187400860674 0.443564803942326 1 0.999963374829175
"RNF212" 100.547945939295 -0.459148530434066 0.47109660915524 -0.974637731435598 0.329739990470914 1 0.999963374829175
"RNF213" 2916.17203922107 0.278150497195229 0.378251108291119 0.735359371323116 0.462120658635788 1 0.999963374829175
"RNF214" 3368.8653876456 -0.00938000030117909 0.109983894612133 -0.0852852168425063 0.932034643961185 1 0.999963374829175
"RNF215" 2139.17984335307 -0.0104160230037473 0.223188781937823 -0.0466691153260965 0.962776945913062 1 0.999963374829175
"RNF216" 6321.76272173439 0.00224347271348842 0.0587738689600723 0.0381712613646808 0.96955113429915 1 0.999963374829175
"RNF216P1" 4800.66385718705 -0.10503416852745 0.143231096677599 -0.733319586066377 0.463363531925825 1 0.999963374829175
"RNF217" 1197.95301396004 -0.0105098439346593 0.178698931855268 -0.0588131323760312 0.953100948444362 1 0.999963374829175
"RNF219" 8322.9990754183 0.0480354325401062 0.160076561539823 0.30007786323019 0.764117764141286 1 0.999963374829175
"RNF219-AS1" 307.251876857517 0.0720126004960789 0.501502372450389 0.1435937384388 0.885821285415847 1 0.999963374829175
"RNF220" 9420.89686075251 -0.154088521576418 0.139333508233711 -1.10589709201865 0.268771063610205 1 0.999963374829175
"RNF224" 14.1682070420821 0.127288800941271 0.649044577107833 0.196117193534648 0.844518439079636 1 0.999963374829175
"RNF24" 5726.13712616704 -0.0146158206508547 0.119838486506977 -0.12196266055149 0.90292859001446 1 0.999963374829175
"RNF25" 2872.31431324981 -0.169277399271616 0.158834016966703 -1.06575028765471 0.286536538621303 1 0.999963374829175
"RNF26" 3547.01877494832 -0.00650293513688024 0.194184847498544 -0.0334883757442969 0.973285135446255 1 0.999963374829175
"RNF31" 3939.30884156794 0.0706927158316725 0.137181875604195 0.515321105797089 0.606328652780511 1 0.999963374829175
"RNF32" 187.790516648258 0.0497522096120391 0.257580611661288 0.193151997315163 0.846839931331356 1 0.999963374829175
"RNF34" 3662.99716221607 -0.0370619659232196 0.0906793734724853 -0.408714402228035 0.682749263247583 1 0.999963374829175
"RNF38" 14836.1774229318 0.0434137012201369 0.125007163225166 0.347289708046084 0.728373681986724 1 0.999963374829175
"RNF39" 24.527348941886 -0.0234212195736754 0.757414482767942 -0.0309225927237137 0.975331272149035 1 0.999963374829175
"RNF4" 7310.70185666736 0.068649698692116 0.0987812959553587 0.694966572650962 0.487076250376359 1 0.999963374829175
"RNF40" 16155.7158008195 -0.0828104201015396 0.116824273471411 -0.708846009830352 0.478420042305218 1 0.999963374829175
"RNF41" 11959.8581077247 -0.0677034696306689 0.140763987228483 -0.480971525201081 0.630536736568765 1 0.999963374829175
"RNF43" 65.9385638409084 0.588794557861056 0.708679994187834 0.83083276329231 0.406068111216972 1 0.999963374829175
"RNF44" 13137.1930968672 -0.112079980985515 0.223866307945319 -0.500655869184619 0.616613335602186 1 0.999963374829175
"RNF5" 51.4394423792057 0.395139485867236 0.324061937995714 1.21933321855423 0.222717745436692 1 0.999963374829175
"RNF5P1" 58.6438553068529 -0.344050750651167 0.509570123454436 -0.675178419642827 0.499562415638536 1 0.999963374829175
"RNF6" 3841.66563057402 -0.10581740778916 0.174667961527684 -0.605820362610624 0.544634046541245 1 0.999963374829175
"RNF7" 7887.4037243457 -0.10800320915432 0.208056602968248 -0.519104934010687 0.603687567804571 1 0.999963374829175
"RNF8" 3646.74830048287 -0.0565886012430871 0.0668161359165057 -0.846930168392271 0.397034045815839 1 0.999963374829175
"RNFT1" 812.111720509273 0.306481132805556 0.262745136363772 1.1664578726254 0.243429371666568 1 0.999963374829175
"RNFT2" 3429.03981669686 -0.102582880883179 0.174268453319049 -0.588648598925542 0.556097025477854 1 0.999963374829175
"RNGTT" 6920.94541699873 -0.0892384911167097 0.105420553924821 -0.846499926194169 0.397273915012544 1 0.999963374829175
"RNH1" 5005.10745880657 -0.159793408632111 0.161704486952247 -0.988181661769841 0.323063687608327 1 0.999963374829175
"RNLS" 256.836347202405 0.370771065470996 0.285898217452108 1.29686385866713 0.194678033752309 1 0.999963374829175
"RNMT" 14929.5064843197 0.0480596015933955 0.087803660970574 0.547353049544277 0.584136204413517 1 0.999963374829175
"RNMTL1" 1408.7842847414 0.0116526512738143 0.165548497903868 0.0703881425766901 0.943884728693294 1 0.999963374829175
"RNPC3" 2390.90528226847 0.246726638444456 0.302884206465658 0.814590636215397 0.415306672134548 1 0.999963374829175
"RNPEP" 3155.19767156455 0.0045058175097646 0.127986919350263 0.0352052970150294 0.97191603844391 1 0.999963374829175
"RNPEPL1" 1742.63607870672 0.0594611347987264 0.179839351670836 0.330634726194741 0.740920412404234 1 0.999963374829175
"RNPS1" 18706.969830445 -0.0223071881297259 0.0987673928167846 -0.225855796063243 0.821313579098794 1 0.999963374829175
"RNU11" 10.9228537903212 -0.221615746830811 1.3073293277528 -0.169517918803024 0.865389279157604 1 0.999963374829175
"RNU86" 21.5367072038427 0.694463223235739 0.668878219369834 1.03825061591931 0.299153393404864 1 0.999963374829175
"ROBO1" 38872.0930002682 -0.132208761626955 0.147645461190152 -0.895447517053602 0.370547909388942 1 0.999963374829175
"ROBO2" 24990.7895635559 -0.203231163002495 0.230103227308467 -0.883217351532628 0.37711884834851 1 0.999963374829175
"ROBO3" 2857.18165479535 0.505768597484466 1.34612843593524 0.375720907443038 0.707124392955609 1 0.999963374829175
"ROCK1" 6048.60761200287 0.27261027185031 0.348623127578234 0.781962670532045 0.434236512116913 1 0.999963374829175
"ROCK1P1" 118.274695989336 0.246709779777733 0.38664758220662 0.638074026920707 0.523425492964772 1 0.999963374829175
"ROCK2" 8619.51363158224 0.0715038183015303 0.224243848496911 0.318866353662832 0.749827859399419 1 0.999963374829175
"ROGDI" 5073.74429063812 -0.140368099921434 0.24024859716662 -0.584261891960537 0.559044126749851 1 0.999963374829175
"ROM1" 41.2366048827891 0.396288558160678 0.573431723999812 0.69108237576477 0.489513775181904 1 0.999963374829175
"ROMO1" 2444.69004067705 -0.0681136611296446 0.298031171800284 -0.228545426031103 0.819222245541064 1 0.999963374829175
"ROPN1L" 70.6176751269038 0.00151407799254278 0.438549897028586 0.00345246459479635 0.997245337275467 1 0.999963374829175
"ROR1" 565.159021363229 0.756304653620855 0.573413985442153 1.31895048398179 0.18718566695292 1 0.999963374829175
"ROR2" 172.932198269422 0.878291332005321 0.653676035554362 1.34361867994819 0.179071725813189 1 0.999963374829175
"RORA" 4371.62178449126 -0.100301721228323 0.334945214749634 -0.299457095702344 0.764591303495409 1 0.999963374829175
"RORB" 271.203335219699 0.177754848810313 0.882583821475456 0.201402795389056 0.840383629592573 1 0.999963374829175
"RORC" 15.6091839137539 0.256974128631841 0.624164918489658 0.411708702330887 0.68055294574911 1 0.999963374829175
"RP1L1" 48.8232280506502 -0.0769198581875107 0.35515658848677 -0.216580124601506 0.828535576373962 1 0.999963374829175
"RP2" 2334.54741027251 0.082977789696434 0.267469574639947 0.310232630414634 0.756384058307052 1 0.999963374829175
"RP9" 1283.21470667189 0.0500934994536037 0.106103419763054 0.472119556235513 0.636841454392051 1 0.999963374829175
"RP9P" 984.509430335002 -0.13963639576746 0.102428105094247 -1.36326251119238 0.172799792469088 1 0.999963374829175
"RPA1" 9184.16375940268 0.178347881093822 0.363251480146457 0.490976336894526 0.623443184036324 1 0.999963374829175
"RPA2" 5129.65993537488 0.0536309335750048 0.225824977083799 0.237488936199929 0.812277501359199 1 0.999963374829175
"RPA3" 1314.81948730465 0.122143383334946 0.260384966663279 0.469087693119004 0.639006955479586 1 0.999963374829175
"RPA3OS" 1243.28279749972 0.0799079365338972 0.115392632834752 0.692487332777383 0.488631338138393 1 0.999963374829175
"RPAIN" 6465.19232031153 0.0712223478204949 0.104355118213116 0.682499804897382 0.494922966099126 1 0.999963374829175
"RPAP1" 3279.4129949417 0.109743054424156 0.187944688199205 0.583911444774847 0.55927989280892 1 0.999963374829175
"RPAP2" 2129.17356881867 0.00174234541440127 0.226780492140052 0.00768295984350036 0.99386994526701 1 0.999963374829175
"RPAP3" 6092.89973111835 -0.0053798053837633 0.10394015517029 -0.0517586814734817 0.958720978802535 1 0.999963374829175
"RPARP-AS1" 1423.4857338922 -0.239638828446779 0.264582736153284 -0.905723600605393 0.365082167574295 1 0.999963374829175
"RPE" 3842.94297401167 0.0274393822785911 0.141824156295008 0.193474673112206 0.846587239240533 1 0.999963374829175
"RPE65" 20.6573412232083 -0.201522122684415 1.57127569879646 -0.128253827662945 0.897948103442425 1 0.999963374829175
"RPF1" 2730.24732513098 0.102978703132975 0.119743236996292 0.859995985712029 0.389791255329465 1 0.999963374829175
"RPF2" 2287.54113222548 0.0221301471816219 0.164787066293576 0.134295413343885 0.893168980010927 1 0.999963374829175
"RPGR" 817.567171974178 0.344591885126316 0.205133225437705 1.67984432746592 0.0929876080430939 1 0.999963374829175
"RPGRIP1L" 3089.79623350512 0.113366073444907 0.140673682502704 0.805879759653895 0.420312182844959 1 0.999963374829175
"RPH3A" 4648.98066930573 0.106732984874823 0.622733402456406 0.171394347009184 0.863913699445537 1 0.999963374829175
"RPH3AL" 305.08007247128 -0.221297276645817 0.340547930009281 -0.649827108447806 0.515803906271747 1 0.999963374829175
"RPIA" 1612.60621826399 0.0522840779530418 0.148610009719608 0.351820702062328 0.724972731930697 1 0.999963374829175
"RPL10" 57160.4330421799 -0.0214008093208456 0.270208466379683 -0.0792011057520834 0.936872665094239 1 0.999963374829175
"RPL10A" 28357.4155577381 0.0742836750573233 0.241473254253064 0.307626926580755 0.758366228718777 1 0.999963374829175
"RPL11" 43709.1081494759 0.123482046455634 0.259755587685015 0.475377825578757 0.634517696697463 1 0.999963374829175
"RPL12" 27261.4793984324 0.038386230995151 0.187294294804562 0.204951416353639 0.837610083321979 1 0.999963374829175
"RPL13" 43929.6357616602 0.0317137462033191 0.230652660620717 0.137495687749594 0.890639001051987 1 0.999963374829175
"RPL13A" 6420.86282373258 0.163106967605773 0.35243016768253 0.462806486397895 0.6435030814485 1 0.999963374829175
"RPL13AP20" 7.71908116938541 -0.0597180980852287 1.15384498127345 -0.0517557376029148 0.95872332452743 1 0.999963374829175
"RPL13P5" 160.927820839624 0.320799627665009 0.182333237020586 1.75941387816633 0.0785072363977712 1 0.999963374829175
"RPL14" 30749.2325221685 0.0314379366505859 0.190594971401442 0.164946306922072 0.868986243901027 1 0.999963374829175
"RPL15" 107458.767624927 -0.0197837339721474 0.103966346976161 -0.190289786527593 0.849082056601168 1 0.999963374829175
"RPL17" 9304.96965122466 0.124517187988565 0.277952259879255 0.447980484284088 0.654167281194247 1 0.999963374829175
"RPL17-C18orf32" 203.547123035147 0.262397905101261 0.347687235496927 0.754695249960019 0.450431857259617 1 0.999963374829175
"RPL18" 28267.7463438211 -0.0355123244737757 0.228827822047687 -0.155192336998143 0.876669689288143 1 0.999963374829175
"RPL18A" 32672.9457196616 0.0147524581196017 0.224838284816253 0.0656136392948291 0.947685429927845 1 0.999963374829175
"RPL19" 32287.2840447394 0.0562028239532861 0.263117041514363 0.213603891370214 0.830855964561809 1 0.999963374829175
"RPL21" 185.77244359149 0.34861529880037 0.271884647539365 1.28221766824806 0.199766299953207 1 0.999963374829175
"RPL21P44" 98.3976729681521 0.358854136280587 0.433435486939137 0.827929754471113 0.407710283002339 1 0.999963374829175
"RPL22" 41999.6089795179 0.117479370682114 0.237171697873529 0.49533469522472 0.620363883958976 1 0.999963374829175
"RPL22L1" 543.691738335314 0.219325945509567 0.546127204502428 0.40160230748694 0.687976731394389 1 0.999963374829175
"RPL23" 35694.9341399102 0.128512002946738 0.284047437773624 0.452431481001978 0.650958172194514 1 0.999963374829175
"RPL23A" 26638.5238479306 0.00924067965730592 0.27229430186758 0.0339363680911683 0.972927892337693 1 0.999963374829175
"RPL23AP53" 4917.11733254301 0.0575627197149605 0.138452802743769 0.415756984143472 0.677587838522557 1 0.999963374829175
"RPL23AP7" 1452.89875330436 -0.0725054440360847 0.126410575221304 -0.573571031609903 0.566258119300728 1 0.999963374829175
"RPL23AP82" 1120.29897810139 -0.115204337077644 0.157892807125468 -0.729636385437734 0.465612475251684 1 0.999963374829175
"RPL24" 35469.4256858335 0.147248027798963 0.208083678121279 0.707638528540142 0.479169760167329 1 0.999963374829175
"RPL26" 33924.6279103733 0.117414465159213 0.188846071877838 0.621746928552299 0.534108288423555 1 0.999963374829175
"RPL26L1" 2294.74269613646 0.0347723358453401 0.116740274064795 0.297860666542895 0.765809509571024 1 0.999963374829175
"RPL27" 21894.9335557622 -0.0126777065182781 0.168213424044372 -0.0753667942395246 0.939922878402498 1 0.999963374829175
"RPL27A" 28357.2997343846 0.0860216819344594 0.306221690458194 0.280913092099213 0.778777058780464 1 0.999963374829175
"RPL28" 22368.5222624377 -0.0464743498321461 0.215382435483266 -0.215775950939867 0.829162395104342 1 0.999963374829175
"RPL29" 26854.9759596167 0.0769436399262875 0.289146270131349 0.266106285553449 0.790157354309715 1 0.999963374829175
"RPL3" 108089.188083627 0.044429379455055 0.307156789147503 0.144647232373949 0.884989403318148 1 0.999963374829175
"RPL30" 30887.3804654095 0.123974351441705 0.259104691359954 0.478472044604846 0.632314266817779 1 0.999963374829175
"RPL31" 33795.2655648736 0.00736650454494894 0.178174617803861 0.0413442982830369 0.967021418318881 1 0.999963374829175
"RPL32" 36438.6863843923 -0.0220082596554919 0.203027744285357 -0.108400256984381 0.913678197293608 1 0.999963374829175
"RPL32P3" 832.087119959089 0.0121206319834625 0.138610869456609 0.0874435896043254 0.930318922556336 1 0.999963374829175
"RPL34" 24128.8683434333 0.136788701430846 0.227550206600513 0.60113635348612 0.547749171901679 1 0.999963374829175
"RPL34-AS1" 63.552858078424 0.0785046850926553 0.465263499694088 0.168731665269836 0.866007710591147 1 0.999963374829175
"RPL35" 20243.7198149705 0.0454483473427256 0.200296055782462 0.226905852764701 0.820496950901817 1 0.999963374829175
"RPL35A" 23520.7653148073 0.10140415120717 0.264714348512208 0.383070097171152 0.701667790619278 1 0.999963374829175
"RPL36" 11336.7947871329 -0.0334794384603235 0.254738231153768 -0.131426831020564 0.895437664663585 1 0.999963374829175
"RPL36A" 5035.58839339493 0.0842319107666769 0.199039584617912 0.42319175318002 0.672155363194704 1 0.999963374829175
"RPL36A-HNRNPH2" 37.4350083061143 -0.165453299443122 0.551710737211739 -0.29989138924375 0.764260002609759 1 0.999963374829175
"RPL36AL" 4797.78241112834 -0.0401976491882639 0.21155362658094 -0.190011628909063 0.849300017988458 1 0.999963374829175
"RPL37" 23729.1189134862 0.0184859761596961 0.256661405449247 0.0720247601205922 0.942582203292873 1 0.999963374829175
"RPL37A" 47298.0100673479 -0.0532398576054826 0.231507363480341 -0.229970471803172 0.818114714890982 1 0.999963374829175
"RPL38" 17445.9281978879 -0.121254163490454 0.280914103978608 -0.431641422673773 0.666002047501937 1 0.999963374829175
"RPL39" 22201.6734186642 0.207571047989761 0.328851857781396 0.631199256072756 0.527910248333307 1 0.999963374829175
"RPL39L" 109.451393865588 -0.70397132351667 0.433966581098424 -1.62217865194788 0.104765101282446 1 0.999963374829175
"RPL4" 119045.527301454 -0.00741268042085478 0.231707495352349 -0.0319915435173238 0.97447879474277 1 0.999963374829175
"RPL41" 52466.8449327587 0.0478492156733867 0.249590450015195 0.191710923516799 0.847968648974855 1 0.999963374829175
"RPL5" 71204.4272230874 0.0659910712933918 0.26697292940021 0.247182631743412 0.804766886187405 1 0.999963374829175
"RPL6" 68468.0693551926 0.135568611971679 0.237390397693676 0.571078751662963 0.567946261299955 1 0.999963374829175
"RPL7" 78479.7812205872 0.214247499809547 0.351740601051281 0.609106538082908 0.542453824206886 1 0.999963374829175
"RPL7A" 65306.9152538415 0.0924664784047077 0.284688926050471 0.32479829717126 0.745333733397195 1 0.999963374829175
"RPL7L1" 6689.15938242543 0.0711489333906222 0.104060506171759 0.683726574164322 0.494147839647386 1 0.999963374829175
"RPL8" 49527.8505202124 -0.070285525915116 0.21701170822575 -0.323878957913185 0.746029675212025 1 0.999963374829175
"RPL9" 60524.827632208 0.039812655058474 0.219535492951672 0.181349514482554 0.856093243343987 1 0.999963374829175
"RPLP0" 88712.1302339804 0.106744055338067 0.331871039640369 0.321643176378812 0.747723030527285 1 0.999963374829175
"RPLP0P2" 13.9577171628734 -0.630617038433193 0.696990246744363 -0.904771682787243 0.365586356323188 1 0.999963374829175
"RPLP1" 33843.4461504339 -0.0243039337055028 0.260850003991763 -0.0931720656836571 0.925766866188028 1 0.999963374829175
"RPLP2" 18210.4876460263 -0.0465561796005205 0.282644811487063 -0.164716201070797 0.869167364553972 1 0.999963374829175
"RPN1" 20329.6687635215 -0.118023371081452 0.118993153649081 -0.991850097775459 0.321270655091585 1 0.999963374829175
"RPN2" 21730.3112863837 -0.0861759621764437 0.084409645655172 -1.02092552939373 0.307289722750237 1 0.999963374829175
"RPP14" 4072.57943433645 0.0217843573912352 0.0810858459654402 0.268657952961605 0.788192911146544 1 0.999963374829175
"RPP21" 528.695499765297 0.0379033822897889 0.204565382887046 0.185287372452053 0.85300364186928 1 0.999963374829175
"RPP25" 555.308559505037 -0.242580863011409 0.385604083819163 -0.629093085863616 0.529288116735676 1 0.999963374829175
"RPP25L" 649.166990515339 0.0566542836171188 0.25674634181891 0.220662476496271 0.825355250661821 1 0.999963374829175
"RPP30" 3068.32903013266 0.0940981825446778 0.158777165274433 0.592643043992105 0.553420065982421 1 0.999963374829175
"RPP38" 777.509900160932 0.0137311086240889 0.126400278441203 0.108631949180999 0.913494418922845 1 0.999963374829175
"RPP40" 690.990294066919 -0.130983383540249 0.180445735330554 -0.725887942434901 0.467907468824221 1 0.999963374829175
"RPRD1A" 15756.955513137 0.0176140304989681 0.0809847182659664 0.217498200600277 0.827820109150002 1 0.999963374829175
"RPRD1B" 5842.91864457024 0.0630270029733454 0.111099923206973 0.567300148857257 0.570510275925469 1 0.999963374829175
"RPRD2" 13340.5070875441 -0.080100814407535 0.0997187462607139 -0.80326736357186 0.421820217240949 1 0.999963374829175
"RPRM" 7012.17851643296 -0.0616366491562938 0.508683395375224 -0.121168981957487 0.903557191874196 1 0.999963374829175
"RPRML" 74.2304202024347 -0.47118918162682 1.1907301009464 -0.395714512677823 0.692315648058347 1 0.999963374829175
"RPS10" 3904.63331608333 0.00753179789401774 0.187471887131952 0.0401756125104587 0.967953120325998 1 0.999963374829175
"RPS10-NUDT3" 54.8323301749261 -0.0930779248537726 0.33506961186544 -0.277786828640108 0.781176002635546 1 0.999963374829175
"RPS11" 62908.436129003 0.045640958416129 0.335498113451264 0.136039389153701 0.891790142356798 1 0.999963374829175
"RPS12" 30361.9054990948 -0.0184380308433538 0.192612075343718 -0.095726245669961 0.923737995587327 1 0.999963374829175
"RPS13" 23497.8061364772 0.0861201532030433 0.201385817654695 0.427637627147652 0.668914966978418 1 0.999963374829175
"RPS14" 46712.0084777603 0.0924680724528364 0.267247667666138 0.34600141980791 0.729341647715068 1 0.999963374829175
"RPS14P3" 54.3637442699242 0.376453800444796 0.568879035494358 0.661746657824464 0.508133597188156 1 0.999963374829175
"RPS15" 18708.2515713984 0.00165422472179305 0.265804988776781 0.00622345249953999 0.995034435389594 1 0.999963374829175
"RPS15A" 24281.5404971698 0.147366768049157 0.369891137188796 0.398405782763969 0.690331095959339 1 0.999963374829175
"RPS15AP10" 29.079494176775 0.377554335521063 0.574306090950638 0.65740959650298 0.51091758274781 1 0.999963374829175
"RPS16" 20540.4786748697 -0.0152662424412312 0.278182463096825 -0.0548785220724629 0.956235242991478 1 0.999963374829175
"RPS18" 63051.6256089099 0.098544201671638 0.205474655791702 0.479592976038545 0.631516841814912 1 0.999963374829175
"RPS18P9" 154.464654451247 -0.0723758178341304 0.30791435801022 -0.235051779663123 0.814168544453635 1 0.999963374829175
"RPS19" 35763.0580489532 0.0137719490722481 0.354862270127729 0.0388092796320417 0.969042446333176 1 0.999963374829175
"RPS19BP1" 3084.65101876783 -0.117960417662415 0.261839182218658 -0.45050712679017 0.652344816549605 1 0.999963374829175
"RPS2" 88604.2107767218 -0.0156042785882839 0.204309999312766 -0.0763755011539905 0.939120359911449 1 0.999963374829175
"RPS20" 29386.8499205824 0.0474554515334726 0.256380335390765 0.185097860415631 0.85315227975229 1 0.999963374829175
"RPS21" 7345.65751522112 0.0494073981454815 0.258069955430814 0.191449632573472 0.848173337954585 1 0.999963374829175
"RPS23" 62214.1377938476 0.0094767395443132 0.212783487413914 0.0445370064166619 0.964476354375063 1 0.999963374829175
"RPS24" 47934.4501180067 0.160855586458007 0.256244282555297 0.627743124076512 0.530172230289787 1 0.999963374829175
"RPS25" 23760.6522914219 0.0704801525450198 0.292830297523116 0.240685998481616 0.809798491603267 1 0.999963374829175
"RPS26" 14029.5503281939 -0.0124978147154889 0.176845995904795 -0.0706706117463759 0.943659910766964 1 0.999963374829175
"RPS27" 24449.9842574867 0.0870426943286831 0.367469723473958 0.236870383512975 0.812757346731057 1 0.999963374829175
"RPS27A" 30029.5997831641 0.10478047727997 0.224727986094427 0.466254689061928 0.641033207654672 1 0.999963374829175
"RPS27L" 4226.26424671535 0.298460240151127 0.49309066200812 0.60528471363794 0.544989836568723 1 0.999963374829175
"RPS28" 13074.7897203214 0.0445107517637061 0.20827628525304 0.213710128878229 0.830773112119908 1 0.999963374829175
"RPS29" 12610.7293430667 -0.0911478898966671 0.33502893969694 -0.272059750955 0.78557607670348 1 0.999963374829175
"RPS2P32" 56.5072922491941 0.295638447185841 0.487436133394368 0.606517299255389 0.544171298453836 1 0.999963374829175
"RPS3" 52639.7911623409 0.0828258038145806 0.339479163129608 0.243979050292871 0.807247045155209 1 0.999963374829175
"RPS3A" 82928.0742772112 0.143703115304432 0.275921155028685 0.520812241777882 0.602497574337964 1 0.999963374829175
"RPS4X" 47192.3182130387 0.0176367059772662 0.259179334345666 0.0680482725283347 0.94574720738988 1 0.999963374829175
"RPS4Y1" 13451.9728900128 0.0706792565883157 0.219098396706896 0.322591391131303 0.747004714335747 1 0.999963374829175
"RPS5" 23554.3315915768 0.0424407322614474 0.189426746356566 0.224048256530572 0.822719754246588 1 0.999963374829175
"RPS6" 53779.2268677661 0.158817054430347 0.358537520827145 0.442957975678408 0.657796131647457 1 0.999963374829175
"RPS6KA1" 1547.16538530293 -0.069462396431247 0.118486968222474 -0.586245031612446 0.557710864172616 1 0.999963374829175
"RPS6KA2" 25877.3417661391 -0.189656032427522 0.2931945435177 -0.646860716274118 0.517722092330772 1 0.999963374829175
"RPS6KA2-IT1" 78.9026328466389 -0.0270839660337348 0.515075641867693 -0.0525825021263418 0.958064558961537 1 0.999963374829175
"RPS6KA3" 25988.3604647508 0.279939284735853 0.491073336145747 0.570055965434802 0.568639740218825 1 0.999963374829175
"RPS6KA4" 1721.20178731722 -0.120247440876609 0.189479764470378 -0.634618906207303 0.525676994480519 1 0.999963374829175
"RPS6KA5" 882.709389175561 0.105444626633376 0.232551035143035 0.45342574617447 0.650242200671157 1 0.999963374829175
"RPS6KA6" 6134.80580582932 -0.323669063478677 0.246247868698799 -1.31440351215619 0.18871044918205 1 0.999963374829175
"RPS6KB1" 6388.17002462577 0.143411396547136 0.123287969000258 1.16322296254905 0.244739052323536 1 0.999963374829175
"RPS6KB2" 1676.61413785742 0.071996962659118 0.175270019496148 0.410777398588127 0.681235767381586 1 0.999963374829175
"RPS6KC1" 5703.19577303377 -0.0543389024591006 0.079078343864926 -0.687152762732577 0.49198646796726 1 0.999963374829175
"RPS6KL1" 6232.5141674931 -0.0403686660526117 0.232881468152614 -0.173344261236609 0.86238083481738 1 0.999963374829175
"RPS7" 29613.4912956438 0.111043129278578 0.295141354043481 0.376237107261557 0.706740630994838 1 0.999963374829175
"RPS8" 49965.0367154715 0.0462381973732643 0.192146421633547 0.240640429211051 0.809833812785748 1 0.999963374829175
"RPS9" 28728.82088248 0.0243980768330929 0.258886753296418 0.0942422759080215 0.924916702876151 1 0.999963374829175
"RPSA" 51672.9469062032 0.0147822958788262 0.233344662526813 0.0633496207659243 0.949488103424366 1 0.999963374829175
"RPSAP9" 218.29090383355 -0.01657498887533 0.469262405715728 -0.0353213653457909 0.971823486876795 1 0.999963374829175
"RPTOR" 5375.62789818674 -0.165348510841026 0.137626655799971 -1.20142794925822 0.229585239837573 1 0.999963374829175
"RPUSD1" 1613.96629383089 0.0153766763786502 0.252824836878772 0.0608194850176971 0.951502972246341 1 0.999963374829175
"RPUSD2" 1183.98501406213 -0.133625908865156 0.163267330067712 -0.818448545766856 0.413101111375138 1 0.999963374829175
"RPUSD3" 1970.92004988673 -0.0994350117550614 0.146788667737683 -0.677402508569365 0.498150607147722 1 0.999963374829175
"RPUSD4" 2245.96542094474 -0.0422178952736307 0.129604719808642 -0.325743501748736 0.744618428112467 1 0.999963374829175
"RQCD1" 7985.78293856799 0.0846945502674664 0.0707354878106601 1.19734171472983 0.231173391490556 1 0.999963374829175
"RRAD" 30.7086252592166 0.186726303118843 0.403120585827034 0.4632021030029 0.643219508975588 1 0.999963374829175
"RRAGA" 9928.50158655622 -0.11471690277442 0.158530154009425 -0.7236282806336 0.469293974310347 1 0.999963374829175
"RRAGB" 6668.70728744495 -0.0695664125316074 0.195451397426719 -0.355926913020359 0.721895300209966 1 0.999963374829175
"RRAGC" 4423.66589624469 -0.0575972870092088 0.0983602972487395 -0.585574552134113 0.558161453610987 1 0.999963374829175
"RRAGD" 4500.33214152728 -0.0302035794534003 0.148808165743002 -0.202969906272235 0.839158553925299 1 0.999963374829175
"RRAS" 161.189567699339 -0.168878298485667 0.399950136374938 -0.422248383301837 0.672843729371592 1 0.999963374829175
"RRAS2" 3513.64131686603 0.13386691339638 0.112824022770515 1.18651072802701 0.235420667379717 1 0.999963374829175
"RRBP1" 2509.17782306278 -0.131952406164065 0.224348338551996 -0.588158606458695 0.55642583849695 1 0.999963374829175
"RREB1" 620.900960807677 0.18135264883446 0.906056393626559 0.200156027936167 0.841358555857246 1 0.999963374829175
"RRH" 29.6043587201404 -0.0134790540967924 0.68576398836944 -0.0196555291986708 0.984318166477283 1 0.999963374829175
"RRM1" 10563.5929229143 0.177957072640779 0.432793868461805 0.411182055959474 0.680939044932816 1 0.999963374829175
"RRM2" 4343.32846810141 0.379058154330045 1.05682097682369 0.358677735059081 0.719836186428401 1 0.999963374829175
"RRM2B" 6647.36069701211 0.0645710054202292 0.159574999574537 0.404643619566914 0.685739490662844 1 0.999963374829175
"RRN3" 7959.31148798079 0.0624107708644515 0.0913637693458922 0.683101970412055 0.494542410433713 1 0.999963374829175
"RRN3P1" 695.039586375107 0.119650699133729 0.233629204988253 0.512139306983238 0.608553516526476 1 0.999963374829175
"RRN3P2" 16.076578456564 0.22257252182185 0.682038914190407 0.326334051021192 0.744171628112734 1 0.999963374829175
"RRN3P3" 328.706886460546 0.00436820907767491 0.311452046437683 0.0140253022179096 0.988809794770143 1 0.999963374829175
"RRNAD1" 1360.30059345143 -0.0255080426023749 0.177071245520679 -0.144055250344958 0.885456841108265 1 0.999963374829175
"RRP1" 2338.05709038134 -0.00669052273637782 0.131503716479633 -0.0508770619985789 0.959423483706304 1 0.999963374829175
"RRP12" 3269.77302770264 -0.0260532471840548 0.160236895192028 -0.162592061914534 0.870839637496335 1 0.999963374829175
"RRP15" 4709.26118173177 -0.00876960026607447 0.154482718113876 -0.0567675166073269 0.954730390185963 1 0.999963374829175
"RRP1B" 9894.86289899421 -0.0308983036485164 0.0830548153182856 -0.37202302515642 0.70987570618173 1 0.999963374829175
"RRP36" 3762.00965606402 -0.0472861884644765 0.0818824558266908 -0.57748864499815 0.563609407096637 1 0.999963374829175
"RRP7A" 5094.21062680318 -0.0125167541766258 0.113558654927617 -0.110222811150802 0.912232671812407 1 0.999963374829175
"RRP7B" 896.47638431874 0.349901673188984 0.374634223687372 0.933982137950571 0.350313106932093 1 0.999963374829175
"RRP8" 1636.68967529016 -0.0401016908217153 0.103899796269338 -0.385965057311181 0.699522547671022 1 0.999963374829175
"RRP9" 1617.65237659235 -0.0298885157493347 0.210930907209343 -0.141698133027377 0.887318449690053 1 0.999963374829175
"RRS1" 1396.58720780973 0.0815828900965133 0.152971557890301 0.533320646149255 0.593811638136298 1 0.999963374829175
"RSAD1" 2340.87552538208 0.147242394410838 0.162446521402968 0.906405339672286 0.364721347575158 1 0.999963374829175
"RSAD2" 18.8806020307956 -0.470982496376 0.618497488553921 -0.761494597944418 0.446361704246158 1 0.999963374829175
"RSBN1" 10828.6461154041 0.0503617878972108 0.143729164526495 0.350393659234881 0.726043284352262 1 0.999963374829175
"RSBN1L" 4568.34129903229 0.0650971687572134 0.103529860374034 0.628776746361193 0.529495225708208 1 0.999963374829175
"RSC1A1" 750.406762124533 0.152339916476203 0.211242079062338 0.721162739698504 0.470809393539205 1 0.999963374829175
"RSF1" 17710.6938597856 -0.034196707125735 0.0970070249139916 -0.352517842455786 0.724449939842945 1 0.999963374829175
"RSG1" 910.313939021048 -0.198509382278381 0.255589369056858 -0.77667307920863 0.4373516736358 1 0.999963374829175
"RSL1D1" 16118.7538102071 0.0551402462360533 0.0989682473192963 0.55715088151614 0.577424345932405 1 0.999963374829175
"RSL24D1" 11970.0506787295 0.0449476800479631 0.101071619172137 0.444711190105819 0.656528481518074 1 0.999963374829175
"RSPH1" 255.907514474184 0.0272672826600421 0.303775889278206 0.0897611812604062 0.92847699648656 1 0.999963374829175
"RSPH3" 923.430434753267 -0.231419302494297 0.138388212943564 -1.6722472064053 0.0944755853109123 1 0.999963374829175
"RSPH4A" 555.545637637676 0.0690524562909357 0.269420361078359 0.256300065869381 0.797719146395504 1 0.999963374829175
"RSPH9" 344.069806904431 0.338589799317531 0.471609313165188 0.717945532171743 0.472790871711208 1 0.999963374829175
"RSPO1" 189.551796417702 3.15166341850595 1.63567108911507 1.92683201377061 0.0540005684027466 1 0.999963374829175
"RSPO2" 551.131043220974 2.82206023946047 1.17359796010321 2.40462265221753 0.0161891726069019 1 0.999963374829175
"RSPO3" 577.698741912075 1.30410106973571 0.567134616568333 2.29945595214533 0.0214790618623708 1 0.999963374829175
"RSPO4" 206.453902739831 -0.143735546294944 0.387135804866685 -0.371279392110065 0.710429445489804 1 0.999963374829175
"RSPRY1" 6002.7458443324 0.0256622417934025 0.0896231721490885 0.286334897304385 0.774621632325768 1 0.999963374829175
"RSRC1" 3036.34195622133 -0.0462240007691824 0.170667131726329 -0.270843016470824 0.786511773566876 1 0.999963374829175
"RSRC2" 9556.97076947574 0.0710725436172907 0.16136567580515 0.440443999398679 0.659615563401079 1 0.999963374829175
"RSRP1" 2068.04321532966 0.0400575215084074 0.328145598014544 0.122072402466395 0.9028416780339 1 0.999963374829175
"RSU1" 3877.95694802801 -0.279497221387823 0.223812149598407 -1.24880272089488 0.21173723853858 1 0.999963374829175
"RTBDN" 209.640475270664 -0.114658295544513 0.33465605651918 -0.342615330907485 0.731887867027051 1 0.999963374829175
"RTCA" 5488.06558768134 -0.0630077261700178 0.18209602178156 -0.3460137434831 0.729332386175928 1 0.999963374829175
"RTCA-AS1" 285.979462612132 0.012409190611177 0.273082230734739 0.0454412232454291 0.963755623508505 1 0.999963374829175
"RTCB" 10340.7492601628 -0.0729065619613173 0.0838483635770959 -0.869504887764232 0.384571035801274 1 0.999963374829175
"RTDR1" 255.736349539671 -0.176517208583512 0.321068470640783 -0.549780575561414 0.58246988318302 1 0.999963374829175
"RTEL1" 187.616181612498 0.00524402066555386 0.326621516681865 0.0160553435634849 0.987190239591992 1 0.999963374829175
"RTEL1-TNFRSF6B" 37.0723559185424 0.0171195720780366 0.389001612525882 0.0440090002889065 0.96489722962679 1 0.999963374829175
"RTF1" 17992.3040268547 0.0308340944275898 0.11419954999068 0.270001890813984 0.787158798953214 1 0.999963374829175
"RTFDC1" 7934.85060201585 0.015826551031909 0.154957837040357 0.102134563402477 0.918649866824945 1 0.999963374829175
"RTKN" 758.862349084819 -0.0102637348761861 0.204821452290869 -0.0501106439847447 0.960034217722618 1 0.999963374829175
"RTKN2" 2031.88704144438 0.535994692063659 0.638636187132383 0.839280176825546 0.40131210447178 1 0.999963374829175
"RTL1" 116.292906200208 -1.10519693403573 0.760068157265143 -1.45407608971861 0.145925211775061 1 0.999963374829175
"RTN1" 125904.444727435 -0.141489279983726 0.381618032334686 -0.370761515429745 0.710815167795088 1 0.999963374829175
"RTN2" 7821.39729610335 -0.221050136960646 0.300465193111567 -0.735692992161546 0.461917555400688 1 0.999963374829175
"RTN3" 87938.7785484635 -0.0935977486775309 0.101544677811867 -0.921739579999857 0.356664429884463 1 0.999963374829175
"RTN4" 133233.822749332 -0.0863378367216228 0.21273791274999 -0.405841326567339 0.68485919129422 1 0.999963374829175
"RTN4IP1" 1007.83851126386 0.139753735817244 0.132751514205521 1.05274683044958 0.292457039261649 1 0.999963374829175
"RTN4R" 1445.03266680713 -0.116504188814542 0.275750926118492 -0.422497905825636 0.672661628951171 1 0.999963374829175
"RTN4RL1" 3365.48964845871 0.00958172294323109 0.477666639899582 0.0200594350596588 0.983995959761446 1 0.999963374829175
"RTN4RL2" 3080.62467844047 0.0529247522852332 0.400305404493234 0.132210936178174 0.894817451237697 1 0.999963374829175
"RTP1" 314.441251369639 -0.420559987361842 0.214924190174361 -1.95678293365049 0.0503729944088 1 0.999963374829175
"RTP5" 120.862604809306 -0.451067629607393 0.524374842461092 -0.860200743976122 0.389678394650097 1 0.999963374829175
"RTTN" 1650.73652255053 0.311202475013072 0.516721101355746 0.602263917994746 0.54699847470486 1 0.999963374829175
"RUFY1" 2860.29100310644 0.00287466484582376 0.19743067740125 0.014560375741311 0.988382911477224 1 0.999963374829175
"RUFY2" 9098.36549178244 0.0975629475272929 0.180090664690378 0.541743502890771 0.587995216514368 1 0.999963374829175
"RUFY3" 62098.3675837476 -0.0662718765851934 0.203724488001787 -0.325301475709745 0.744952914099639 1 0.999963374829175
"RUNDC1" 5194.3584657153 -0.120237024548283 0.111643421130918 -1.07697366607287 0.281492030544505 1 0.999963374829175
"RUNDC3A" 11756.8011081253 -0.140814271290295 0.261995350969347 -0.537468587779519 0.590943977303778 1 0.999963374829175
"RUNDC3B" 9519.31421168295 -0.144806074030458 0.264512319673295 -0.547445480835492 0.58407271639266 1 0.999963374829175
"RUNX1" 407.984082476062 -0.167258484920997 0.786608245947763 -0.212632508980976 0.831613612735199 1 0.999963374829175
"RUNX1T1" 23893.921528829 -0.159016687833875 0.22017921049807 -0.722214815259631 0.470162416053203 1 0.999963374829175
"RUSC1" 12799.0804880676 -0.141425692864445 0.192200732109266 -0.735822862443858 0.461838505847833 1 0.999963374829175
"RUSC1-AS1" 104.797307400341 -0.157625805452802 0.612956154993113 -0.257156738159474 0.797057779110479 1 0.999963374829175
"RUSC2" 19532.7642841068 -0.214821448879592 0.193942242712386 -1.10765682543008 0.26801005196216 1 0.999963374829175
"RUVBL1" 4996.50109861386 -0.0982077334304686 0.172577631752015 -0.569064092683736 0.569312645198328 1 0.999963374829175
"RUVBL2" 7087.06449179505 -0.102510660963335 0.167426546813995 -0.612272443731519 0.540357518270352 1 0.999963374829175
"RWDD1" 4388.49759825686 -0.00352049286284058 0.0919554906393518 -0.0382847488318877 0.969460650541025 1 0.999963374829175
"RWDD2A" 1403.21518658119 -0.0136225410935292 0.13144663968952 -0.103635521803417 0.917458597108958 1 0.999963374829175
"RWDD2B" 1984.71820084586 -0.149726065594546 0.20493639076314 -0.730597748096361 0.465024887923984 1 0.999963374829175
"RWDD3" 1087.10797450357 0.195411117105809 0.137971488368781 1.41631520697594 0.156683237424146 1 0.999963374829175
"RWDD4" 3881.88991756026 0.0705842569260992 0.121889243085769 0.579085201771509 0.562531684629758 1 0.999963374829175
"RXFP3" 19.4456376828874 -1.03771432291321 0.495848077478455 -2.09280699078298 0.0363663875198328 1 0.999963374829175
"RXRA" 2871.70395548496 0.177949520284089 0.375416431171327 0.474005678784153 0.635495857672363 1 0.999963374829175
"RXRB" 5522.15485540873 -0.0242984751638817 0.211391432155203 -0.11494541153419 0.908488390414991 1 0.999963374829175
"RXRG" 4484.18839967815 0.044681943142968 0.498444435002956 0.0896427766170226 0.928571090400097 1 0.999963374829175
"RYBP" 11571.6405912689 0.0148845727998168 0.125439893616898 0.118659003692042 0.905545517319493 1 0.999963374829175
"RYK" 3750.96515964748 0.360663063203845 0.368411579069685 0.97896777325673 0.327595903079146 1 0.999963374829175
"RYR1" 1086.06410280954 -0.224036736048564 0.5160869640067 -0.434106558920282 0.664211062813223 1 0.999963374829175
"RYR2" 1495.02833762934 0.0324736475348117 0.320561817239 0.101302294248602 0.919310495018114 1 0.999963374829175
"RYR3" 1723.00827174131 -0.299395855015783 0.574427340465737 -0.521207529525034 0.602222209482452 1 0.999963374829175
"S100A10" 2722.979409136 -0.259361197769754 0.592806105178333 -0.43751438371528 0.661738346991317 1 0.999963374829175
"S100A11" 207.886091146663 1.17039657294971 0.989752235315152 1.18251470538689 0.237001534100321 1 0.999963374829175
"S100A13" 2523.14562169783 -0.0539931686197055 0.322171570597844 -0.167591350532612 0.866904776231386 1 0.999963374829175
"S100A16" 60.1837055528361 0.866279845559893 1.14764046211709 0.754835572773234 0.450347646827463 1 0.999963374829175
"S100A4" 32.2253439336876 0.85040209144484 1.16139463854527 0.732224915821924 0.464031299044916 1 0.999963374829175
"S100A6" 126.422836132118 -0.289793924615023 0.618682988188878 -0.468404546669953 0.639495317231723 1 0.999963374829175
"S100B" 208.922514735326 -0.242985505439332 0.48044787721785 -0.505747900992713 0.613033636671408 1 0.999963374829175
"S100PBP" 6045.70622462714 0.00710978918672751 0.097893292446401 0.0726279503840398 0.942102184259245 1 0.999963374829175
"S1PR1" 1910.04564462037 0.49145908516243 1.42633316409264 0.344561213000381 0.730424269520735 1 0.999963374829175
"S1PR2" 1352.26885241302 -0.198695656730033 0.20917398611324 -0.949906154307668 0.342159939438678 1 0.999963374829175
"S1PR3" 476.097275265779 0.0856864328403539 0.914736637762278 0.0936733364588619 0.925368651546198 1 0.999963374829175
"SAA2" 15.6720222076249 0.200107610161046 0.857064717769252 0.233480163180537 0.815388571434332 1 0.999963374829175
"SAAL1" 1429.70618774718 0.128169334532666 0.304941021195032 0.420308602727123 0.674260026195802 1 0.999963374829175
"SAC3D1" 1358.68403681889 -0.0803740335300718 0.215489936384809 -0.372982770696746 0.709161267197699 1 0.999963374829175
"SACM1L" 6227.78112328667 0.040827752404959 0.123939485530023 0.329416829756557 0.741840648721593 1 0.999963374829175
"SACS" 22393.9781894655 0.0664136074388079 0.235279350760279 0.28227554702187 0.77773223414492 1 0.999963374829175
"SAE1" 16808.5415446012 -0.0108658154206168 0.187152156595049 -0.0580587240794012 0.953701852315637 1 0.999963374829175
"SAFB" 16508.8657313173 -0.0580590550825318 0.155764743373299 -0.37273553581628 0.709345285549175 1 0.999963374829175
"SAFB2" 6445.99510295571 -0.0180096224776247 0.135938609876193 -0.132483497470123 0.894601875076183 1 0.999963374829175
"SALL1" 7154.7481453718 0.185416945667933 0.543855234792961 0.340930699579491 0.733155752954472 1 0.999963374829175
"SALL2" 19839.8307583541 -0.0145592010625398 0.246010932720368 -0.0591811140323941 0.952807852092312 1 0.999963374829175
"SALL3" 2232.33128825352 0.148437469970961 0.435776734201897 0.340627340380659 0.733384144406542 1 0.999963374829175
"SALL4" 1339.43418993797 0.0672645784863101 0.535762559118352 0.125549233221897 0.900088750870902 1 0.999963374829175
"SAMD1" 4146.4298988626 -0.0706742890350373 0.144583309601249 -0.488813606701576 0.624973663956147 1 0.999963374829175
"SAMD10" 2197.88025210694 -0.0625068722614168 0.323578081567541 -0.193173999791978 0.846822700372406 1 0.999963374829175
"SAMD11" 2011.69667092759 0.408926071917718 0.600692445739623 0.680757806791151 0.496024752051743 1 0.999963374829175
"SAMD12" 2111.86156862572 0.0220424235345187 0.221867265330861 0.099349597614807 0.92086069996929 1 0.999963374829175
"SAMD12-AS1" 12.7950608932253 0.383554141663637 0.838459841846096 0.457450819372743 0.647347044096044 1 0.999963374829175
"SAMD13" 111.838273146676 0.301327600984031 0.554779402049512 0.543148501676238 0.587027560686877 1 0.999963374829175
"SAMD14" 9610.48381023111 -0.149422411602366 0.197947885672971 -0.754857325676246 0.450334593288436 1 0.999963374829175
"SAMD15" 440.50337970232 0.0134960839159723 0.254948062235494 0.0529366012733449 0.957782421668502 1 0.999963374829175
"SAMD3" 357.112088208176 0.366461425599688 0.617492603698647 0.593466906979393 0.552868723729186 1 0.999963374829175
"SAMD4A" 2105.14224551021 -0.0722428422489673 0.290247653098816 -0.248900693864945 0.803437598559245 1 0.999963374829175
"SAMD4B" 6618.30408969946 0.0602666382788696 0.174105291601753 0.346150526066278 0.729229593417648 1 0.999963374829175
"SAMD5" 2940.94922232311 -0.0715750745221352 0.251980348038579 -0.284050224865857 0.776371891208939 1 0.999963374829175
"SAMD8" 15180.979720465 -0.0327781993778501 0.204036602326544 -0.160648623845398 0.872370155942399 1 0.999963374829175
"SAMD9" 62.8209605878244 -0.859763242006439 0.644015474233834 -1.33500401217731 0.181875033302213 1 0.999963374829175
"SAMHD1" 3787.3102126695 -0.150037762611855 0.24955822176684 -0.601213462532337 0.547697818888349 1 0.999963374829175
"SAMM50" 5166.08052688896 -0.137284557751921 0.101990804144415 -1.34604839037774 0.178286911150017 1 0.999963374829175
"SAMSN1" 38.3696113052375 -0.729778886443956 0.580459879988314 -1.25724259609234 0.208665803261211 1 0.999963374829175
"SAP130" 6060.44547525013 -0.0617793083890924 0.146121282799198 -0.422794730552634 0.672445032595556 1 0.999963374829175
"SAP18" 13094.028974933 -0.0330112941000937 0.145987496353104 -0.226124119700282 0.821104885578258 1 0.999963374829175
"SAP25" 175.945624584161 0.382413594101818 0.581489954393343 0.657644368939756 0.510766677148619 1 0.999963374829175
"SAP30" 1293.60980362862 0.147028248758727 0.48681107583617 0.302023220211627 0.762634361860482 1 0.999963374829175
"SAP30BP" 5906.27900944058 -0.0256947379594326 0.0779401375490005 -0.329672730475725 0.741647260763392 1 0.999963374829175
"SAP30L" 5775.50498796265 0.0634802896872459 0.161769856098503 0.392411115508395 0.69475447435299 1 0.999963374829175
"SAPCD2" 2011.80303868076 0.220550403204389 0.46933801353551 0.469918048067297 0.638413569304295 1 0.999963374829175
"SAR1A" 13817.6125319365 0.0422133028430872 0.0980335202277314 0.430600704177774 0.666758729088916 1 0.999963374829175
"SAR1B" 7654.52855167058 -0.00353031899061238 0.238661610739424 -0.0147921527038836 0.988198000133004 1 0.999963374829175
"SARDH" 347.151618147784 -0.162245245254611 0.277263149826334 -0.585166998774394 0.558435432495235 1 0.999963374829175
"SARM1" 8947.93050914784 -0.0625465405969789 0.140037557160382 -0.446641185873771 0.655134153347864 1 0.999963374829175
"SARNP" 7065.5630328055 0.0548620218703259 0.14307380592971 0.383452592973439 0.701384214186315 1 0.999963374829175
"SARS" 28595.2375499366 -0.0951874100037532 0.146502040118972 -0.64973436497166 0.515863821967608 1 0.999963374829175
"SARS2" 1073.72294463379 -0.0122729201553823 0.238031725055144 -0.0515600185334078 0.958879277528987 1 0.999963374829175
"SART1" 6395.33251288419 -0.086804055564963 0.187954708543131 -0.461834961399989 0.644199677291456 1 0.999963374829175
"SART3" 8098.55418852449 0.0225821589442933 0.189011322795288 0.11947516482254 0.904898914688638 1 0.999963374829175
"SASH1" 3850.96438853315 -0.118059611805091 0.205069442087406 -0.575705529811562 0.564814236999825 1 0.999963374829175
"SASS6" 1389.29864820507 0.18121577253908 0.253752796155301 0.71414295836241 0.475138784665237 1 0.999963374829175
"SAT1" 2395.24127574541 -0.0766322034110675 0.189792255198602 -0.403768864703558 0.686382694040082 1 0.999963374829175
"SAT2" 3241.03639168485 0.0046326010417987 0.250723181821091 0.0184769553742517 0.985258361375042 1 0.999963374829175
"SATB1" 6338.1266931654 0.0880737318616749 0.126384931322179 0.696868930024246 0.485884823492162 1 0.999963374829175
"SATB2" 564.891118290003 0.459799838583559 0.290918492672996 1.58051086529034 0.11398992062831 1 0.999963374829175
"SATL1" 39.4915110243725 -0.110471094992889 0.48972123163836 -0.225579549866172 0.821528447745715 1 0.999963374829175
"SAV1" 2032.48257357744 0.209943250705328 0.269487935260014 0.779045082306804 0.435953158624738 1 0.999963374829175
"SAYSD1" 1177.27791074528 0.0992219823092942 0.0846980720721054 1.17147864032636 0.241406438561482 1 0.999963374829175
"SBDS" 7595.13742812443 -0.0230497431939482 0.152511130411168 -0.151134826237314 0.879869360661137 1 0.999963374829175
"SBDSP1" 3586.21849306636 0.00081126619499156 0.188130670971011 0.00431224845371741 0.996559334199912 1 0.999963374829175
"SBF1" 27225.8127484505 -0.0873568934314727 0.129536919566399 -0.674378344983686 0.500070806593232 1 0.999963374829175
"SBF2" 10943.2246989188 -0.0142705026973062 0.115875257608009 -0.123154010544525 0.901985142525826 1 0.999963374829175
"SBF2-AS1" 117.14583050904 -0.427639077342678 0.709490076513466 -0.602741449808793 0.546680702533666 1 0.999963374829175
"SBK1" 39769.0867434019 -0.142255900972639 0.152263572810701 -0.934274024618459 0.350162559738452 1 0.999963374829175
"SBNO1" 14946.3973847338 0.036605826011144 0.1686580972826 0.217041616150858 0.828175912862255 1 0.999963374829175
"SBNO2" 2035.59781937313 0.120669978800222 0.161855258557218 0.745542529021775 0.455943811060222 1 0.999963374829175
"SC5D" 22207.4845439989 0.00128748694824643 0.153766324506749 0.00837300984059041 0.993319382780833 1 0.999963374829175
"SCAF1" 10718.4829997459 -0.211318456591351 0.160601722546045 -1.31579196811395 0.188243875824029 1 0.999963374829175
"SCAF11" 10653.2622747851 0.139009673348519 0.273013176999674 0.509168366436338 0.610634214268075 1 0.999963374829175
"SCAF4" 5985.50360142843 0.0557823717267544 0.152934109423953 0.364747746182106 0.715299714066741 1 0.999963374829175
"SCAF8" 10993.5042452994 0.0487259279401757 0.115356463984992 0.422394430766488 0.672737142256759 1 0.999963374829175
"SCAI" 8973.13342635686 -0.00478511319178224 0.192615642224444 -0.0248428068277363 0.980180346672334 1 0.999963374829175
"SCAMP1" 22770.8965871322 0.00505493612741375 0.16610774737566 0.0304316698484978 0.975722787659477 1 0.999963374829175
"SCAMP1-AS1" 852.859749354782 0.102538851552042 0.122196994467966 0.839127443342501 0.401397797510275 1 0.999963374829175
"SCAMP2" 998.495514751041 0.0639109276040842 0.242627642431423 0.263411567468649 0.792233375792793 1 0.999963374829175
"SCAMP3" 4491.39130428698 -0.108868781850679 0.162254677775262 -0.670974688332085 0.502236654384941 1 0.999963374829175
"SCAMP4" 3467.41169854344 -0.0404182730154407 0.181870113409413 -0.222237025411944 0.824129372588793 1 0.999963374829175
"SCAMP5" 42832.365583586 -0.135791109636506 0.342590244019604 -0.396365956144202 0.691835076896483 1 0.999963374829175
"SCAND1" 3462.68323466566 -0.142133264671144 0.255252209402637 -0.556834610770956 0.577640434167517 1 0.999963374829175
"SCAND2P" 796.097544476208 0.110228746452859 0.179918692172974 0.612658668877414 0.540102056673219 1 0.999963374829175
"SCAP" 12070.5112496736 -0.13695026052081 0.108761834236746 -1.25917571620487 0.207966870731888 1 0.999963374829175
"SCAPER" 11872.4821106044 -0.184690279797637 0.206293997914114 -0.895277039880378 0.370639010795935 1 0.999963374829175
"SCARA3" 1057.29621635183 0.181559241690547 0.626794812350207 0.289662961647336 0.772074094360295 1 0.999963374829175
"SCARB1" 1317.89288248937 -0.203198148787659 0.229970015677745 -0.88358540216129 0.376920062092634 1 0.999963374829175
"SCARB2" 49557.0109665772 -0.0451313404797367 0.151228624745172 -0.29843120345626 0.765374076541346 1 0.999963374829175
"SCARF1" 194.248326944127 0.233170853465707 0.224249768850664 1.03978191219891 0.298441234438478 1 0.999963374829175
"SCARF2" 1255.82500763525 0.08299941888329 0.286924646056605 0.289272532088149 0.772372830414031 1 0.999963374829175
"SCARNA10" 14.5363136699071 -1.75255668764752 1.41109088429741 -1.2419871088035 0.214241318392581 1 0.999963374829175
"SCARNA12" 54.4721202299023 0.464105872915167 0.566367821470497 0.819442516543717 0.412533985915198 1 0.999963374829175
"SCARNA15" 37.6763912968653 0.735216025070942 0.848337967965334 0.866654626851483 0.386131273015083 1 0.999963374829175
"SCARNA17" 71.2163122082898 -0.0992834700468803 0.67641088627408 -0.146779822828947 0.883305811223073 1 0.999963374829175
"SCARNA21" 10.9480516784083 -1.43078852780812 1.04487087308886 -1.36934482973806 0.170891510992573 1 0.999963374829175
"SCARNA27" 14.7186533798599 -0.376435090496123 0.754482734208624 -0.498931351810145 0.617827746323698 1 0.999963374829175
"SCARNA7" 39.0586730305958 -0.444952723401133 1.05127629211631 -0.423250031164887 0.672112847423705 1 0.999963374829175
"SCARNA9" 29.3693958415904 -0.0397011027673179 1.00874628479473 -0.0393568763184062 0.968605860963627 1 0.999963374829175
"SCART1" 297.929538211289 0.25276466253247 0.388796996845088 0.650119894401297 0.515614779474144 1 0.999963374829175
"SCCPDH" 9631.24908715537 -0.0720729837834607 0.144921138989606 -0.497325540538498 0.618959503769362 1 0.999963374829175
"SCD" 141610.826919132 -0.0736240909874649 0.184260988360009 -0.399564181451249 0.689477542666375 1 0.999963374829175
"SCD5" 34203.4430071675 -0.22060643079519 0.259117732531052 -0.851375275016166 0.394560921883694 1 0.999963374829175
"SCEL" 41.5765271934194 -0.259487614801655 0.547968484838212 -0.473544778543731 0.635824562043292 1 0.999963374829175
"SCFD1" 6699.43542352177 0.0141159597150481 0.0900298317329103 0.156792025968966 0.875408757477254 1 0.999963374829175
"SCFD2" 1656.74510379918 -0.10966243220577 0.166515000421671 -0.65857389381178 0.510169431573245 1 0.999963374829175
"SCG2" 27860.0671224421 -0.0491236288935455 0.552522628719707 -0.0889079041113187 0.929155101859192 1 0.999963374829175
"SCG3" 26117.315852268 -0.124785324041698 0.191369598113312 -0.652064514279909 0.514359554837236 1 0.999963374829175
"SCG5" 16028.1070882288 -0.184741851958572 0.284898995824389 -0.648446834373703 0.516695986937056 1 0.999963374829175
"SCGB1B2P" 83.0409993217644 -0.108492055254799 0.284089915421829 -0.381893370251123 0.702540458044081 1 0.999963374829175
"SCGB2B2" 13.5294647106891 -0.303267803475092 0.552584376530784 -0.548817187664729 0.58313091377535 1 0.999963374829175
"SCGN" 1130.0712710681 -0.307096482965231 0.547520669408339 -0.560885643453579 0.574875497614415 1 0.999963374829175
"SCHIP1" 1136.19632922368 -0.0161883627489071 0.22040197195467 -0.0734492645657296 0.941448615974594 1 0.999963374829175
"SCLT1" 1646.99861681158 0.201058085051088 0.198852811991337 1.01108997674042 0.311973367235541 1 0.999963374829175
"SCLY" 90.9920906078452 -0.0853264685973154 0.362766531002252 -0.235210421318569 0.814045417834647 1 0.999963374829175
"SCMH1" 6681.49174819062 -0.137247281992747 0.0967177369104293 -1.41904976664055 0.155884507519365 1 0.999963374829175
"SCML1" 2126.48712661625 0.0530785086139233 0.263548303876158 0.201399545484705 0.840386170580612 1 0.999963374829175
"SCML2" 3188.78358474205 -0.0335991341179555 0.19705138841603 -0.170509502054451 0.86460946222818 1 0.999963374829175
"SCN11A" 471.000572809207 0.0864725014683814 0.254064128163956 0.340356988187557 0.733587705610369 1 0.999963374829175
"SCN1A" 1471.63137319652 0.120574119140176 0.362373960112316 0.332733950041014 0.739335119935348 1 0.999963374829175
"SCN1B" 178.778986663956 0.00920207887869725 0.346877299781453 0.026528339803426 0.978835929655231 1 0.999963374829175
"SCN2A" 19773.5132700811 -0.0434848145382083 0.279488833086895 -0.155586947993334 0.876358613638864 1 0.999963374829175
"SCN3A" 30054.6406509959 -0.0851296814956394 0.265252062958972 -0.320938810224473 0.748256762081007 1 0.999963374829175
"SCN3B" 43762.4435736549 -0.125563905980659 0.218263294601305 -0.575286404477778 0.565097614757275 1 0.999963374829175
"SCN4A" 7.76597185549558 -0.126076324483161 1.06404368254798 -0.118487921643645 0.905681064811 1 0.999963374829175
"SCN4B" 403.899188809109 -0.502120760964506 0.239409055482273 -2.09733403756603 0.035964015777496 1 0.999963374829175
"SCN5A" 406.459920993209 0.441179488779355 0.566194996032566 0.779200614401014 0.43586154824836 1 0.999963374829175
"SCN7A" 3619.76428324798 0.244249712750851 0.46075510292182 0.53010745014428 0.596037433917812 1 0.999963374829175
"SCN8A" 8211.37946308711 -0.189093336640426 0.169630131839026 -1.11473907725232 0.264962250174003 1 0.999963374829175
"SCN9A" 21241.0706159656 -0.0149655015863282 0.49262707886536 -0.0303789666227797 0.975764819316302 1 0.999963374829175
"SCNM1" 773.924052869792 -0.00727995436041044 0.131760687254814 -0.0552513387117631 0.955938228989193 1 0.999963374829175
"SCNN1D" 582.196861188221 0.206545675745478 0.234416029648017 0.881107303351281 0.37825974467208 1 0.999963374829175
"SCO1" 2591.01108665117 -0.0474568650146682 0.110115547102129 -0.430973339038613 0.666487756158407 1 0.999963374829175
"SCO2" 964.887818725044 -0.124116535066216 0.343352986697865 -0.361483778719633 0.717737829072125 1 0.999963374829175
"SCOC" 24624.7657466444 0.0299377761561075 0.235596913657096 0.127072021833363 0.89888339526531 1 0.999963374829175
"SCOC-AS1" 166.124373355824 0.0973885493601324 0.409754112520886 0.237675587344272 0.812132719626481 1 0.999963374829175
"SCP2" 5598.05400245634 0.0399954132613015 0.156834641017682 0.25501644918352 0.798710394558064 1 0.999963374829175
"SCPEP1" 771.992149384853 0.149431703937733 0.360463008131765 0.414554893474974 0.678467774290973 1 0.999963374829175
"SCRG1" 423.879621942179 0.123128814875529 1.10799508058659 0.111127582633618 0.911515176423717 1 0.999963374829175
"SCRIB" 9694.97173899779 -0.00352004162293758 0.253554447039447 -0.0138827840096607 0.988923496777741 1 0.999963374829175
"SCRN2" 1836.92961822557 0.113553101009317 0.2283887473411 0.497192188018461 0.619053529794405 1 0.999963374829175
"SCRN3" 4571.30385625792 0.21947560555815 0.104224393932883 2.10579881807214 0.035221831557743 1 0.999963374829175
"SCRT1" 3790.76616797334 -0.0315595732050947 0.280953251048726 -0.112330336407537 0.91056148904169 1 0.999963374829175
"SCRT2" 4637.84060813803 0.0540598777151964 0.339302951672627 0.159326281863164 0.873411815299492 1 0.999963374829175
"SCUBE1" 7958.01862350199 -0.267842441377298 0.257144034262411 -1.04160472610448 0.297594976627209 1 0.999963374829175
"SCUBE2" 564.481330407186 0.4773628960818 0.483466151668881 0.987376043667146 0.323458324045161 1 0.999963374829175
"SCUBE3" 4395.32737322576 -0.00123267208371865 0.302669312121536 -0.00407266952529259 0.996750488847596 1 0.999963374829175
"SCYL1" 5995.49734163671 -0.124434525541604 0.115333279896455 -1.07891257105772 0.280626704261844 1 0.999963374829175
"SCYL2" 12464.181416184 -0.000970641124162242 0.134523261956482 -0.0072154147174653 0.994242981951035 1 0.999963374829175
"SCYL3" 1431.05861067487 -0.00290885695956218 0.129073859485154 -0.0225363754610339 0.982020095939641 1 0.999963374829175
"SDAD1" 5755.22910423561 -0.0452477645660862 0.15333575701107 -0.295089452376196 0.767925546945309 1 0.999963374829175
"SDC1" 2007.28506873315 -0.099469197793361 0.381559064327955 -0.260691481588984 0.794330435685608 1 0.999963374829175
"SDC2" 5450.35624106134 -0.044284200310795 0.398539815398521 -0.111116125917088 0.911524261297135 1 0.999963374829175
"SDC3" 70070.711935981 -0.155069780338547 0.241824195003903 -0.641250063237237 0.521360227833443 1 0.999963374829175
"SDC4" 188.390933457274 1.1907735126868 0.788415216068831 1.51033806605636 0.130957183263552 1 0.999963374829175
"SDCBP" 10587.4137443637 0.128520838812446 0.296149249555698 0.433973204407106 0.664307899356086 1 0.999963374829175
"SDCBP2" 18.0518652131744 -0.0121471735251536 0.77148072253404 -0.0157452716190425 0.987437609936175 1 0.999963374829175
"SDCBP2-AS1" 163.142370080765 0.208278557277735 0.368094454006629 0.565829109921836 0.571509955733181 1 0.999963374829175
"SDCCAG3" 2357.70224068975 0.158697140911571 0.1812285040052 0.875674286352977 0.381207127997653 1 0.999963374829175
"SDCCAG8" 2124.93145660971 -0.088722943650519 0.165717570192655 -0.535386462324871 0.592382649351538 1 0.999963374829175
"SDE2" 4944.78762051728 0.0435947224991049 0.149092640705047 0.292400230440274 0.769980632058542 1 0.999963374829175
"SDF2" 3322.67524786901 -0.149355028782328 0.126841911001711 -1.17748958213277 0.239000153240943 1 0.999963374829175
"SDF2L1" 488.630399728836 -0.139366647815785 0.229605846133748 -0.606982139882457 0.543862764888267 1 0.999963374829175
"SDF4" 5879.07503333288 -0.00288852977401356 0.125895147541658 -0.0229439325535383 0.981694996497838 1 0.999963374829175
"SDHA" 11534.87171415 -0.140160193106814 0.110888029841648 -1.26397946926253 0.206237396060351 1 0.999963374829175
"SDHAF1" 1436.82499248852 -0.0592921847750605 0.250721951740917 -0.236485813720571 0.813055714147318 1 0.999963374829175
"SDHAF2" 3072.5697417152 -0.0233559085449821 0.114890776339345 -0.203287933889466 0.838909985989947 1 0.999963374829175
"SDHAP1" 1254.3566777744 0.113574080328215 0.228454896932452 0.497140056322783 0.619090289220931 1 0.999963374829175
"SDHAP2" 1398.17781815888 0.145835669785471 0.188669061624924 0.77297076971419 0.439539679849384 1 0.999963374829175
"SDHAP3" 617.376595845656 0.159541032667033 0.210331121886841 0.758523185897647 0.448137838101127 1 0.999963374829175
"SDHB" 2663.62193044014 -0.0168013301927066 0.104619857322117 -0.16059408436179 0.872413114417198 1 0.999963374829175
"SDHC" 10635.6784672387 -0.0307471939763724 0.0772565063408366 -0.397988408131263 0.690638730461216 1 0.999963374829175
"SDHD" 2606.69068508075 0.167627598320723 0.18880266415347 0.887845513580597 0.374623856856688 1 0.999963374829175
"SDK1" 6280.15118881999 -0.0831686896877175 0.23211414429173 -0.3583094427162 0.720111752341393 1 0.999963374829175
"SDK2" 8989.65818693532 -0.0392975103281703 0.476620655434048 -0.0824502880438174 0.93428864806581 1 0.999963374829175
"SDR39U1" 3864.59586091917 0.0929329203598686 0.148836783040941 0.62439484689954 0.532368308447708 1 0.999963374829175
"SDSL" 786.669733855 -0.146482553425493 0.325123415698436 -0.450544458973575 0.652317904404307 1 0.999963374829175
"SEC11A" 7332.55539064583 0.00201620966929435 0.177286872295093 0.0113725829960967 0.990926187205957 1 0.999963374829175
"SEC11C" 8075.10937091113 -0.0927401457599407 0.260896951170841 -0.355466575380608 0.722240080982258 1 0.999963374829175
"SEC13" 5553.48175315641 -0.0394947651381843 0.123399174931111 -0.320056962781417 0.748925149680913 1 0.999963374829175
"SEC14L1" 16577.8833728114 0.0136260734094124 0.129321052467694 0.105366242768681 0.916085201292149 1 0.999963374829175
"SEC14L1P1" 62.9451332697814 -0.2161290016157 0.303479027998676 -0.712171127741462 0.476358813439825 1 0.999963374829175
"SEC14L2" 207.167552607746 0.0709828432672429 0.570218887434388 0.124483500689743 0.900932463306217 1 0.999963374829175
"SEC14L5" 393.62276664826 0.0825758231276752 0.767277465738328 0.107621853651358 0.914295660968768 1 0.999963374829175
"SEC16A" 14059.3582697009 -0.00124901389095098 0.0995886104963419 -0.0125417342879471 0.989993406178004 1 0.999963374829175
"SEC16B" 56.5938664738588 0.229529214143491 0.484049686307633 0.474185234772812 0.635367821545006 1 0.999963374829175
"SEC22A" 2250.47993977759 0.0774436163122379 0.125681351511725 0.616190193538879 0.537768999903326 1 0.999963374829175
"SEC22B" 6518.0326872286 0.0500184269853905 0.117428117345162 0.425949322157394 0.670144774015314 1 0.999963374829175
"SEC22C" 7496.17426434844 0.0333265429219675 0.0649244751566509 0.513312473324685 0.607732760143766 1 0.999963374829175
"SEC23A" 11697.9115931917 -0.0470792701881588 0.089731609590709 -0.524667621620748 0.599814269418073 1 0.999963374829175
"SEC23B" 8728.98347769671 -0.106806450445327 0.0861692938027144 -1.23949548304135 0.215162060513569 1 0.999963374829175
"SEC23IP" 6430.80282094113 0.00783458049353331 0.11162634095362 0.070185768221038 0.944045801704134 1 0.999963374829175
"SEC24A" 7838.91231613522 0.0388207161311172 0.162298386551197 0.239193481562253 0.810955556946371 1 0.999963374829175
"SEC24B" 7249.09966667179 0.0701912199768763 0.106870814782069 0.656785672683511 0.511318737899402 1 0.999963374829175
"SEC24B-AS1" 125.291590722137 0.00351153720947839 0.265078893250223 0.0132471399982935 0.989430620652421 1 0.999963374829175
"SEC24C" 15180.9746872696 -0.104904030321495 0.135413036499135 -0.77469668381718 0.438518911013403 1 0.999963374829175
"SEC24D" 2128.00241749786 -0.118571241100066 0.190156500322617 -0.623545557995123 0.532926073956293 1 0.999963374829175
"SEC31A" 17976.4896162961 -0.0429788418858957 0.093230658639202 -0.460994725482115 0.644802389310531 1 0.999963374829175
"SEC31B" 1892.53570604704 0.281378864301653 0.388596095457796 0.724090817150817 0.469009981810214 1 0.999963374829175
"SEC61A1" 20785.4206521982 -0.0183119701090232 0.0905407813413921 -0.202251072254129 0.839720448139696 1 0.999963374829175
"SEC61A2" 5372.8265359671 -0.0136054951066312 0.115741047155886 -0.117551166513178 0.90642330004468 1 0.999963374829175
"SEC61B" 4258.3679395071 -0.0019979915520999 0.143064302391894 -0.0139656889852706 0.988857354589986 1 0.999963374829175
"SEC61G" 6007.19006401664 -0.0829629943913808 0.165789805048959 -0.500410712027082 0.616785912223988 1 0.999963374829175
"SEC62" 23846.6954124184 0.0322425942399007 0.104640675749492 0.308126777746436 0.757985866142711 1 0.999963374829175
"SEC63" 17622.9564243998 0.118721950521546 0.0888761194132721 1.33581384184306 0.181610127551788 1 0.999963374829175
"SECISBP2" 7826.34852567131 0.182526638455059 0.158088738831522 1.15458343082603 0.248261055060747 1 0.999963374829175
"SECISBP2L" 16584.2200212704 0.0236107312582384 0.124574110854066 0.189531605695324 0.84967618622067 1 0.999963374829175
"SEH1L" 4912.53293688664 0.0884951756632389 0.0804367345678446 1.10018359321384 0.271252137607356 1 0.999963374829175
"SEL1L" 18476.0785830345 -0.0291470353544527 0.14891789211109 -0.195725543393466 0.844824990342619 1 0.999963374829175
"SEL1L3" 4656.48160842681 -0.531261446160862 0.333282820621967 -1.5940258941923 0.110930235306804 1 0.999963374829175
"SELENBP1" 278.288157847551 0.603408385302309 1.34170089426993 0.449733907072223 0.652902319411275 1 0.999963374829175
"SELK" 3795.18014414307 0.0375214605157101 0.0868820039898893 0.431866886036337 0.665838163234152 1 0.999963374829175
"SELM" 471.48215891943 0.0805732779104562 0.368712441226146 0.218526062322473 0.827019254166646 1 0.999963374829175
"SELO" 1476.7041930228 0.237415570683572 0.178545490988408 1.32972033832535 0.183610431207103 1 0.999963374829175
"SELPLG" 73.5951071794753 -0.514705812747137 0.348802179318101 -1.47563817907724 0.140041050089889 1 0.999963374829175
"SELT" 17655.3491607208 -0.0077634464652628 0.267682495994192 -0.0290024434972066 0.976862641786399 1 0.999963374829175
"SELV" 32.3705019705013 -0.444087625230097 0.634948698751405 -0.699407095570671 0.484297654753289 1 0.999963374829175
"SEMA3A" 6799.28634596961 0.168990039792008 0.209062361538139 0.808323595642438 0.418904322687468 1 0.999963374829175
"SEMA3B" 413.418964232072 0.0827563675146606 0.304089078491938 0.272145148800056 0.785510415407974 1 0.999963374829175
"SEMA3C" 5101.17058170367 -0.569678393564667 0.382902060615061 -1.48779140193078 0.136805913872883 1 0.999963374829175
"SEMA3D" 8558.81254032695 -0.421508693025499 0.62989282683326 -0.669175255010607 0.503383689133803 1 0.999963374829175
"SEMA3E" 13490.4220911466 -0.0438246368187509 0.479442450005001 -0.0914075022315895 0.927168800788851 1 0.999963374829175
"SEMA3F" 1770.14697548824 -0.1285470899936 0.245331467294395 -0.523973102232927 0.600297248232322 1 0.999963374829175
"SEMA3G" 17.8738448380195 0.257425396630383 1.09272745318648 0.235580606929669 0.813758123384247 1 0.999963374829175
"SEMA4A" 2000.08250286738 -0.133660476851088 0.277068005402669 -0.482410362238817 0.629514461428439 1 0.999963374829175
"SEMA4B" 3017.90483419384 -0.0186605662139393 0.189975935344517 -0.0982259473027404 0.921752879120926 1 0.999963374829175
"SEMA4C" 11964.047462017 -0.0531339282206618 0.156698466240834 -0.339083907426374 0.734546521077754 1 0.999963374829175
"SEMA4D" 9678.2826514127 -0.0847426817922692 0.296824910004903 -0.285497203691123 0.775263246432771 1 0.999963374829175
"SEMA4F" 7017.97612593706 -0.230065311497866 0.224473067439734 -1.02491276179328 0.305404352454663 1 0.999963374829175
"SEMA4G" 4406.6939973525 -0.225760713301017 0.227113415363463 -0.994043935888675 0.32020147794749 1 0.999963374829175
"SEMA5A" 3101.68925498501 -0.174669400475292 0.63676951991902 -0.27430552972684 0.783849835330586 1 0.999963374829175
"SEMA5B" 7149.15017822763 0.201813278019112 0.387112011232861 0.52133044742369 0.602136594130729 1 0.999963374829175
"SEMA6A" 7947.63290404846 -0.230727919221742 0.196550061934311 -1.1738888146413 0.240439563263489 1 0.999963374829175
"SEMA6B" 8618.99089286654 -0.270245261735393 0.215095745538425 -1.25639519767775 0.208972721921472 1 0.999963374829175
"SEMA6C" 10321.7554994314 -0.0393797434846877 0.125854385149028 -0.312899256057362 0.754357202801088 1 0.999963374829175
"SEMA6D" 24250.7576162314 -0.0476649426004528 0.378828438314042 -0.125821975806736 0.899872845838457 1 0.999963374829175
"SEMA7A" 3558.6315729056 -0.213342686634469 0.33477856401347 -0.637265074791005 0.523952196135391 1 0.999963374829175
"SENP1" 4350.10381267507 -0.00674177926118034 0.161553566672245 -0.0417309218239537 0.966713203374261 1 0.999963374829175
"SENP2" 7949.77348437112 0.0345193550502153 0.0684301965041336 0.504446235926418 0.613947834156186 1 0.999963374829175
"SENP3" 1270.81990563366 0.0252453659594448 0.10059886745078 0.250950796954017 0.80185215039108 1 0.999963374829175
"SENP3-EIF4A1" 32.4177172237753 0.0536223685612311 0.681299404569932 0.0787060258699037 0.93726645240066 1 0.999963374829175
"SENP5" 9863.63491498536 0.0458623513521336 0.111605025856492 0.410934462853902 0.681120591264899 1 0.999963374829175
"SENP6" 14171.7571608854 0.0784412508869385 0.142015909415309 0.552341291971354 0.580714545153618 1 0.999963374829175
"SENP7" 7698.09607702434 0.23146612745353 0.192514554907926 1.20233053321206 0.229235491620183 1 0.999963374829175
"SENP8" 756.586866079957 0.112929597173904 0.106709031082191 1.05829465443202 0.289921129252761 1 0.999963374829175
"SEP15" 9559.24954500758 0.0751722223686909 0.128972854224435 0.582853057108269 0.559992224136608 1 0.999963374829175
"SEPHS1" 9967.68778075692 0.167463942811942 0.227918424741455 0.734753862053537 0.462489410660103 1 0.999963374829175
"SEPHS2" 7219.4897412266 0.113198664007785 0.297645020296869 0.380314321720824 0.703712105637199 1 0.999963374829175
"SEPN1" 11478.3459191857 -0.12644043361343 0.306380407436694 -0.412690989842605 0.679833027037771 1 0.999963374829175
"SEPP1" 203.621494607199 0.406508029237002 0.759632179252073 0.535137979064086 0.59255444940235 1 0.999963374829175
"SEPSECS" 1423.98720864343 0.0818050543033427 0.21709087140621 0.376824017396258 0.706304390921618 1 0.999963374829175
"SEPSECS-AS1" 46.3017267742181 -0.202608454403313 0.462178967812404 -0.438376621425039 0.661113290839419 1 0.999963374829175
"SEPT1" 173.125913320632 0.0779302909788223 0.269914715087627 0.288721905930628 0.772794197772384 1 0.999963374829175
"SEPT10" 3055.1656612363 0.313804992460557 0.604773712414481 0.518880014158901 0.603844415646575 1 0.999963374829175
"SEPT11" 43181.2434996361 0.138999334022119 0.302492332160963 0.459513578506692 0.645865403453588 1 0.999963374829175
"SEPT12" 67.1417255755355 -0.39861874091446 0.426569297077868 -0.934475930745887 0.350058446074873 1 0.999963374829175
"SEPT2" 37146.4723433628 0.210050722924026 0.396351445087941 0.529960784872176 0.596139120310308 1 0.999963374829175
"SEPT3" 87363.6287579784 -0.110869821074427 0.158230934540898 -0.700683601446911 0.483500492125562 1 0.999963374829175
"SEPT4" 3014.00091258609 -0.218287005119252 0.281689033961233 -0.774921913180665 0.438385802698009 1 0.999963374829175
"SEPT5" 917.404349477443 -0.194371385571668 0.255692415649807 -0.760176578087777 0.447149043321907 1 0.999963374829175
"SEPT5-GP1BB" 2132.50666346619 -0.0122925823842559 0.220884505075678 -0.0556516283477844 0.955619334726693 1 0.999963374829175
"SEPT6" 14102.1479947393 -0.23696503832106 0.177036494060957 -1.33850955181855 0.180730388725948 1 0.999963374829175
"SEPT7" 36266.5459723497 -0.00870494001704115 0.083878366209198 -0.103780514695893 0.91734352997935 1 0.999963374829175
"SEPT7P2" 2053.05070150731 0.0210579182848073 0.132058174019153 0.159459408258614 0.873306936580455 1 0.999963374829175
"SEPT7P9" 10.6833796267174 -0.149203772211347 0.712150631196689 -0.209511535446689 0.834048931222708 1 0.999963374829175
"SEPT8" 7403.30764357072 -0.0336409982168784 0.228027310180506 -0.147530566361758 0.882713255218366 1 0.999963374829175
"SEPT9" 15457.4969309386 -0.012972368466927 0.156844617858965 -0.0827084068551958 0.934083400075179 1 0.999963374829175
"SEPW1" 10864.3352256975 -0.254719696974188 0.165320959399887 -1.54075864245415 0.123375538475298 1 0.999963374829175
"SERAC1" 4029.39609254928 -0.0980800349090764 0.161406757084005 -0.607657552143436 0.543414621520248 1 0.999963374829175
"SERBP1" 40359.1397197171 0.109707160048979 0.217501453895385 0.504397364174616 0.613982169921378 1 0.999963374829175
"SERF2" 13905.3163248879 0.00865336063683866 0.131201634891514 0.0659546707934992 0.947413914297109 1 0.999963374829175
"SERGEF" 2456.50736053377 -0.221825096822036 0.211205061477896 -1.05028305320823 0.293587994335595 1 0.999963374829175
"SERHL" 28.7638934755224 -0.309936640004925 0.839022217658659 -0.369402184449682 0.711827969995866 1 0.999963374829175
"SERHL2" 36.1498889118687 0.187663953168995 0.45185157164526 0.415322121124161 0.677906109504472 1 0.999963374829175
"SERINC1" 122961.922473654 -0.0168100737618366 0.270988813365913 -0.0620323531183487 0.95053706754216 1 0.999963374829175
"SERINC2" 1300.99473264613 0.0496457218078865 0.456077664522535 0.108853657325798 0.913318564237847 1 0.999963374829175
"SERINC3" 15674.8473920856 -0.070835236153893 0.234903282920239 -0.301550643623593 0.762994637998561 1 0.999963374829175
"SERINC4" 138.036163917027 -0.0535320959581468 0.380613323495487 -0.140646931291099 0.888148870904834 1 0.999963374829175
"SERINC5" 5157.54996520699 -0.0504483680697466 0.209006622973446 -0.241372102721147 0.809266732434736 1 0.999963374829175
"SERP1" 9141.72431167254 0.269254913319092 0.185598307134008 1.45074013592528 0.146852234807234 1 0.999963374829175
"SERP2" 996.70412136934 -0.0149798748889738 0.321170380068627 -0.0466415205716447 0.962798939391758 1 0.999963374829175
"SERPINB1" 111.706857729199 0.273912356434361 0.662533096794779 0.413431959489271 0.679290163270611 1 0.999963374829175
"SERPINB2" 47.7623141437498 0.42180044156893 0.743103598464795 0.567619969059957 0.570293044740157 1 0.999963374829175
"SERPINB6" 573.212957604154 0.178745661568014 0.484125365111458 0.369213584846689 0.711968530882878 1 0.999963374829175
"SERPINB8" 1582.19237978334 -0.0298600803562463 0.402160714431105 -0.0742491230116453 0.940812159178403 1 0.999963374829175
"SERPINB9" 2827.33860105521 0.0419128120279079 0.389568613127557 0.107587753775698 0.914322711671619 1 0.999963374829175
"SERPINB9P1" 23.0370395767317 -0.0207295586617382 0.778522386166866 -0.0266267984454529 0.978757398765632 1 0.999963374829175
"SERPINC1" 11.5053635653482 -0.541024263385712 0.778058387772712 -0.695351752372287 0.486834888939611 1 0.999963374829175
"SERPINE1" 180.604417607095 2.06133583290562 1.018925678243 2.02304827223524 0.0430681708933134 1 0.999963374829175
"SERPINE2" 5376.51197449594 -0.0656670107923726 0.183941734741974 -0.356998975161823 0.721092572955516 1 0.999963374829175
"SERPINF1" 924.118833667593 -0.415699726983023 0.547543028234582 -0.759209241186659 0.447727398864659 1 0.999963374829175
"SERPINF2" 21.5283815377606 -0.774901863164955 0.583896036606977 -1.32712300578013 0.184467996265608 1 0.999963374829175
"SERPING1" 847.407340173183 0.310257497992312 0.708629248037476 0.43782767766298 0.66151120563054 1 0.999963374829175
"SERPINH1" 3567.79367728449 0.132450833938977 0.632500414115907 0.20940829599948 0.8341295170617 1 0.999963374829175
"SERPINI1" 6497.35833314018 -0.0182259931883592 0.314249484673215 -0.0579984823437729 0.953749837407802 1 0.999963374829175
"SERPINI2" 78.7121063943741 -0.463472307158346 0.634905642012201 -0.729986121543143 0.465398667918417 1 0.999963374829175
"SERTAD1" 444.164214770342 -0.16189080412092 0.194779634543776 -0.831148515603851 0.405889735159054 1 0.999963374829175
"SERTAD2" 2975.91747048915 0.167881227108721 0.273267278847087 0.614348076421776 0.538985339505382 1 0.999963374829175
"SERTAD3" 819.308767433857 -0.0125544561082688 0.177782064776855 -0.0706171127218407 0.943702490431898 1 0.999963374829175
"SERTAD4" 1442.68499705475 0.0571829997597552 0.316562241105948 0.18063746187789 0.856652149229739 1 0.999963374829175
"SERTAD4-AS1" 124.755351292432 -0.0520181374465813 0.410678528540505 -0.126663883869085 0.899206432038873 1 0.999963374829175
"SESN1" 4286.24925388913 0.0223819175039541 0.173285222574869 0.12916229769266 0.897229228342257 1 0.999963374829175
"SESN2" 3513.12032994417 -0.0854884928017146 0.165383288982822 -0.516911311460218 0.605218071054645 1 0.999963374829175
"SESN3" 25056.6148178056 0.0849558431170307 0.147324888308514 0.57665642304187 0.564171575498789 1 0.999963374829175
"SESTD1" 31555.5094373281 0.0148160229178572 0.201994687885957 0.0733485769993221 0.941528736916476 1 0.999963374829175
"SET" 67376.8731286796 0.0853759640290091 0.124131370710137 0.687787168872673 0.491586817429188 1 0.999963374829175
"SETBP1" 13295.2282487876 0.0729722918561134 0.21182393417965 0.34449502667732 0.730474035553376 1 0.999963374829175
"SETD1A" 3752.3958872025 -0.0118940853616263 0.159133790512398 -0.0747426761049828 0.940419451994078 1 0.999963374829175
"SETD1B" 5514.61393751306 -0.0695917179325982 0.118832077512 -0.585630743732229 0.558123683779972 1 0.999963374829175
"SETD2" 16767.7529150277 0.0474019958789443 0.119330236262209 0.397233738604071 0.691195104770368 1 0.999963374829175
"SETD3" 5431.80949146567 -0.0262159038985358 0.11355518257491 -0.230864882641897 0.817419773381111 1 0.999963374829175
"SETD4" 3284.14592835449 0.04240824033458 0.11008799171745 0.385221309545043 0.700073456609472 1 0.999963374829175
"SETD5" 25020.1227429495 0.00165754242704267 0.100332981962282 0.0165204142708105 0.986819216076884 1 0.999963374829175
"SETD6" 2047.28188787455 0.20160602174738 0.170155244757494 1.18483577767297 0.236082383715276 1 0.999963374829175
"SETD7" 5642.6292224313 -0.263935166179822 0.17350737642646 -1.52117547746847 0.12821580757833 1 0.999963374829175
"SETD8" 3538.72334575318 0.105342563677876 0.161080992420039 0.653972651243554 0.513129425544439 1 0.999963374829175
"SETD9" 801.688253548079 0.0970678002971223 0.309072718898752 0.314061366020856 0.753474431460357 1 0.999963374829175
"SETDB1" 6215.11376801648 0.0207344500410017 0.258034885442809 0.0803552202076076 0.935954740782369 1 0.999963374829175
"SETDB2" 2331.60128766056 0.0168545545199195 0.118000536460258 0.142834558430978 0.88642084322059 1 0.999963374829175
"SETMAR" 2475.0293005438 0.0530875300519578 0.0956142135551371 0.555226342172906 0.578739853128452 1 0.999963374829175
"SETX" 12950.8027209533 0.0481025666119822 0.154868931417496 0.310601785469206 0.756103369676509 1 0.999963374829175
"SEZ6" 2552.92798043305 -0.0602869141579679 0.366500855596709 -0.164493242614163 0.869342865906414 1 0.999963374829175
"SEZ6L" 23546.4588844419 -0.301535265490904 0.29740968299634 -1.01387171544988 0.31064396939152 1 0.999963374829175
"SEZ6L2" 29237.5416624266 -0.371388674986075 0.274583563279281 -1.35255246363138 0.176198647549179 1 0.999963374829175
"SF1" 23288.5769769876 0.017219658246826 0.151884895468496 0.113373078960295 0.909734781958881 1 0.999963374829175
"SF3A1" 13664.6059078436 -0.034668702539328 0.161534786388387 -0.214620660443826 0.830063084569094 1 0.999963374829175
"SF3A2" 6804.49276910072 0.0696166607250998 0.243270221159563 0.286170088526526 0.774747852056298 1 0.999963374829175
"SF3A3" 12095.8139057174 0.0165439482149398 0.183382336667706 0.0902156037247902 0.928115884909943 1 0.999963374829175
"SF3B1" 41493.1605794144 0.145924099272899 0.146720067523988 0.994574918996965 0.319943050952022 1 0.999963374829175
"SF3B2" 21520.9722327598 -0.121414386375198 0.192536434827152 -0.630604729355233 0.528299005785357 1 0.999963374829175
"SF3B3" 23844.6775218576 -0.0634496121542517 0.182533428896848 -0.347605436098545 0.728136523180399 1 0.999963374829175
"SF3B4" 5124.77228327962 -0.023662848049546 0.133344116243418 -0.177457009099298 0.859149431011344 1 0.999963374829175
"SF3B5" 4138.9049962574 0.0356970696654222 0.158424901313042 0.225324866037859 0.821726556705771 1 0.999963374829175
"SF3B6" 4473.44408001724 0.0544389073790378 0.109658822355951 0.496438920366389 0.619584771121367 1 0.999963374829175
"SFI1" 2050.16574302113 0.180874506381246 0.185327589318674 0.975971829376303 0.329078424585248 1 0.999963374829175
"SFMBT1" 2858.19351589774 0.00821870406001478 0.120252907192452 0.0683451589811598 0.945510876476163 1 0.999963374829175
"SFMBT2" 3527.01426733574 -0.179675500441775 0.316045347114272 -0.568511772384391 0.569687514303848 1 0.999963374829175
"SFPQ" 43938.2314753891 0.0910044332215425 0.196754835001818 0.46252704905931 0.643703409534431 1 0.999963374829175
"SFR1" 442.051404004073 0.435528169432362 0.517220471027598 0.84205516569572 0.399757075428285 1 0.999963374829175
"SFRP1" 15913.683023136 0.607474799078723 0.99836276761167 0.608471007519594 0.54287512916378 1 0.999963374829175
"SFRP2" 9525.30934827893 0.084727144000934 1.20725953595563 0.0701813831057183 0.944049291913429 1 0.999963374829175
"SFRP4" 51.7068569124349 -0.294608765666125 1.24329167688204 -0.236958688893465 0.812688839079659 1 0.999963374829175
"SFRP5" 92.6249565119591 -0.160692462937289 0.444079240602163 -0.361855381304005 0.717460104142677 1 0.999963374829175
"SFSWAP" 4942.60845260032 0.0969174797947299 0.128912399157133 0.751808828540969 0.452166032008873 1 0.999963374829175
"SFT2D1" 1376.58491744783 0.157446548540076 0.124428501862874 1.2653575843386 0.205743172774353 1 0.999963374829175
"SFT2D2" 304.010696765448 -0.0170143111204577 0.263875430907204 -0.0644785725672242 0.948589168216683 1 0.999963374829175
"SFT2D3" 1274.09946931051 0.243187391518294 0.286460454933843 0.848938788338016 0.395915353920181 1 0.999963374829175
"SFTA3" 103.72433788295 -0.579823210296788 2.19827089476544 -0.263763311281368 0.791962307015535 1 0.999963374829175
"SFTPA2" 20.6799556957276 0.312405687515169 1.14762898589947 0.272218366173731 0.785454120733953 1 0.999963374829175
"SFTPD" 18.6506287397121 0.564156865962575 0.693437213450403 0.813565893234147 0.415893683412306 1 0.999963374829175
"SFXN1" 10245.1964941464 -0.0984786724629894 0.175465417940339 -0.561242628997548 0.574632145980842 1 0.999963374829175
"SFXN2" 676.870465977091 0.443818799119017 0.470794966453966 0.942700816157543 0.345833955797037 1 0.999963374829175
"SFXN3" 8182.88573643181 -0.202571491411771 0.259124141869348 -0.781754605921317 0.434358803409322 1 0.999963374829175
"SFXN4" 1284.9048203661 0.18569846628402 0.164047877189478 1.13197725850202 0.257643995497467 1 0.999963374829175
"SFXN5" 1743.17013898232 0.00539258637034547 0.311773870728311 0.0172964666915424 0.986200104354453 1 0.999963374829175
"SGCA" 38.5233591595195 -0.226782471263905 1.89698315491156 -0.119549016909683 0.904840408569601 1 0.999963374829175
"SGCB" 15209.8761224084 -0.155611500975187 0.159567658195456 -0.975207023371719 0.32945757897943 1 0.999963374829175
"SGCD" 1939.73775705231 -0.404876751045132 0.335572718256451 -1.20652463391174 0.2276152666368 1 0.999963374829175
"SGCE" 2916.86284274119 0.0245793471753887 0.153847827484232 0.159764018623583 0.873066968920982 1 0.999963374829175
"SGCG" 21.342900342342 -0.167077335958378 1.07961496626896 -0.154756409626091 0.877013357180911 1 0.999963374829175
"SGCZ" 262.75512875924 -0.333855944305676 0.473510396694811 -0.705065710565284 0.480769344234182 1 0.999963374829175
"SGIP1" 10980.0478181006 -0.000756918635848137 0.262306025910521 -0.00288563189968933 0.997697602054373 1 0.999963374829175
"SGK1" 772.020909145758 -0.175444946750979 0.248965172709548 -0.704696744695532 0.480998977609745 1 0.999963374829175
"SGK2" 107.436807570184 0.782244364964095 0.494849788917892 1.58077134209688 0.113930329344112 1 0.999963374829175
"SGK223" 1872.52229342132 0.0503050248098029 0.716546938753754 0.0702047864405022 0.944030664699291 1 0.999963374829175
"SGK494" 1936.58420818807 0.478283057784062 0.326591809758932 1.46446739781104 0.143066284676015 1 0.999963374829175
"SGMS1" 1614.73567261411 -0.188672793958875 0.147820156748971 -1.27636716201891 0.201825758703974 1 0.999963374829175
"SGMS2" 109.099499767697 0.18501843025898 0.426836110499697 0.433464802315763 0.664677131367826 1 0.999963374829175
"SGOL1" 999.483400146871 0.513642478526503 0.955428091557714 0.53760453880843 0.590850096061105 1 0.999963374829175
"SGOL1-AS1" 11.7153125126931 0.0581990655001255 0.82619954510945 0.0704418997137254 0.943841942907069 1 0.999963374829175
"SGOL2" 2703.75972985634 0.375558652663387 0.626868767061103 0.599102511398179 0.549104527059221 1 0.999963374829175
"SGPL1" 9024.70919641265 0.18555370670892 0.143224390609138 1.29554544389928 0.195132135282605 1 0.999963374829175
"SGPP1" 2145.86872241839 0.00960990905432908 0.180847074141764 0.0531383164473867 0.957621702454097 1 0.999963374829175
"SGPP2" 127.64767809711 -1.14926774518859 0.821208283625149 -1.39948386798445 0.161667932592105 1 0.999963374829175
"SGSH" 1567.6266991807 -0.122897573782702 0.134690929097898 -0.912441354483319 0.361536428223551 1 0.999963374829175
"SGSM1" 1985.35008088651 -0.305065820367597 0.314006616996409 -0.971526725410013 0.33128605125915 1 0.999963374829175
"SGSM2" 18354.1467278596 -0.00589596346760552 0.12796289002587 -0.0460755728978422 0.963250015329379 1 0.999963374829175
"SGSM3" 6964.1194546561 0.0804415802622401 0.122593250632264 0.656166467952923 0.511717021447845 1 0.999963374829175
"SGTA" 10317.8589023339 -0.091408886442559 0.129901164240662 -0.703680270895876 0.481631909460794 1 0.999963374829175
"SGTB" 7634.72336149606 -0.081298264967391 0.228024301182073 -0.356533336780083 0.721441191009764 1 0.999963374829175
"SH2B1" 5995.93024352608 -0.0284284476199287 0.122463524053558 -0.232138082254564 0.816430767274206 1 0.999963374829175
"SH2B2" 1364.61384537399 -0.15893231576728 0.164615761341616 -0.965474475056236 0.334307214718316 1 0.999963374829175
"SH2B3" 2799.93975663267 -0.150919778036004 0.279197415103768 -0.540548622127867 0.58881873891764 1 0.999963374829175
"SH2D2A" 10.4237774398093 -1.0302456334864 0.880686309785718 -1.16982133370174 0.242072876514845 1 0.999963374829175
"SH2D3A" 22.4295430488374 -0.454661232297534 0.861071238400936 -0.528018138362012 0.597486746723843 1 0.999963374829175
"SH2D3C" 3392.46675862853 -0.0992847761353048 0.298632212662674 -0.332465058776007 0.739538119636745 1 0.999963374829175
"SH2D4B" 53.2850625827697 0.832905179398232 0.429826422162363 1.93777100813875 0.05265116633265 1 0.999963374829175
"SH2D5" 728.061508460469 -0.157377251370829 0.340699446449548 -0.461924000789753 0.644135821890122 1 0.999963374829175
"SH2D7" 6.35569717389349 -0.26578565383236 1.29659995153008 -0.204986629467874 0.837582571354974 1 0.999963374829175
"SH3BGR" 300.462294874094 0.043028661392831 0.304883833951645 0.141131331350469 0.887766192524508 1 0.999963374829175
"SH3BGRL" 14857.9246405343 0.0120908171624149 0.103214825593152 0.117142252510061 0.906747327544434 1 0.999963374829175
"SH3BGRL2" 13846.5060220824 -0.121424853260739 0.399109386163776 -0.304239532995879 0.760945408450939 1 0.999963374829175
"SH3BGRL3" 6437.64019079036 -0.251854389552595 0.253573508277819 -0.993220432461975 0.320602543103945 1 0.999963374829175
"SH3BP1" 322.479418169742 0.0530757574863508 0.305347195311706 0.17382100867889 0.862006133188799 1 0.999963374829175
"SH3BP2" 5881.74087409013 -0.00544429378368209 0.144777413204616 -0.0376045797695501 0.970002956378286 1 0.999963374829175
"SH3BP4" 3392.41687910854 -0.0319697499258808 0.534494766538479 -0.0598130270440716 0.952304550073463 1 0.999963374829175
"SH3BP5" 11758.7036125188 -0.142389473497821 0.225078657881839 -0.632620946107525 0.526981205339805 1 0.999963374829175
"SH3BP5-AS1" 930.7033066489 0.238147068166635 0.222999197439973 1.06792791588741 0.285553028983786 1 0.999963374829175
"SH3BP5L" 6524.4522337494 -0.10261457183383 0.122197833243291 -0.839741336734902 0.401053431567122 1 0.999963374829175
"SH3D19" 1577.60224367747 -0.259190998065843 0.365732584132476 -0.708689926222046 0.478516917591706 1 0.999963374829175
"SH3D21" 855.483981027863 0.0914691777209082 0.462768666964967 0.19765637617776 0.843313923022734 1 0.999963374829175
"SH3GL1" 6130.26244551321 -0.0358420227721539 0.144498800911039 -0.248043738399049 0.804100565648408 1 0.999963374829175
"SH3GL1P1" 76.0981031591507 0.353772841229035 0.484019565757834 0.730906075408603 0.464836524841887 1 0.999963374829175
"SH3GL2" 2624.39779905054 -0.157083143717781 0.17266778669154 -0.909742035428998 0.362958570096712 1 0.999963374829175
"SH3GL3" 3576.31997925717 0.102809980474189 0.285014455564449 0.36071847749119 0.718309910382777 1 0.999963374829175
"SH3GLB1" 29417.7979824868 0.0094766874648956 0.153518655699918 0.0617298752499478 0.950777948321581 1 0.999963374829175
"SH3GLB2" 5196.82103070461 0.00296175766486309 0.172645091286173 0.0171551802764768 0.986312817879665 1 0.999963374829175
"SH3KBP1" 6595.89593252821 -0.257325007576947 0.259387357382117 -0.992049150637162 0.321173549685907 1 0.999963374829175
"SH3PXD2A" 11571.7866711159 -0.149055160136339 0.333065561264192 -0.447524984482279 0.65449605259097 1 0.999963374829175
"SH3PXD2B" 11524.6483361448 -0.181066717791008 0.133101390683815 -1.36036683659554 0.173713867562443 1 0.999963374829175
"SH3RF1" 3818.05877857221 0.0364237588345229 0.322948309481188 0.11278510450492 0.910200927868719 1 0.999963374829175
"SH3RF3" 1006.00235135546 0.1726186140313 0.370416807610074 0.466011829066378 0.641207033457597 1 0.999963374829175
"SH3RF3-AS1" 36.8374418630925 0.325699893445386 0.810791902768521 0.401705902998359 0.687900479699777 1 0.999963374829175
"SH3TC1" 91.7168157184381 -0.0170008998809699 0.91147701290735 -0.0186520336116233 0.985118693222411 1 0.999963374829175
"SH3TC2" 47.6195822531676 0.867415658783497 1.01327606583971 0.856050673677625 0.391969750841508 1 0.999963374829175
"SH3YL1" 2226.96951265415 0.238991053960112 0.168846617061258 1.4154328829307 0.156941614075975 1 0.999963374829175
"SHANK1" 12872.501407263 -0.185959972564749 0.294248118389434 -0.631983557218988 0.527397621663453 1 0.999963374829175
"SHANK2" 5675.65982389675 -0.100443385010737 0.18580734645088 -0.54057811453268 0.588798406083271 1 0.999963374829175
"SHANK3" 6295.73243612958 -0.103467531846994 0.188681645833595 -0.548370941910514 0.583437224717329 1 0.999963374829175
"SHARPIN" 2012.91990324059 -0.0156834640636158 0.186561126263286 -0.0840660880310208 0.933003887001956 1 0.999963374829175
"SHB" 1366.411776793 0.201571689567555 0.458463229067061 0.4396681713771 0.660177458301194 1 0.999963374829175
"SHBG" 54.8111225988857 0.625671545020367 0.460332424417743 1.35917331005253 0.174091676668176 1 0.999963374829175
"SHC1" 6736.63634871013 -0.0537911182773072 0.287851398576779 -0.186871137480193 0.851761669491111 1 0.999963374829175
"SHC2" 10774.1608414732 -0.0107529238195521 0.391788916998037 -0.0274457069943252 0.978104243054659 1 0.999963374829175
"SHC3" 31369.3479853194 -0.0777909626459043 0.248665614632795 -0.312833612965663 0.754407076725546 1 0.999963374829175
"SHC4" 7726.29473019123 -0.193903702875456 0.376890096437456 -0.514483412295325 0.606914054751743 1 0.999963374829175
"SHCBP1" 621.347641074535 0.414376910781732 0.973681343667861 0.425577539794254 0.67041570931093 1 0.999963374829175
"SHD" 1973.00345730621 -0.025054028735648 0.593492141621854 -0.0422145922053527 0.966327630032465 1 0.999963374829175
"SHF" 6132.39634094601 -0.204431984451538 0.174917626019645 -1.1687329007574 0.242511261923583 1 0.999963374829175
"SHFM1" 5359.10638749246 0.153718150381192 0.158408782641137 0.970389064408309 0.331852597503144 1 0.999963374829175
"SHH" 117.471943674474 -0.943815861790589 0.873090636572611 -1.08100559352648 0.279694625494361 1 0.999963374829175
"SHISA2" 925.399280829326 0.599577520935148 0.617272051873415 0.971334307321116 0.331381829983296 1 0.999963374829175
"SHISA3" 457.352406765018 -0.407122909191298 1.34928752521866 -0.30173176701187 0.762856549684154 1 0.999963374829175
"SHISA4" 607.397645444398 -0.218080638334583 0.372696161493309 -0.585143236948787 0.558451408465233 1 0.999963374829175
"SHISA5" 15065.4468335785 -0.142735379026921 0.231805087526044 -0.615756023952166 0.538055555455775 1 0.999963374829175
"SHISA6" 14341.1219349035 -0.28387187333159 0.405858621888051 -0.699435364982565 0.484279993132171 1 0.999963374829175
"SHISA7" 5468.34831036024 -0.122219720818618 0.232337913299737 -0.526042947889196 0.598858367061097 1 0.999963374829175
"SHISA8" 63.7130791176211 0.081967470412094 0.449607958565499 0.182308762223907 0.855340422657691 1 0.999963374829175
"SHISA9" 2576.98773589923 -0.0223358770620237 0.277976677145211 -0.0803516226303972 0.935957601981841 1 0.999963374829175
"SHKBP1" 2163.86936400891 -0.157004102504067 0.178843702173889 -0.877884435379296 0.38000643663979 1 0.999963374829175
"SHMT1" 698.327367842085 0.26551317154221 0.54048646166193 0.491248514765364 0.623250689315879 1 0.999963374829175
"SHMT2" 5523.3915319099 0.0995849707147827 0.353415677362844 0.2817785884822 0.778113289862896 1 0.999963374829175
"SHOC2" 12634.2997063758 -0.0110135937040516 0.143304001318492 -0.0768547535499303 0.93873909246798 1 0.999963374829175
"SHOX2" 2479.89952083604 -0.328842923362031 0.572552583982221 -0.57434536593104 0.56573411581135 1 0.999963374829175
"SHPK" 1882.66420836063 -0.00487481225625278 0.093451524072397 -0.0521640744186928 0.958397958402269 1 0.999963374829175
"SHPRH" 5402.53644439094 0.0513675837656643 0.156276082659497 0.32869766692058 0.742384217964068 1 0.999963374829175
"SHQ1" 1614.5229323409 0.00223966000041217 0.115008534226805 0.0194738591833143 0.984463090438045 1 0.999963374829175
"SHROOM1" 719.880524182003 -0.322116930500807 0.33252571787221 -0.968697797457571 0.332695991825989 1 0.999963374829175
"SHROOM2" 5208.04491860308 -0.136054005599858 0.208484542325306 -0.652585578203528 0.514023485538077 1 0.999963374829175
"SHROOM3" 4655.58063177509 0.386153354346012 0.825947340563772 0.467527813676877 0.640122297418809 1 0.999963374829175
"SHROOM4" 269.531027851963 0.371670140995369 1.20450065149824 0.30856782064257 0.757650302460106 1 0.999963374829175
"SIAE" 2156.04117512879 -0.231144617508343 0.179033634570619 -1.29106811724346 0.196680058440847 1 0.999963374829175
"SIAH1" 5547.94489057211 0.0954581176816937 0.0774809882924018 1.23201987720457 0.217941659081102 1 0.999963374829175
"SIAH2" 2554.87704285682 -0.118667045500806 0.15367912710661 -0.772174124977198 0.440011304469397 1 0.999963374829175
"SIAH3" 1536.49657197533 -0.39688306759796 0.318372073356064 -1.24660138502189 0.212543693638578 1 0.999963374829175
"SIDT1" 787.473959037394 -0.902582628108668 0.708500363256001 -1.27393389604028 0.202686844394608 1 0.999963374829175
"SIDT2" 3847.82729267456 -0.0441014910535954 0.163858805098109 -0.26914324822026 0.787819450603384 1 0.999963374829175
"SIGIRR" 101.126205474157 0.556759576809483 0.412693371545107 1.34908776151407 0.177308778776897 1 0.999963374829175
"SIGLEC1" 29.2531566484078 0.106813394527922 0.55469067675741 0.19256389011679 0.847300527091234 1 0.999963374829175
"SIGMAR1" 4499.71480331629 -0.0924058888358144 0.216568455719468 -0.426682124729709 0.669610871960265 1 0.999963374829175
"SIK1" 1988.6585886566 0.0953595972426986 0.348267234380956 0.273811567178291 0.784229433899075 1 0.999963374829175
"SIK2" 6338.59434731562 -0.00992739610010913 0.131419861414499 -0.0755395416891975 0.939785437674472 1 0.999963374829175
"SIK3" 7465.19429460048 -0.077928457171249 0.178332511447645 -0.436984016759767 0.662122939495162 1 0.999963374829175
"SIKE1" 11901.6416884641 -0.00755028498188804 0.227116569098039 -0.0332440958045154 0.973479934172786 1 0.999963374829175
"SIL1" 1162.69644910987 -0.00372245169230413 0.136143580933578 -0.0273421021158555 0.978186876776512 1 0.999963374829175
"SIM1" 3806.20787705753 -1.04337179739247 0.730277493351202 -1.42873333341343 0.153080893263817 1 0.999963374829175
"SIM2" 34.1529138814151 1.01728554428585 0.725100257073413 1.40295846589785 0.160629224713179 1 0.999963374829175
"SIMC1" 1570.4188089009 0.071327915966551 0.214370454325227 0.332732027793054 0.739336571073731 1 0.999963374829175
"SIN3A" 10352.2788334355 0.0250466597072764 0.168055325241016 0.149038179369537 0.881523506602513 1 0.999963374829175
"SIN3B" 7950.42433002175 -0.118646343593096 0.121675762276173 -0.975102529654172 0.329509403954573 1 0.999963374829175
"SIPA1" 449.725552391105 0.0139312967226885 0.490257746375561 0.0284162704734021 0.977330147480206 1 0.999963374829175
"SIPA1L1" 2782.44256867491 0.192238046726461 0.3008670564705 0.638946812527846 0.522857533077944 1 0.999963374829175
"SIPA1L2" 19983.0899252953 -0.00886440977085236 0.142393554276475 -0.0622528864869895 0.950361446797889 1 0.999963374829175
"SIPA1L3" 3783.84812322324 -0.155548643929257 0.126698363178599 -1.22770839359612 0.21955645441138 1 0.999963374829175
"SIRPA" 4540.8397871992 0.171440514962349 0.227864436277316 0.752379431223317 0.451822912437483 1 0.999963374829175
"SIRPB1" 11.4545367993261 -0.352603283655028 0.663792479401352 -0.531195056583086 0.595283618247879 1 0.999963374829175
"SIRT1" 5732.26388457085 0.0425465042777619 0.117464780584835 0.362206476408764 0.717197740212433 1 0.999963374829175
"SIRT2" 5472.99782393884 -0.13037108309667 0.141912146109734 -0.91867459319416 0.358265802763643 1 0.999963374829175
"SIRT3" 2611.85406993538 -0.0588781758493174 0.106770292971637 -0.551447169532055 0.581327173046746 1 0.999963374829175
"SIRT4" 223.316722318105 -0.168787802797239 0.239370573073973 -0.705131798907789 0.480728219123924 1 0.999963374829175
"SIRT5" 1596.96609742393 0.0468568917350216 0.0945851397418462 0.495393799310435 0.620322170833756 1 0.999963374829175
"SIRT6" 1817.53226430411 -0.0860400983168663 0.163692756602443 -0.525619459911902 0.599152633184404 1 0.999963374829175
"SIRT7" 1080.44636910149 0.207609056843865 0.193419612034087 1.07336094132625 0.283109202038417 1 0.999963374829175
"SIVA1" 1569.62738741457 0.143592591067374 0.246775076539308 0.58187639157515 0.560649943629427 1 0.999963374829175
"SIX1" 5146.84700079759 -0.000341244980711514 0.791687082436998 -0.000431035175742772 0.999656083698761 1 0.999963374829175
"SIX2" 204.139553938708 0.848722509998087 0.695467711879512 1.2203622044572 0.222327598478019 1 0.999963374829175
"SIX3" 974.873238537873 0.627412154251873 1.34849743358638 0.465267592377425 0.641739839560593 1 0.999963374829175
"SIX3-AS1" 56.8416894287478 0.631048394887683 1.36050760418744 0.46383305241765 0.642767360751968 1 0.999963374829175
"SIX4" 1589.39900544489 0.106624876689251 0.645786835470708 0.16510847052423 0.868858606001854 1 0.999963374829175
"SIX5" 850.305613930786 0.297131492211048 1.00058497053963 0.296957780657848 0.766498742075069 1 0.999963374829175
"SKA1" 568.72379959663 0.534825974560304 0.972093659051007 0.550179470445698 0.582196283079488 1 0.999963374829175
"SKA2" 12191.2613067888 0.0795169952259964 0.228148017642751 0.348532483637483 0.727440322841412 1 0.999963374829175
"SKA3" 929.016092455836 0.420377275170561 1.09397797066293 0.384264844854069 0.700782161261901 1 0.999963374829175
"SKAP2" 2646.58883000733 -0.430608323946627 0.358769550961125 -1.2002365384494 0.230047488544111 1 0.999963374829175
"SKI" 10199.9572676712 -0.0110688061442525 0.0972492671811879 -0.113818915711003 0.909381343468273 1 0.999963374829175
"SKIDA1" 4118.26621411058 0.0466526618743055 0.297198639491756 0.156974681829254 0.875264801679824 1 0.999963374829175
"SKIL" 12126.6134828621 0.0596614756204228 0.198206297825026 0.301006962317066 0.76340918543857 1 0.999963374829175
"SKINTL" 16.6843688950032 0.391908045623856 0.905353969508621 0.432878254056326 0.665103218899162 1 0.999963374829175
"SKIV2L" 3118.81852398949 0.137422827037564 0.242621405209491 0.566408503482643 0.571116115488027 1 0.999963374829175
"SKIV2L2" 12592.5679065286 0.0215130710471947 0.115720667275014 0.185905176264393 0.852519122894223 1 0.999963374829175
"SKOR1" 217.889412974016 0.079915015207635 0.223238141312753 0.357981009596721 0.720357525223362 1 0.999963374829175
"SKOR2" 177.573192627516 -0.786460938614483 1.22153281173803 -0.643831202123409 0.519684898132442 1 0.999963374829175
"SKP1" 39474.8289765766 0.0120405701366139 0.14892492427536 0.0808499329121772 0.935561297292403 1 0.999963374829175
"SKP2" 3423.10068362525 0.395823664666566 0.581783149626126 0.680362889370267 0.496274712858391 1 0.999963374829175
"SLA" 88.7591468150808 0.0977543082736118 1.70444978036672 0.0573524133122771 0.954264469241689 1 0.999963374829175
"SLAIN1" 4589.28144131432 0.128868707107424 0.182118895085654 0.707607560691679 0.479188996349249 1 0.999963374829175
"SLAIN2" 7509.52317099592 -0.0223972132791329 0.0918945354292017 -0.243727368276304 0.807441975619724 1 0.999963374829175
"SLBP" 5145.1358843167 0.0237899549295474 0.0774792299028987 0.30704945001857 0.758805733286641 1 0.999963374829175
"SLC10A2" 13.2881105073673 0.255482492131556 1.37278527624005 0.186105210008737 0.852362256295602 1 0.999963374829175
"SLC10A3" 699.378909385675 -0.204671133014891 0.231089334078193 -0.885679704047428 0.375790148119472 1 0.999963374829175
"SLC10A5" 125.884022006311 -0.0493868315652753 0.315011745814857 -0.1567777462949 0.875420011830727 1 0.999963374829175
"SLC10A7" 1118.72961423472 -0.0591477749165971 0.181935387862823 -0.325103189716965 0.745102974932428 1 0.999963374829175
"SLC11A2" 6146.21457028136 0.173165049102691 0.0879260547943699 1.96943954221154 0.0489026387394758 1 0.999963374829175
"SLC12A1" 63.9175177376361 -0.200417722022254 0.498204426965599 -0.402280090610461 0.687477905249745 1 0.999963374829175
"SLC12A2" 5542.61549817055 0.16208462632748 0.194763299391769 0.832213393558528 0.405288505191594 1 0.999963374829175
"SLC12A4" 677.517102074207 0.380651288413447 0.810733857378981 0.469514483635917 0.638701934614069 1 0.999963374829175
"SLC12A5" 8613.36164773732 -0.171210416690786 0.269928766183386 -0.634279995835894 0.525898109114503 1 0.999963374829175
"SLC12A6" 6435.06160159551 -0.0320140636374166 0.108618379969676 -0.294738916621241 0.768193331877664 1 0.999963374829175
"SLC12A7" 2787.38241798985 -0.245705053629575 0.435456010475371 -0.564247702911135 0.572585567236263 1 0.999963374829175
"SLC12A8" 83.1549300328475 0.0683712308602333 0.45861825579664 0.149080918598562 0.881489782375426 1 0.999963374829175
"SLC12A9" 2186.8070971148 -0.142144422176864 0.181634378903524 -0.782585450149637 0.433870588358734 1 0.999963374829175
"SLC13A3" 527.276694405947 0.75958760326181 0.45694322527274 1.66232381015919 0.0964478662168743 1 0.999963374829175
"SLC13A4" 23.7329548984925 1.61698219069082 1.28654392859849 1.25684180286972 0.208810925548208 1 0.999963374829175
"SLC13A5" 10.65051023665 -0.643044520024697 1.03298085155725 -0.622513494858387 0.533604273019217 1 0.999963374829175
"SLC14A2" 19.7847020904744 0.0395852844853992 0.572072612261973 0.0691962587212123 0.944833401079521 1 0.999963374829175
"SLC15A2" 132.704813260422 0.277373829726806 0.708332969998534 0.391586784005522 0.695363554457406 1 0.999963374829175
"SLC15A3" 28.8178763958292 -0.197840022468943 1.01739983044089 -0.194456512129757 0.845818444016956 1 0.999963374829175
"SLC15A4" 683.261336883618 0.0689642315795586 0.130898742895151 0.526851748567201 0.598296543569644 1 0.999963374829175
"SLC16A1" 5884.36719996808 0.290190633433436 0.449140536733814 0.646102076520915 0.518213250673808 1 0.999963374829175
"SLC16A1-AS1" 148.363479636014 0.101658172736697 0.363413392132019 0.279731498446727 0.779683510400203 1 0.999963374829175
"SLC16A10" 334.129197223414 0.0449868346734153 0.227649684148166 0.197614307446768 0.843346839834265 1 0.999963374829175
"SLC16A13" 169.394013593004 -0.486674785243096 0.233006063268826 -2.08867863100028 0.0367366616970619 1 0.999963374829175
"SLC16A14" 20199.296857224 0.0571864847919489 0.162451429079654 0.352022048164988 0.724821727428868 1 0.999963374829175
"SLC16A2" 13209.2620656841 -0.2106121896637 0.26835227872474 -0.784834735388009 0.432550471443019 1 0.999963374829175
"SLC16A3" 2969.53439382569 -0.865922657300674 1.59655953225871 -0.542367910375145 0.587565081297791 1 0.999963374829175
"SLC16A4" 52.3873229085287 0.565227570179691 0.457992594823234 1.23414128649361 0.217150261248643 1 0.999963374829175
"SLC16A6" 2076.48881523392 -0.0845855862863238 0.341802184389615 -0.247469414033663 0.804544959537668 1 0.999963374829175
"SLC16A7" 2431.31180175947 -0.164671748714317 0.360596674049311 -0.456664635491891 0.64791211343874 1 0.999963374829175
"SLC16A9" 8066.03898038816 0.170570727785467 0.289362135483132 0.589471485274586 0.555545034964616 1 0.999963374829175
"SLC17A4" 87.7045866370781 -0.126527919077397 0.771593845699416 -0.163982540532973 0.869744888384657 1 0.999963374829175
"SLC17A5" 2546.31227661364 -0.167595584568902 0.206950928410249 -0.809832484716711 0.418036459639237 1 0.999963374829175
"SLC17A6" 38699.1771217226 -0.261742602175214 0.384226188003608 -0.681220099897918 0.495732231541284 1 0.999963374829175
"SLC17A7" 4185.95861308699 -0.168720791877339 0.503892875171921 -0.334834644803768 0.737749824737341 1 0.999963374829175
"SLC17A8" 67.8072044646918 -0.333573581999326 0.880322329882745 -0.378922095550792 0.704745715724365 1 0.999963374829175
"SLC18A1" 11.3434298000905 -0.456254639636563 1.32685208514404 -0.343862473251516 0.730949714817096 1 0.999963374829175
"SLC18A2" 35.9091274081339 -0.148087657599157 0.475425799809552 -0.311484268751251 0.755432500211231 1 0.999963374829175
"SLC18A3" 1793.28583167263 -0.161361832175987 0.735457896968088 -0.219403221912768 0.826335960448477 1 0.999963374829175
"SLC18B1" 1914.14504827699 -0.0858545712821985 0.222392930125876 -0.386049013489792 0.699460369567092 1 0.999963374829175
"SLC19A1" 1198.05083090109 -0.0353340944032694 0.145061526587461 -0.243580053474522 0.80755607808773 1 0.999963374829175
"SLC19A2" 2073.96834668953 0.0871881418677235 0.0983348978315862 0.886644963185367 0.375270078128639 1 0.999963374829175
"SLC19A3" 50.2748084512267 0.0817523631603917 0.703095534316863 0.116274900308993 0.90743467731796 1 0.999963374829175
"SLC1A1" 4323.48174017286 -0.310900980053552 0.248439716240573 -1.25141416500611 0.210783411938194 1 0.999963374829175
"SLC1A2" 24943.5069770202 -0.0896681617099007 0.206291301310736 -0.434667681769255 0.663803659997495 1 0.999963374829175
"SLC1A3" 6428.01656904323 0.555722310042983 1.51810394156244 0.366063412938003 0.714317757752459 1 0.999963374829175
"SLC1A4" 9156.78671636578 -0.141978374740775 0.150940363702402 -0.940625630270133 0.346896742632337 1 0.999963374829175
"SLC1A5" 2442.92610140589 0.123826154495036 0.582967078088114 0.212406770723887 0.831789704019307 1 0.999963374829175
"SLC1A6" 3246.09128535742 -0.340778306850535 0.271696464057632 -1.2542611035904 0.209747116778188 1 0.999963374829175
"SLC20A1" 9343.30273382346 0.12876417311272 0.138581671069882 0.929157312930576 0.352807566030106 1 0.999963374829175
"SLC20A2" 4515.35589231076 -0.076925254664835 0.319969987116843 -0.240413969316267 0.810009349785033 1 0.999963374829175
"SLC22A1" 13.4784652578395 -0.160297504282459 0.984782510003779 -0.162774523972653 0.870695967644779 1 0.999963374829175
"SLC22A14" 13.377677669036 0.321709854492698 0.728513143715319 0.441597872691797 0.658780223664126 1 0.999963374829175
"SLC22A15" 3505.23188984484 -0.194211127188201 0.307289189654263 -0.632014186397874 0.527377607294298 1 0.999963374829175
"SLC22A17" 19776.8052696395 -0.169818276779828 0.328758747756269 -0.516543751120884 0.605474690047364 1 0.999963374829175
"SLC22A18" 289.639253467717 -0.462108395796729 0.408514214220929 -1.13119294191025 0.257973892004395 1 0.999963374829175
"SLC22A20" 245.1417174223 -0.249110297304708 0.361832012861239 -0.688469478791643 0.491157184013521 1 0.999963374829175
"SLC22A23" 6738.8553354956 0.103847222286624 0.263738364825078 0.393750914302892 0.693764947433034 1 0.999963374829175
"SLC22A31" 62.9077327220156 -0.2656229267019 0.668084890319816 -0.397588585748055 0.690933475646424 1 0.999963374829175
"SLC22A4" 252.856522119013 -0.13379902660534 0.341117596145262 -0.392237246384566 0.694882925977322 1 0.999963374829175
"SLC22A5" 465.91297015841 0.0536151986158014 0.219147207322116 0.244653807232846 0.80672449764521 1 0.999963374829175
"SLC22A7" 28.1203637088851 0.138886719980966 0.573164161820646 0.242315778327443 0.808535488695832 1 0.999963374829175
"SLC23A2" 15509.7207858257 -0.0587095545901865 0.213896302633419 -0.27447671543348 0.783718295148371 1 0.999963374829175
"SLC23A3" 21.1329633545979 -0.0956804555235238 0.628459092908461 -0.152246115305169 0.878992823114451 1 0.999963374829175
"SLC24A1" 373.348072746899 0.402212524396769 0.333005592853509 1.20782513275597 0.227114532008723 1 0.999963374829175
"SLC24A2" 616.405140551454 -0.122834162296039 0.408976278357855 -0.30034544494671 0.763913672293244 1 0.999963374829175
"SLC24A3" 3549.50162258154 -0.265977712756945 0.277588183701319 -0.958173756571474 0.337975148246065 1 0.999963374829175
"SLC24A4" 330.032424432315 0.828932953524016 0.458431641597584 1.80819314878719 0.0705764445647782 1 0.999963374829175
"SLC24A5" 90.5355679737587 -0.415578155360711 0.73728334924426 -0.563661387154195 0.57298460048835 1 0.999963374829175
"SLC25A1" 8175.11987262198 -0.17018565114915 0.206050090136359 -0.825943104594251 0.408836367317592 1 0.999963374829175
"SLC25A10" 843.251854464477 -0.0622074788490703 0.222601387807731 -0.279456832959197 0.779894261147753 1 0.999963374829175
"SLC25A11" 5386.25869319125 -0.131488559013385 0.185943557109967 -0.707142323493479 0.479478036719464 1 0.999963374829175
"SLC25A12" 5497.6032066675 -0.0197168018193795 0.140345765004687 -0.140487330121583 0.888274962312297 1 0.999963374829175
"SLC25A13" 7231.5713001318 -0.090296773396897 0.207853238478817 -0.434425626743841 0.663979391684486 1 0.999963374829175
"SLC25A14" 3144.18981677482 -0.0213775404936315 0.154525879570366 -0.138342784736565 0.889969513243747 1 0.999963374829175
"SLC25A15" 2796.94567891712 -0.0339288330277439 0.120463292739408 -0.281652877454881 0.778209690480538 1 0.999963374829175
"SLC25A16" 1255.56412300133 0.0931835310398243 0.192167695109625 0.48490736690507 0.627742056431343 1 0.999963374829175
"SLC25A17" 3488.7004738775 -0.0194429226697471 0.0907665581059777 -0.21420799769719 0.830384859572331 1 0.999963374829175
"SLC25A18" 42.9421800550242 0.0486444182311416 0.611231143781953 0.0795843253832869 0.936567862201594 1 0.999963374829175
"SLC25A19" 341.464800244331 -0.109571873307855 0.152483005152047 -0.718584167452601 0.472397171408103 1 0.999963374829175
"SLC25A20" 764.064283422898 -0.019468537670974 0.128958844141523 -0.150967060852443 0.880001699677668 1 0.999963374829175
"SLC25A21" 222.321379482484 -0.268279534283307 0.389467838941225 -0.688836169406514 0.490926371495749 1 0.999963374829175
"SLC25A21-AS1" 876.164299570777 -0.151560773421582 0.202852991820003 -0.74714586194551 0.454975519161771 1 0.999963374829175
"SLC25A22" 5554.00447729425 -0.109934330908134 0.173668382264096 -0.633012926561136 0.526725201618333 1 0.999963374829175
"SLC25A23" 9829.72758631178 -0.240743755639663 0.170295774807766 -1.41368014509709 0.157455837593825 1 0.999963374829175
"SLC25A24" 3089.25036571636 -0.108634075542297 0.167869322231909 -0.647134771844857 0.517544722586602 1 0.999963374829175
"SLC25A25" 4777.32575916937 -0.0830451543539382 0.123733394818483 -0.671162013098933 0.502117325178708 1 0.999963374829175
"SLC25A26" 1745.26084978365 -0.105980806109662 0.187421976999246 -0.565466269252345 0.571756660858823 1 0.999963374829175
"SLC25A27" 2533.4033491787 0.186837137453183 0.214361401454435 0.871598786840815 0.383427292744261 1 0.999963374829175
"SLC25A28" 1461.49341031244 0.170794455314011 0.187354470263617 0.911611316632557 0.361973362998361 1 0.999963374829175
"SLC25A29" 8989.2574853548 0.120148078385842 0.202042691944719 0.594666786654751 0.552066227256563 1 0.999963374829175
"SLC25A3" 33907.9356457399 -0.0244157302280716 0.114315047393225 -0.213582820327105 0.830872397657314 1 0.999963374829175
"SLC25A30" 1215.102796735 -0.0748496870805835 0.139065977553484 -0.538231481181632 0.590417248604976 1 0.999963374829175
"SLC25A32" 3849.7087652266 0.0299481656702055 0.297817573626189 0.100558759194632 0.919900736090651 1 0.999963374829175
"SLC25A33" 2870.2773530769 -0.0204876455555517 0.232395425178077 -0.0881585579399966 0.929750654994213 1 0.999963374829175
"SLC25A34" 281.112439668198 0.17657950892804 0.288261437905376 0.612567224430495 0.54016253547902 1 0.999963374829175
"SLC25A35" 101.677853064886 -0.0508953067022607 0.367734905771111 -0.138402163905374 0.889922586926764 1 0.999963374829175
"SLC25A36" 16059.0738071395 0.135535348402445 0.156717190475269 0.864840340688939 0.387126426150877 1 0.999963374829175
"SLC25A37" 969.430548485022 0.142085625836483 0.313931377921421 0.452600905259137 0.650836146801759 1 0.999963374829175
"SLC25A38" 3183.99981862139 -0.00480486159038873 0.132208963392047 -0.0363429336945983 0.971008916397771 1 0.999963374829175
"SLC25A39" 4009.98744689417 -0.0316642964651369 0.162768213911117 -0.194536117982027 0.845756117819025 1 0.999963374829175
"SLC25A4" 12616.8041067634 -0.20514249374263 0.264977451357727 -0.774188492988717 0.438819332067799 1 0.999963374829175
"SLC25A40" 2353.99614322326 0.150413037910925 0.218605764651599 0.688056136811601 0.491417430989168 1 0.999963374829175
"SLC25A41" 245.105288287112 0.0223344442738991 0.225674546452604 0.0989674937868538 0.921164079562814 1 0.999963374829175
"SLC25A42" 2077.69151312779 -0.094937163035957 0.17326074059751 -0.547943883354965 0.583730435429228 1 0.999963374829175
"SLC25A43" 87.3087446363972 -0.081868765967244 0.444913140844352 -0.184010671862544 0.854005082943283 1 0.999963374829175
"SLC25A44" 6645.18664301776 -0.0717530402051035 0.206899230497375 -0.346801870807411 0.728740171560034 1 0.999963374829175
"SLC25A45" 32.9434220666723 0.231902819537864 0.464266558583019 0.499503604665498 0.617424647988411 1 0.999963374829175
"SLC25A46" 7368.00290216514 -0.00660178832898712 0.15250380651647 -0.0432893347371898 0.965470892900772 1 0.999963374829175
"SLC25A5" 13528.8904681714 -0.0960488137878104 0.146337041461912 -0.656353393701823 0.511596770406183 1 0.999963374829175
"SLC25A5-AS1" 210.25412160358 0.212802802466392 0.205051389060454 1.03780229649482 0.29936210746159 1 0.999963374829175
"SLC25A51" 1999.37878647166 -0.0137455550777198 0.120808522584694 -0.113779680304287 0.909412446742021 1 0.999963374829175
"SLC25A53" 1017.88008748677 0.0502138131430414 0.125118712426864 0.401329362883212 0.688177648034092 1 0.999963374829175
"SLC26A1" 121.361206652676 -0.10873051405619 0.344076216599716 -0.316007061257252 0.751997148462115 1 0.999963374829175
"SLC26A10" 1243.88702771739 0.158155928412049 0.312238185507691 0.50652333940159 0.612489309461961 1 0.999963374829175
"SLC26A11" 3778.35811256934 -0.27045720177053 0.281869418264818 -0.959512399165039 0.337300676350986 1 0.999963374829175
"SLC26A2" 3190.48984934582 0.155439044710581 0.171003883618686 0.908979617428964 0.363360884969876 1 0.999963374829175
"SLC26A4" 23.3973518575094 -0.882417731006313 0.686717716612159 -1.28497883433038 0.198799680407004 1 0.999963374829175
"SLC26A5" 82.7044187651078 0.096557727625624 1.2364456386536 0.0780929825032728 0.937754089299432 1 0.999963374829175
"SLC26A6" 1513.05605115231 0.16291532360291 0.169284674234848 0.962374912786834 0.33586131084765 1 0.999963374829175
"SLC26A8" 26.5997647226422 0.13990575188175 0.801615161535775 0.174529822531938 0.861449095426876 1 0.999963374829175
"SLC27A1" 1907.35661217537 0.130452572836978 0.195757307938286 0.666399503604248 0.505155779708231 1 0.999963374829175
"SLC27A2" 109.219528477146 0.282666885564556 0.544582238695779 0.519052707707683 0.603723986180959 1 0.999963374829175
"SLC27A3" 1375.70384437148 0.22130050092826 0.37610569361955 0.588399762839317 0.556263996901414 1 0.999963374829175
"SLC27A4" 5745.31421070655 -0.190031558763045 0.232125199762912 -0.818659753258758 0.412980565037573 1 0.999963374829175
"SLC27A5" 506.151707278767 0.0182200489846493 0.278787469901925 0.0653546193846479 0.947891655275388 1 0.999963374829175
"SLC27A6" 14.8215414283764 -0.577015880745821 0.876473951834921 -0.658337740143701 0.510321132249416 1 0.999963374829175
"SLC29A1" 2662.77092017871 -0.0901466282364296 0.298864286309876 -0.301630647641055 0.762933642074696 1 0.999963374829175
"SLC29A2" 773.332373742227 -0.0506342230297037 0.234762057300322 -0.21568316282443 0.829234726450449 1 0.999963374829175
"SLC29A3" 434.507330664301 0.00229097182518326 0.182501444698994 0.0125531709020816 0.989984281798451 1 0.999963374829175
"SLC29A4" 3698.68757919354 -0.0522802458359954 0.167477514046096 -0.312162776798836 0.754916819387511 1 0.999963374829175
"SLC2A1" 9729.09994444654 -0.0343542569315575 0.503227036444751 -0.0682679078100949 0.945572370366818 1 0.999963374829175
"SLC2A1-AS1" 46.3514240128897 0.096990929151124 0.538029153949523 0.180270768673297 0.856940002923056 1 0.999963374829175
"SLC2A10" 128.193224414296 1.27455326626229 1.07828657725455 1.18201718647696 0.237198881541038 1 0.999963374829175
"SLC2A11" 3422.94430817388 0.0301035755361653 0.374448239728712 0.0803944907258087 0.935923508487452 1 0.999963374829175
"SLC2A12" 367.952442575079 0.564802586847672 0.950179890416733 0.59441648107282 0.552233587940523 1 0.999963374829175
"SLC2A13" 10082.3344363972 -0.0289329367637772 0.326574006057254 -0.0885953450891153 0.929403507619709 1 0.999963374829175
"SLC2A3" 15437.1270713554 -0.281962853895353 0.310731832240077 -0.907415413035327 0.364187161801977 1 0.999963374829175
"SLC2A4" 35.9260455530027 -0.0115128238868036 0.793327980777084 -0.0145120607942335 0.988421457154952 1 0.999963374829175
"SLC2A4RG" 2723.7281435243 0.128256473095463 0.270772044874383 0.473669551651699 0.635735569398358 1 0.999963374829175
"SLC2A6" 2988.16779950061 -0.277044410523037 0.350200894234151 -0.791101379477916 0.428884834262535 1 0.999963374829175
"SLC2A8" 1340.25512637779 0.0919675090833573 0.180841169009981 0.508554050976532 0.611064843446651 1 0.999963374829175
"SLC30A1" 1198.70289239996 0.137118668958969 0.246045378147662 0.557290163266869 0.577329195403083 1 0.999963374829175
"SLC30A10" 628.548112627267 -0.0401517732193175 0.308965627931542 -0.129955469442103 0.896601658071815 1 0.999963374829175
"SLC30A2" 30.3717553867396 0.486710731970221 1.10589015823413 0.440107662000892 0.659859132836162 1 0.999963374829175
"SLC30A3" 130.000666810545 0.162336160228045 0.811711700272484 0.199992386673188 0.841486535397981 1 0.999963374829175
"SLC30A4" 1157.77346295461 -0.422788452703985 0.240460001400555 -1.7582485662541 0.0787052249471656 1 0.999963374829175
"SLC30A5" 4458.46795739739 0.108916839621052 0.0754603940583724 1.4433643102473 0.148917872339798 1 0.999963374829175
"SLC30A6" 4299.30448156097 0.15098843089668 0.122921715291258 1.22833000287149 0.219323112501899 1 0.999963374829175
"SLC30A7" 3769.42541381373 0.0937058769776825 0.141583934470535 0.661839758360324 0.508073922767609 1 0.999963374829175
"SLC30A8" 49.3203841744172 -2.02062674958139 0.756699114725498 -2.6703173166978 0.00757795949974046 1 0.999963374829175
"SLC30A9" 15340.0304197905 0.0748151893079345 0.081168870383608 0.921722686965512 0.356673243659777 1 0.999963374829175
"SLC31A1" 4110.23222147604 0.0650247863997444 0.0829903574917767 0.783522186974403 0.43332053000815 1 0.999963374829175
"SLC31A2" 350.841186593096 -0.0955467301434163 0.219524723345418 -0.435243596654376 0.663385620753615 1 0.999963374829175
"SLC32A1" 927.097865017226 0.0341409669471527 1.06526515416941 0.0320492666201709 0.974432761975108 1 0.999963374829175
"SLC33A1" 1909.49092697274 0.0507662147654073 0.0904467323306829 0.561283016613587 0.574604617424634 1 0.999963374829175
"SLC34A3" 16.2683777155155 0.11863003231899 0.639376798706708 0.18554009554139 0.852805434480786 1 0.999963374829175
"SLC35A1" 3360.78371945324 -0.00871051265215229 0.152193163415321 -0.0572332715654388 0.954359374711922 1 0.999963374829175
"SLC35A2" 2393.13822950401 -0.118113287166581 0.219645937991499 -0.537744008592374 0.590753792065446 1 0.999963374829175
"SLC35A3" 2452.63632834862 0.148879818744586 0.144069887581512 1.03338609645512 0.301423250378826 1 0.999963374829175
"SLC35A4" 5154.39268084059 0.0829265216321176 0.150960644810805 0.549325433367399 0.582782136344384 1 0.999963374829175
"SLC35A5" 9236.73254894178 0.0197049389099789 0.196703140485716 0.100176025971531 0.920204578760977 1 0.999963374829175
"SLC35B1" 4504.39613912157 -0.0234891014893389 0.156133075962224 -0.150442827982342 0.880415253901722 1 0.999963374829175
"SLC35B2" 4640.09731574961 0.0919676997614194 0.100391453390229 0.916090928616543 0.35961920528577 1 0.999963374829175
"SLC35B3" 1529.30946839684 0.180148329982844 0.125654017229996 1.43368540022961 0.151662060380109 1 0.999963374829175
"SLC35B4" 13113.5689175521 -0.0675322702134287 0.137968830016844 -0.48947483431717 0.624505566866827 1 0.999963374829175
"SLC35C1" 2854.64591404 -0.232344751671935 0.161745667083837 -1.43648207621849 0.150865212998887 1 0.999963374829175
"SLC35C2" 3688.94453734288 0.083457782745569 0.106884064254582 0.780825311309129 0.434905245015004 1 0.999963374829175
"SLC35D1" 2846.46349107416 0.0868137756021646 0.197861942879131 0.438759340674205 0.660835924434123 1 0.999963374829175
"SLC35D2" 1212.54668933266 -0.0886402957698438 0.324754432904848 -0.272945606860477 0.784895027834251 1 0.999963374829175
"SLC35E1" 8076.41361540505 -0.0471242257016087 0.148147193310802 -0.318090573627984 0.750416233739822 1 0.999963374829175
"SLC35E2" 7013.81847859983 0.10872710735877 0.119289874660059 0.911452943249458 0.362056768866185 1 0.999963374829175
"SLC35E2B" 18686.5796633099 0.136104985834636 0.112646851815709 1.20824491444559 0.226953070120089 1 0.999963374829175
"SLC35E3" 2172.20080750846 -0.032775253875018 0.210017777008842 -0.156059426691475 0.875986179256326 1 0.999963374829175
"SLC35E4" 912.967858784392 -0.16480315701255 0.221873871905341 -0.74277856873053 0.457615752656267 1 0.999963374829175
"SLC35F1" 29626.9372982672 -0.0865711146283177 0.223559775735025 -0.387239226482883 0.698579112551302 1 0.999963374829175
"SLC35F2" 272.940279710128 -0.196773049971689 0.596877804038238 -0.329670576859117 0.741648888215259 1 0.999963374829175
"SLC35F3" 556.688544346437 -0.218125110526587 0.344347160762806 -0.633445358002635 0.526442852908587 1 0.999963374829175
"SLC35F4" 1529.1840425903 -0.0127184770375092 0.496011165543557 -0.0256415135807913 0.979543273895488 1 0.999963374829175
"SLC35F5" 4557.47037116914 0.0648059774509965 0.177165610233557 0.365793211027597 0.714519386147724 1 0.999963374829175
"SLC35F6" 3683.40450441087 -0.0730964122532657 0.159187831576736 -0.459183415775279 0.646102458832768 1 0.999963374829175
"SLC35G1" 171.266398950183 0.297864829548488 0.266501167409738 1.11768677204528 0.263700794275929 1 0.999963374829175
"SLC35G2" 2566.33069113731 0.0486648692541136 0.343762931301684 0.141565203292398 0.887423453807388 1 0.999963374829175
"SLC35G5" 40.9399343371443 0.0256049914953273 0.513625895602793 0.0498514419045738 0.960240772900518 1 0.999963374829175
"SLC36A1" 5706.1801068217 -0.220127181293615 0.359201839827949 -0.612823089656366 0.53999332188069 1 0.999963374829175
"SLC36A4" 5671.00171323514 -0.0338589166492682 0.124177683898174 -0.272665068202049 0.785110689065662 1 0.999963374829175
"SLC37A1" 4791.60519583753 -0.1276280590215 0.204822197695285 -0.623116344115072 0.53320807006022 1 0.999963374829175
"SLC37A2" 40.7025922235875 0.110226864548285 0.771625695657853 0.142850173560265 0.886408510610919 1 0.999963374829175
"SLC37A3" 7859.66629062072 0.091705587049561 0.167548371777244 0.547337978142122 0.584146556769683 1 0.999963374829175
"SLC37A4" 1824.46013132139 0.194709083567179 0.360069940189962 0.540753508789034 0.588677491397588 1 0.999963374829175
"SLC38A1" 63388.7117269722 0.00215040186315492 0.193674214824705 0.0111031913313873 0.991141117083201 1 0.999963374829175
"SLC38A10" 4046.75526979798 -0.000355488070237147 0.138273483686553 -0.00257090557610446 0.997948716393223 1 0.999963374829175
"SLC38A2" 19681.724770355 0.0271499045040034 0.189282587121781 0.143435827441093 0.885945989296054 1 0.999963374829175
"SLC38A3" 126.477574239032 -0.250625835579109 0.595413942043689 -0.420927052394617 0.673808350350571 1 0.999963374829175
"SLC38A4" 16.2301783464465 0.3228546086327 1.66365102729913 0.194063901223829 0.846125846893098 1 0.999963374829175
"SLC38A5" 53.8333425038535 0.233563115517945 0.546297406501534 0.42753839344337 0.668987226970146 1 0.999963374829175
"SLC38A6" 494.088349238712 0.190308907339599 0.236254027605764 0.805526615855906 0.420515853685894 1 0.999963374829175
"SLC38A7" 3288.04844775254 -0.0734782853946976 0.186746709173981 -0.393464954320785 0.69397610337455 1 0.999963374829175
"SLC38A9" 1810.56901786013 -0.101379135739553 0.186073802935725 -0.544832932632499 0.58586842641482 1 0.999963374829175
"SLC39A1" 3351.57011152573 0.0574304020072754 0.354669656736089 0.16192646006368 0.871363765672665 1 0.999963374829175
"SLC39A10" 17031.4492555439 -0.0259218040778896 0.124422423364006 -0.208337077650816 0.834965782962175 1 0.999963374829175
"SLC39A11" 1250.35376793775 -0.148441149766016 0.135331068476488 -1.09687414307089 0.272696413321872 1 0.999963374829175
"SLC39A13" 2792.44992050385 -0.049521615205208 0.167853594230908 -0.295028625583576 0.767972012398251 1 0.999963374829175
"SLC39A14" 3414.97032489264 -0.0910437630798471 0.158244424704255 -0.575336308056351 0.565063870515658 1 0.999963374829175
"SLC39A3" 3088.02450486139 -0.135569397026982 0.218061037262934 -0.621703898727744 0.534136587548171 1 0.999963374829175
"SLC39A5" 11.6807972662132 -0.235822973805914 0.936762142197348 -0.251742639014796 0.801239996938692 1 0.999963374829175
"SLC39A6" 29481.2759665139 0.0183551069316747 0.0975472365342107 0.188166344673818 0.850746254265392 1 0.999963374829175
"SLC39A7" 15873.4380728368 -0.0939999490815814 0.120631791813947 -0.779230314563838 0.435844055738079 1 0.999963374829175
"SLC39A8" 166.638387769328 0.42980870869663 0.840991444597548 0.511073818238796 0.609299368283121 1 0.999963374829175
"SLC39A9" 14468.4261702042 -0.0503678688387152 0.157543693938103 -0.319707298843102 0.749190226288901 1 0.999963374829175
"SLC3A1" 341.356199735565 -0.359450334127769 0.752294366727378 -0.477805430992985 0.63278869530379 1 0.999963374829175
"SLC3A2" 9166.08030354946 -0.0208120370744873 0.186962657171225 -0.111316545182748 0.911365335785896 1 0.999963374829175
"SLC40A1" 705.135632019777 -0.0300319545778237 0.35033452707483 -0.0857236505593096 0.93168610090255 1 0.999963374829175
"SLC41A1" 3266.32011176801 -0.0135513248959129 0.189911487475981 -0.071356004189198 0.943114423880029 1 0.999963374829175
"SLC41A2" 2666.15067229455 -0.109856578336846 0.3806642200834 -0.288591815413535 0.772893759491909 1 0.999963374829175
"SLC41A3" 5005.45325246271 0.0893101181801576 0.152725365756989 0.584775932521023 0.558698389312804 1 0.999963374829175
"SLC43A1" 84.1828989349518 -0.0378476279919513 0.357736377256339 -0.105797538070419 0.915742990163358 1 0.999963374829175
"SLC43A2" 15511.2550086079 -0.140587637476417 0.270219671347205 -0.520271661850169 0.602874244227837 1 0.999963374829175
"SLC43A3" 313.533345666846 0.324845556034978 0.331806548361363 0.979020931441042 0.327569637330581 1 0.999963374829175
"SLC44A1" 3405.00534218202 0.240135966923927 0.288847360718947 0.831359394547429 0.405770630651841 1 0.999963374829175
"SLC44A2" 16926.3504268442 0.0947599504052836 0.350515045756298 0.270344886910125 0.78689493572911 1 0.999963374829175
"SLC44A3" 214.596250379252 -0.0430602525887823 0.322398513910568 -0.133562193158021 0.893748781746543 1 0.999963374829175
"SLC44A4" 21.4947397938472 0.481438348802426 0.499363791467533 0.964103439273345 0.334994068583439 1 0.999963374829175
"SLC44A5" 3821.27786450744 0.38230858647618 0.231008820548581 1.65495233285164 0.0979341674216439 1 0.999963374829175
"SLC45A1" 1650.37811798498 -0.238815566074638 0.3293292178579 -0.72515754183002 0.468355386819579 1 0.999963374829175
"SLC45A2" 54.4925388467301 0.246804700823756 0.575490820792399 0.428859491596978 0.668025481313962 1 0.999963374829175
"SLC45A3" 1512.38281297178 0.0854538461478267 0.526088570423084 0.162432432392713 0.870965332601322 1 0.999963374829175
"SLC45A4" 3259.67463873383 -0.101369932381652 0.164784151093588 -0.615167974037015 0.538443795467893 1 0.999963374829175
"SLC46A1" 1745.32300199509 -0.0338261093353654 0.158048976937669 -0.214022956622526 0.830529155140524 1 0.999963374829175
"SLC46A3" 751.328992702024 -0.130240054777585 0.318070659697412 -0.409468936561095 0.682195558602935 1 0.999963374829175
"SLC47A1" 20.2868841714089 0.83092502730294 1.17062980295115 0.709810245056278 0.477821815050089 1 0.999963374829175
"SLC48A1" 1965.32699078045 -0.21696900517684 0.187660753057988 -1.15617677986082 0.247608855571581 1 0.999963374829175
"SLC4A1" 19.2068001059589 -0.0632809056198467 0.458385586133947 -0.138051691706892 0.890199564540001 1 0.999963374829175
"SLC4A10" 6709.42226987823 -0.0927263829187186 0.279427131429381 -0.331844593774363 0.740006609478217 1 0.999963374829175
"SLC4A11" 51.7903632710624 -0.0641066105426088 0.656517578694601 -0.0976464494219276 0.922213039413026 1 0.999963374829175
"SLC4A1AP" 4941.46025364658 -0.097727678937901 0.0684677310885724 -1.42735384076736 0.153477928705007 1 0.999963374829175
"SLC4A2" 3030.80084127272 0.0704885962620373 0.330678035679025 0.213163829031746 0.831199180119883 1 0.999963374829175
"SLC4A3" 5682.92258281545 -0.134567528728787 0.233871985823585 -0.575389687032864 0.565027777321214 1 0.999963374829175
"SLC4A4" 1373.39002059164 0.0751220394426047 0.363582207288902 0.206616379835421 0.836309467032824 1 0.999963374829175
"SLC4A5" 931.043377117235 0.188045413348853 0.351161579835227 0.535495407661308 0.592307332311433 1 0.999963374829175
"SLC4A7" 6439.66822653548 0.102337316375011 0.233461869456446 0.438347026918256 0.661134740672538 1 0.999963374829175
"SLC4A8" 33756.199872173 -0.25797965740014 0.151657664194451 -1.70106574415762 0.0889306425331717 1 0.999963374829175
"SLC50A1" 645.217822195728 -0.36204491828866 0.21320975697905 -1.69806918509942 0.0894947047163499 1 0.999963374829175
"SLC51B" 14.8552962431739 0.0465360712926212 0.74626158507407 0.062358926445346 0.950277003217589 1 0.999963374829175
"SLC52A2" 2627.92169963707 -0.118581846014614 0.276052812877661 -0.429562172464319 0.667514158821484 1 0.999963374829175
"SLC5A1" 105.277211401381 0.0955054312906798 0.799708853212848 0.119425251961367 0.904938456284579 1 0.999963374829175
"SLC5A2" 39.6175703004132 0.125111376465494 0.940806931257509 0.132983051366625 0.894206784490582 1 0.999963374829175
"SLC5A3" 9078.1047351057 -0.0567595308688912 0.175562074407336 -0.323301778362442 0.746466707321585 1 0.999963374829175
"SLC5A6" 5481.00256418252 -0.108243689186506 0.151851931794897 -0.712823919373698 0.475954722373855 1 0.999963374829175
"SLC5A7" 5394.46982247976 -0.353845377368461 0.461734688301706 -0.766339169079824 0.443474517851191 1 0.999963374829175
"SLC6A1" 933.728180138164 -0.0844062403913833 0.963015469800911 -0.0876478551365671 0.930156565608187 1 0.999963374829175
"SLC6A10P" 73.2992527910234 0.833302254219877 0.769121652728286 1.08344661896324 0.278610232661477 1 0.999963374829175
"SLC6A11" 362.553259579027 -0.408088519453183 0.4837410709638 -0.843609409968255 0.398887704226639 1 0.999963374829175
"SLC6A12" 44.2536025028565 -0.440141466779159 0.447382805356899 -0.983813998904221 0.325206975005461 1 0.999963374829175
"SLC6A13" 23.9148874738622 0.308182541822976 0.650813780523002 0.47353413686987 0.635832152309222 1 0.999963374829175
"SLC6A15" 7393.93533905911 0.0202195425391567 0.288760318003159 0.0700218876297798 0.944176238584375 1 0.999963374829175
"SLC6A16" 354.545002864052 0.715889380911159 1.04909884719066 0.682385061072375 0.494995499477321 1 0.999963374829175
"SLC6A17" 4879.31188098881 -0.347964990352265 0.292503997112326 -1.1896076422458 0.234200640732432 1 0.999963374829175
"SLC6A2" 2.4864934213044 -2.14736533354639 1.4105431875874 -1.52236766122649 0.127916983101861 1 0.999963374829175
"SLC6A3" 19.023554031687 0.331020127806004 0.905190973716007 0.365690928674524 0.714595715852074 1 0.999963374829175
"SLC6A4" 12.5243317830457 -0.513317364459835 0.712034242765622 -0.720916682975881 0.470960777834026 1 0.999963374829175
"SLC6A6" 3023.766665496 0.148175647301688 0.165364665798012 0.896053861244336 0.370223997415453 1 0.999963374829175
"SLC6A7" 140.111319556158 0.341178030222468 0.993270287274868 0.3434896166667 0.731230150915241 1 0.999963374829175
"SLC6A8" 11630.3742676422 0.0333463746454571 0.261234944946978 0.127648981464656 0.898426766566237 1 0.999963374829175
"SLC6A9" 1031.59464269077 0.00175981945628358 0.35632246149374 0.0049388395244752 0.996059392215118 1 0.999963374829175
"SLC7A1" 14237.7829160127 -0.0619411276135139 0.322159653955054 -0.192268419875307 0.847531954158951 1 0.999963374829175
"SLC7A11" 1306.53950912016 0.282743492171678 0.542098193645645 0.521572466918235 0.60196803761249 1 0.999963374829175
"SLC7A14" 6550.61002381405 -0.368962834741227 0.262824491136224 -1.4038373408283 0.160367291792678 1 0.999963374829175
"SLC7A2" 256.659914134544 0.0985999141985873 0.544386207043003 0.181121257157051 0.856272399736556 1 0.999963374829175
"SLC7A3" 656.172781873692 0.245538651212103 0.728216260302065 0.337178204604019 0.735982566475238 1 0.999963374829175
"SLC7A4" 223.433930010881 -0.0401187130876497 0.476289321059468 -0.0842318131307434 0.932872124837481 1 0.999963374829175
"SLC7A5" 11059.0343861378 -0.0979010301663358 0.279648689894774 -0.350085781568202 0.726274321204428 1 0.999963374829175
"SLC7A5P1" 36.5493191777742 0.359343850374698 0.544603966033783 0.659825988767051 0.50936550356694 1 0.999963374829175
"SLC7A5P2" 249.287903667593 -0.186351336273716 0.345435781061918 -0.539467381464786 0.589564398158945 1 0.999963374829175
"SLC7A6" 6232.75423301134 0.079023084594092 0.219027651802413 0.36079044789002 0.71825610402346 1 0.999963374829175
"SLC7A6OS" 1571.71990883509 0.0945223656980461 0.151584262745353 0.623563185162793 0.532914494413954 1 0.999963374829175
"SLC7A7" 14.2646093969265 -0.323318503741384 0.937212362020778 -0.344978914964649 0.730110222219162 1 0.999963374829175
"SLC7A8" 1323.02326606371 -0.382587796991082 0.312999366536513 -1.22232770380528 0.22158372676503 1 0.999963374829175
"SLC7A9" 44.3282835108214 0.1123304866796 0.624899192480398 0.179757772183589 0.85734273643013 1 0.999963374829175
"SLC8A1" 7913.19827519479 -0.0149620952877713 0.249620206113828 -0.0599394396820124 0.952203868024082 1 0.999963374829175
"SLC8A1-AS1" 11.0828365218948 0.145998316340025 0.834526992934624 0.174947386454955 0.861120975395107 1 0.999963374829175
"SLC8A2" 6874.12983325237 -0.301862877799007 0.264055447690728 -1.14317989058329 0.252963909728548 1 0.999963374829175
"SLC8A3" 2212.87229703527 -0.214402818592116 0.273937336134167 -0.782671035711275 0.433820315177413 1 0.999963374829175
"SLC8B1" 214.658735858297 0.0934420961905608 0.591296830872687 0.158029083383807 0.874433881432129 1 0.999963374829175
"SLC9A1" 2312.50805151442 -0.0565278131118381 0.204383426891078 -0.276577284037631 0.782104709222171 1 0.999963374829175
"SLC9A2" 92.6146375679757 -0.00934929976528255 0.431808226812368 -0.0216515091301053 0.982725944802076 1 0.999963374829175
"SLC9A3" 41.0634827598212 -0.395730851273423 0.820752924778244 -0.482155883124442 0.629695213967332 1 0.999963374829175
"SLC9A3R1" 1530.59325315565 -0.364644021076591 0.265680159234585 -1.37249248166335 0.169910177784598 1 0.999963374829175
"SLC9A3R2" 1418.85518448521 -0.200556723850149 0.34588655968144 -0.579833816135732 0.562026690929738 1 0.999963374829175
"SLC9A4" 86.8108951197214 -0.117371973414047 0.386257672008511 -0.30386962362125 0.761227220988957 1 0.999963374829175
"SLC9A5" 606.209012302588 0.0152651891602776 0.317648677089304 0.0480568321585861 0.961670949376328 1 0.999963374829175
"SLC9A6" 16350.0045710499 -0.0789067028537654 0.184216222902269 -0.428337426588251 0.668405474163842 1 0.999963374829175
"SLC9A7" 11379.7787105532 -0.196350226985471 0.303083945938493 -0.647841067191719 0.517087750723329 1 0.999963374829175
"SLC9A7P1" 29.2878343502044 0.301054548623245 0.602708418570717 0.499502809894668 0.617425207749871 1 0.999963374829175
"SLC9A8" 1979.70369285559 0.115846119884831 0.121142450265076 0.956280144832336 0.338930718392992 1 0.999963374829175
"SLC9A9" 1129.68037957818 -0.168428711103663 0.424834797508767 -0.396456957130934 0.691767955157173 1 0.999963374829175
"SLC9B1" 212.073397088226 -0.0987268965213395 0.391449335446941 -0.2522086195615 0.800879815944055 1 0.999963374829175
"SLC9B2" 4264.22839483218 0.0208517930735454 0.24625289130519 0.0846763380646078 0.932518707880442 1 0.999963374829175
"SLC9C2" 34.4272961470678 0.796512295213171 0.680198116128239 1.17100044285186 0.241598599144577 1 0.999963374829175
"SLCO1C1" 8.09400624023373 -1.26566690229325 1.30559471681196 -0.96941791047056 0.332336719652002 1 0.999963374829175
"SLCO3A1" 2756.70128285757 -0.330868971412379 0.195924295529387 -1.68875927571091 0.0912655710358233 1 0.999963374829175
"SLCO4A1" 670.784442088555 -0.113661344918379 0.272431872423162 -0.417210159396589 0.676524694811743 1 0.999963374829175
"SLCO4C1" 135.918842473871 0.584359110441754 0.521805437656049 1.11987930418413 0.262765198670851 1 0.999963374829175
"SLCO5A1" 3086.19705485612 -0.127518402299786 0.227891081768902 -0.559558545731502 0.575780587149267 1 0.999963374829175
"SLFN12" 243.113562919859 0.509444766277581 1.21225785219576 0.42024455882453 0.674306806453564 1 0.999963374829175
"SLFN13" 71.8000699950472 -0.0137856545315709 1.11329557309081 -0.0123827444074876 0.99012025189839 1 0.999963374829175
"SLFN5" 1095.21035400277 -0.278487965078233 0.242223504784422 -1.14971486902597 0.250261328146524 1 0.999963374829175
"SLFNL1" 39.5787482258119 -0.0396041655054312 0.653063931599881 -0.0606436270464496 0.951643028082503 1 0.999963374829175
"SLFNL1-AS1" 83.6490558847386 0.207456969387602 0.452097072334385 0.458877046728938 0.646322462601485 1 0.999963374829175
"SLIRP" 2648.89872521903 0.102612104875301 0.303878303885418 0.33767499542841 0.735608119822291 1 0.999963374829175
"SLIT1" 15625.9713266083 -0.193608493253608 0.205064987391181 -0.944132373432827 0.345102007896929 1 0.999963374829175
"SLIT2" 11779.0999886756 -0.134319188567093 0.428879341435777 -0.313186427020307 0.754139029771418 1 0.999963374829175
"SLITRK1" 4486.55600823159 -0.251716559686874 0.223343172619803 -1.12703941980519 0.259725814658499 1 0.999963374829175
"SLITRK2" 1142.97861774413 0.689605770080894 1.14414970274484 0.602723374770375 0.54669272885101 1 0.999963374829175
"SLITRK3" 1128.74447095331 -0.0977475532344656 0.460307764408446 -0.212352605783401 0.831831957634882 1 0.999963374829175
"SLITRK4" 2653.17017724467 0.234185485564043 0.215627520472272 1.08606491903782 0.277450271597131 1 0.999963374829175
"SLITRK5" 3659.10292329865 -0.128086114200522 0.133727038426781 -0.957817623925409 0.338154730625034 1 0.999963374829175
"SLITRK6" 304.678447610464 0.156760421084622 1.43322833342123 0.109375748043176 0.912904468587003 1 0.999963374829175
"SLK" 10524.4545746451 0.0746061298389866 0.150396739570859 0.4960621490324 0.619850563323522 1 0.999963374829175
"SLMAP" 4477.89986365306 0.00336224632401137 0.121346924788551 0.0277077176028164 0.977895268311124 1 0.999963374829175
"SLMO1" 310.966723857581 0.197406305427452 0.277560095069367 0.711220052645236 0.47694788422039 1 0.999963374829175
"SLMO2" 2946.09637140881 0.168375051160769 0.117648910499635 1.43116540940082 0.15238281460379 1 0.999963374829175
"SLTM" 12832.7227182303 0.083785867137353 0.141507625225869 0.592094362431829 0.553787401826557 1 0.999963374829175
"SLU7" 7696.02215234058 0.0495569890667927 0.0812754862076397 0.609740911794563 0.542033448761358 1 0.999963374829175
"SLX4" 3499.21115745465 -0.0100671484852999 0.0720345518087435 -0.139754440508338 0.888854011130591 1 0.999963374829175
"SLX4IP" 664.640156442174 0.061165185901445 0.145338531908338 0.420846317203897 0.673867307470277 1 0.999963374829175
"SMA4" 1699.1513211476 0.306127354857323 0.193212018755809 1.58441155383931 0.113100094369693 1 0.999963374829175
"SMA5" 661.336343643185 0.151270219189052 0.170771208163221 0.885806341807162 0.375721891868359 1 0.999963374829175
"SMAD1" 8043.19760528775 0.0995919102384561 0.166192841487951 0.5992551144008 0.549002774821453 1 0.999963374829175
"SMAD2" 14099.1586271546 -0.0229794153440728 0.212069381766673 -0.108358006010296 0.913711711286102 1 0.999963374829175
"SMAD3" 3779.4907854492 0.331934503007549 0.602223565066855 0.551181525038297 0.581509243517813 1 0.999963374829175
"SMAD4" 11056.0236187283 0.139294627351539 0.230076630929504 0.605427099609342 0.544895249361315 1 0.999963374829175
"SMAD5" 9139.58434127916 0.150706464460607 0.240693689024211 0.626133842858869 0.531227155930253 1 0.999963374829175
"SMAD6" 98.7840516081185 0.673112625106504 1.09765627668625 0.613227145330582 0.539726158222751 1 0.999963374829175
"SMAD7" 856.485590348013 0.135091218954836 0.276155751162118 0.489184883480951 0.62471081059023 1 0.999963374829175
"SMAD9" 1247.01011983731 0.447829325772586 0.334223350932142 1.33991034595159 0.180274494117351 1 0.999963374829175
"SMAGP" 73.840113360717 0.0834427967140302 0.536084554540939 0.155652305232864 0.876307093739529 1 0.999963374829175
"SMAP1" 14007.6338689235 -0.0906792450359283 0.141248032496264 -0.641985898375799 0.520882339107464 1 0.999963374829175
"SMAP2" 13309.7323480337 -0.167793327786269 0.159076362154205 -1.05479736595695 0.291518009559533 1 0.999963374829175
"SMARCA1" 14462.4925694144 0.043214283069972 0.0975179139556681 0.443141996347638 0.657663030401656 1 0.999963374829175
"SMARCA2" 9623.32691091057 -0.0856615592060998 0.222158409963273 -0.385587739938638 0.699802014497775 1 0.999963374829175
"SMARCA4" 46887.4177440753 -0.132396666970886 0.136908543059807 -0.967044597889334 0.333521739406306 1 0.999963374829175
"SMARCA5" 34484.1087782184 0.106095466696063 0.158411741631179 0.669744967157038 0.503020380956733 1 0.999963374829175
"SMARCA5-AS1" 99.9466864364442 0.212442876148828 0.30939093469837 0.686648677524898 0.492304145766356 1 0.999963374829175
"SMARCAD1" 20704.9541352099 0.0434888526197715 0.152567848461006 0.285045984841863 0.775608911804541 1 0.999963374829175
"SMARCAL1" 2543.98712338807 -0.098700754448335 0.145797553868349 -0.67697126480914 0.498424186332165 1 0.999963374829175
"SMARCB1" 12196.8971773372 0.0256043517312456 0.149135970604928 0.171684615236612 0.863685481479238 1 0.999963374829175
"SMARCC1" 25941.3826280979 0.154941343602501 0.275734687915298 0.561921841513449 0.57416927174286 1 0.999963374829175
"SMARCC2" 31392.0524326115 -0.0941038928568461 0.116044434830109 -0.810929821792972 0.41740597328815 1 0.999963374829175
"SMARCD1" 16415.5065094886 0.046177031466726 0.154759242921576 0.298379796870202 0.765413306943983 1 0.999963374829175
"SMARCD2" 1778.06234441597 0.0352532262541198 0.145816207079445 0.241764800773571 0.80896241480671 1 0.999963374829175
"SMARCD3" 7529.13858780654 -0.100529234057379 0.178774470107128 -0.562324329626811 0.573895064816933 1 0.999963374829175
"SMARCE1" 26301.9098165555 0.00627550116396844 0.0883341065240869 0.0710427875585886 0.943363701951939 1 0.999963374829175
"SMC1A" 21983.8336846048 0.0634333479804834 0.229508436397094 0.276387870425519 0.782250172022493 1 0.999963374829175
"SMC2" 8949.14107450089 0.0456731621472029 0.201239057869767 0.226959729540974 0.820455056218899 1 0.999963374829175
"SMC3" 19934.2384558348 0.0883369932612788 0.215172264010249 0.410540799334021 0.681409280984039 1 0.999963374829175
"SMC4" 10032.3783605769 0.458346147160379 0.808372252005866 0.566998862248247 0.57071495461166 1 0.999963374829175
"SMC5" 6276.33689538031 0.2571852951304 0.179990891208676 1.42887950275343 0.153038869697205 1 0.999963374829175
"SMC5-AS1" 83.0708115937733 0.231882139409241 0.278456501669019 0.832740977565188 0.404990828604619 1 0.999963374829175
"SMC6" 4918.13352603626 0.117223625100089 0.158173935861482 0.741105824177922 0.458629278519825 1 0.999963374829175
"SMCHD1" 15988.3345675694 0.118379240090145 0.183457419569224 0.645268206475985 0.518753392393109 1 0.999963374829175
"SMCO2" 16.9119284179357 -0.47965238851198 0.724169510060655 -0.662348223514417 0.507748077997984 1 0.999963374829175
"SMCO3" 77.7451582181355 -0.440152033135696 1.28435027352629 -0.342704044378192 0.731821119812806 1 0.999963374829175
"SMCO4" 247.697628202649 -0.0300373264763026 0.246992750984057 -0.121612178319523 0.903206168178668 1 0.999963374829175
"SMCR5" 12.1424311523224 -0.224198569105489 0.962704776157856 -0.232884031177516 0.815851458827059 1 0.999963374829175
"SMCR8" 4767.27743762442 -0.00109001413912728 0.106660822490576 -0.0102194424688932 0.991846206560598 1 0.999963374829175
"SMDT1" 4612.36014533764 -0.0685857167554296 0.188126028507033 -0.364573245391537 0.715429989285471 1 0.999963374829175
"SMEK1" 11178.0376384116 0.0639030889277701 0.176892593045472 0.361253616262741 0.71790986448967 1 0.999963374829175
"SMEK2" 14397.4681847954 0.0667979750926832 0.201420286121995 0.331634793986071 0.740165043259188 1 0.999963374829175
"SMG1" 22147.0739222641 0.0861466919132535 0.246001608809922 0.350187514341893 0.726197976373999 1 0.999963374829175
"SMG1P1" 224.018384820508 0.197664474674487 0.345133502721968 0.572718884476774 0.566835048906667 1 0.999963374829175
"SMG1P2" 268.91652039742 0.17739947427101 0.217609125338959 0.815220749564997 0.414945962708275 1 0.999963374829175
"SMG1P3" 349.574638554309 0.219598789409243 0.24835450624018 0.884215038952716 0.376580141521713 1 0.999963374829175
"SMG1P5" 153.815297754852 -0.0536141129526666 0.236464359870462 -0.226732320177287 0.820631893650227 1 0.999963374829175
"SMG1P7" 292.807835242261 0.188485145044606 0.294290980022617 0.640472042432701 0.521865759384898 1 0.999963374829175
"SMG5" 10181.4385184802 0.0116426903611637 0.13187282396586 0.0882872604910458 0.929648364070999 1 0.999963374829175
"SMG6" 9342.67158830333 -0.00245042473303438 0.120745613322671 -0.0202941097867138 0.983808754530052 1 0.999963374829175
"SMG7" 17458.3901826043 -0.0924930448189276 0.0796495010655219 -1.16125077472664 0.245539931592285 1 0.999963374829175
"SMG7-AS1" 13.7603854209042 0.147699131197274 0.551066647585948 0.268024079926264 0.788680783526874 1 0.999963374829175
"SMG8" 4355.68880125033 -0.0744839321561976 0.0794587130107171 -0.937391625587384 0.348557147059115 1 0.999963374829175
"SMG9" 3064.2204249063 -0.0591048180078243 0.12809922565125 -0.461398714218126 0.644512573834414 1 0.999963374829175
"SMIM11" 1117.70097130211 0.131235384319481 0.0921556370068454 1.42406247281143 0.154428388430124 1 0.999963374829175
"SMIM12" 3339.18775116882 -0.00636717861049129 0.199633800995968 -0.0318942913410735 0.974556351175228 1 0.999963374829175
"SMIM13" 12481.259844996 0.0212547177634981 0.161875695696418 0.131302711454345 0.895535846932675 1 0.999963374829175
"SMIM14" 4751.7384768286 0.0731471271654244 0.182403719828497 0.401017738202928 0.688407064286812 1 0.999963374829175
"SMIM15" 5607.24082286118 0.0519785865076899 0.104229326754436 0.498694447390524 0.617994656910097 1 0.999963374829175
"SMIM17" 929.200278409171 0.00631823500452446 0.192138073012744 0.0328838262269103 0.973767230622098 1 0.999963374829175
"SMIM18" 2327.1560374564 -0.107312858765763 0.197867095133053 -0.542348179183615 0.587578671284267 1 0.999963374829175
"SMIM19" 1571.03489434156 0.0455441699583723 0.104042724859601 0.437744878556682 0.661571232813101 1 0.999963374829175
"SMIM20" 1199.68257672587 0.218375274652897 0.16163313660249 1.35105510691137 0.176677780747062 1 0.999963374829175
"SMIM3" 202.420021837354 0.0516864842632433 0.604903376473843 0.0854458518061823 0.931906941952394 1 0.999963374829175
"SMIM4" 371.68409070077 -0.0622546569990464 0.329357642966359 -0.189018406976531 0.850078390154872 1 0.999963374829175
"SMIM7" 4518.45069109544 -0.0104050885698196 0.0880884698855206 -0.118120891228352 0.905971870525261 1 0.999963374829175
"SMIM8" 2142.37348673588 0.0621767158489315 0.145478727726492 0.427393865897886 0.669092474511918 1 0.999963374829175
"SMKR1" 388.807383697128 -0.266336645293694 0.387525269621374 -0.687275556388658 0.491909099263839 1 0.999963374829175
"SMNDC1" 3865.47182080917 0.0211106015400603 0.176662682348805 0.119496665959024 0.904881881290744 1 0.999963374829175
"SMO" 3187.10321176992 0.389917890064978 0.775900123183908 0.502536187860042 0.615290403556685 1 0.999963374829175
"SMOC1" 3567.91949123131 0.122807011047061 1.03125146365042 0.119085417452257 0.905207683714391 1 0.999963374829175
"SMOC2" 182.651419316005 -0.184009357817884 0.428406944440271 -0.429520016437406 0.667544830310695 1 0.999963374829175
"SMOX" 1301.99941518799 0.000531919777811196 0.173913969563595 0.00305852243581094 0.997559655974322 1 0.999963374829175
"SMPD1" 1964.86303633452 -0.0491744940354724 0.149539501442804 -0.328839494321043 0.742277009512434 1 0.999963374829175
"SMPD2" 421.881192249393 -0.139840289074742 0.165542530283057 -0.844739347862046 0.398256385158165 1 0.999963374829175
"SMPD3" 14121.3212839882 -0.281900435667561 0.232786011559427 -1.2109852897909 0.225901042527145 1 0.999963374829175
"SMPD4" 6008.17486548419 -0.0265849217790375 0.110732714921343 -0.240081910733623 0.810266757306015 1 0.999963374829175
"SMPDL3A" 879.34486341458 0.14006880914321 0.339310022605777 0.41280480920526 0.679749627656861 1 0.999963374829175
"SMPX" 57.9189507077111 -0.722763701092916 2.43752864010473 -0.296514957486556 0.766836845869355 1 0.999963374829175
"SMS" 10811.8819894378 -0.0822002992365905 0.125532672478423 -0.654811991282347 0.512588809187473 1 0.999963374829175
"SMTN" 1290.9167767906 0.0783400996248216 0.280288610848429 0.279497976702254 0.779862690535342 1 0.999963374829175
"SMTNL2" 354.157158557693 -0.532473531589209 0.455331595732338 -1.16941924650056 0.242234759186175 1 0.999963374829175
"SMU1" 10193.7737248034 0.0221309535435047 0.0829046960745298 0.266944510882827 0.789511884989773 1 0.999963374829175
"SMUG1" 2423.968033019 0.0102190656153873 0.0965297588293959 0.105864406368695 0.915689934928536 1 0.999963374829175
"SMURF1" 9024.52930327987 -0.12679332465971 0.123657042325614 -1.02536274744335 0.305192058767387 1 0.999963374829175
"SMURF2" 4995.26443794447 0.0775957717248371 0.146439190552292 0.529883915857405 0.596192418515927 1 0.999963374829175
"SMYD1" 83.2735941349616 -0.395441432724305 1.86111154786064 -0.212475943840586 0.831735743358249 1 0.999963374829175
"SMYD2" 3587.9731528678 -0.0811787530242278 0.189037383186239 -0.429432272368321 0.667608672103726 1 0.999963374829175
"SMYD3" 2429.85156874381 -0.0571260739071326 0.198904212352595 -0.287203942196388 0.773956167986361 1 0.999963374829175
"SMYD4" 1718.86763249124 0.0920644483605883 0.243653583910954 0.377849760643104 0.705542205551842 1 0.999963374829175
"SMYD5" 3190.59972920933 -0.0520003048977974 0.140743677119242 -0.369468142101625 0.711778814907126 1 0.999963374829175
"SNAI1" 63.7534676043929 -0.0163811356331223 0.347292722086617 -0.0471680936320822 0.962379256799196 1 0.999963374829175
"SNAI2" 153.9009067623 0.213938842002662 0.527872306447471 0.405285216499516 0.685267871963485 1 0.999963374829175
"SNAI3" 23.0110265753636 -0.432467008063707 0.624229499797524 -0.692801298567245 0.48843425717979 1 0.999963374829175
"SNAI3-AS1" 679.961495124293 -0.320922311817948 0.174831056846328 -1.83561386407468 0.066414785235096 1 0.999963374829175
"SNAP23" 811.250240109726 0.274697801085108 0.460462924749223 0.596568770948743 0.550795326396875 1 0.999963374829175
"SNAP25" 29181.5172635889 -0.0934913630039064 0.379522442113454 -0.246339485178477 0.805419446725494 1 0.999963374829175
"SNAP25-AS1" 263.409667192821 -0.438880246820574 0.460560231963228 -0.952926927602414 0.34062709556572 1 0.999963374829175
"SNAP29" 3964.99368955124 0.0211049164544466 0.0778622075027403 0.271054689191851 0.786348970170064 1 0.999963374829175
"SNAP47" 3211.3422494858 -0.0945988362949692 0.109206915303324 -0.866234853646577 0.386361383595702 1 0.999963374829175
"SNAP91" 27988.2212284803 -0.0930872929438055 0.245499739649266 -0.379174711455071 0.704558129243713 1 0.999963374829175
"SNAPC1" 721.389067708702 0.225259516483122 0.310945130631649 0.724434938169104 0.468798756860096 1 0.999963374829175
"SNAPC2" 1290.12923043246 -0.216999970902031 0.150878528608702 -1.43824288918414 0.150365149931414 1 0.999963374829175
"SNAPC3" 6399.07282993409 -0.0356293607321033 0.186054660444587 -0.191499426281315 0.848134329982914 1 0.999963374829175
"SNAPC4" 2194.06294779097 0.0848982467773781 0.188076220195877 0.451403408091456 0.651698827462828 1 0.999963374829175
"SNAPC5" 1138.18151611322 0.000890107408399561 0.123151750088854 0.00722772845499431 0.994233157266162 1 0.999963374829175
"SNAPIN" 2327.84303470729 0.0121569104267926 0.151041454551485 0.0804872441336872 0.935849741026648 1 0.999963374829175
"SNCA" 23102.2444553919 -0.298833537989985 0.372639670868097 -0.801936995311921 0.422589404586359 1 0.999963374829175
"SNCA-AS1" 6.34864753741489 -1.39845768616504 0.93861327122229 -1.48991893577631 0.136245551993153 1 0.999963374829175
"SNCAIP" 4001.07979575188 0.180148545290527 0.487302657059469 0.36968512828885 0.71161711391548 1 0.999963374829175
"SNCB" 3045.55821465158 -0.338811021427614 0.413220152061968 -0.819928601586702 0.412256810650564 1 0.999963374829175
"SNCG" 18591.6563293087 -0.265367584713786 0.542095721742446 -0.489521636254241 0.624472440518801 1 0.999963374829175
"SND1" 16133.6300832364 -0.08462944179313 0.143505080591675 -0.589731328286085 0.555370788391528 1 0.999963374829175
"SND1-IT1" 33.1576949037233 -0.245685440245007 0.484360295826618 -0.507236952247945 0.611988570228366 1 0.999963374829175
"SNED1" 75.3373610665043 0.00350604777879349 0.64057313974663 0.00547329814700045 0.995632961715737 1 0.999963374829175
"SNF8" 4234.88713745842 -0.0451631650917365 0.128087046656432 -0.352597442681912 0.72439025505766 1 0.999963374829175
"SNHG1" 5686.87292114164 0.190488920385688 0.215035832073696 0.885847342504315 0.375699794619374 1 0.999963374829175
"SNHG10" 433.240687170351 0.308950377512463 0.200864365379104 1.53810446631169 0.124023074141823 1 0.999963374829175
"SNHG11" 995.144815082895 -0.116463094698063 0.231908488400101 -0.502194186601461 0.615530931836484 1 0.999963374829175
"SNHG12" 468.390141431972 0.0364354552224915 0.193353633027034 0.188439465305506 0.85053216496399 1 0.999963374829175
"SNHG15" 1399.58205646777 -0.0890976891801621 0.375983831507697 -0.236972129420778 0.812678411992927 1 0.999963374829175
"SNHG16" 6409.73318763837 0.242331679265143 0.16115108309862 1.50375457989843 0.13264457004577 1 0.999963374829175
"SNHG17" 1879.96174053681 -0.0444121363800255 0.149408526067185 -0.297253025306297 0.76627334194848 1 0.999963374829175
"SNHG18" 51.5809451368838 0.409939979803001 1.15678810295546 0.354377762665135 0.72305579747632 1 0.999963374829175
"SNHG20" 1261.31427895449 0.0487144549663346 0.34443918910627 0.141431220682919 0.88752929161296 1 0.999963374829175
"SNHG21" 371.75766127978 0.340115875597174 0.266981715179093 1.27392947254467 0.202688412217437 1 0.999963374829175
"SNHG3" 921.194218924333 0.226772125742186 0.198439160970703 1.14277909981521 0.253130318477017 1 0.999963374829175
"SNHG4" 78.5323664393055 0.101528536203875 0.411908206070566 0.246483402630928 0.805308050968913 1 0.999963374829175
"SNHG5" 3508.25325808938 0.116823749649629 0.233165967280976 0.501032594987806 0.616348183460492 1 0.999963374829175
"SNHG6" 7091.22331092561 -0.0666135598813901 0.165367537530617 -0.402821260303625 0.687079719736895 1 0.999963374829175
"SNHG7" 2027.75364710196 0.0121181433810779 0.181615505562088 0.0667241673202572 0.946801294443177 1 0.999963374829175
"SNHG8" 2289.49000578972 -0.0684538439466851 0.362059630291755 -0.189067872304691 0.850039621503107 1 0.999963374829175
"SNHG9" 180.085155938511 0.286012479843785 0.492823076911533 0.580355290251814 0.561675048992496 1 0.999963374829175
"SNIP1" 2449.53615630972 -0.0197950348443511 0.0773962286123559 -0.255762266447062 0.798134412000168 1 0.999963374829175
"SNN" 28428.9799185799 -0.0729451981894655 0.127820531537392 -0.570684516110986 0.568213516578581 1 0.999963374829175
"SNORA11" 20.7253212287378 0.12265440891239 0.602753125339953 0.203490291059401 0.838751833548968 1 0.999963374829175
"SNORA14B" 10.3012540049072 -0.769305308580566 0.826929160019874 -0.930315855063179 0.352207571047169 1 0.999963374829175
"SNORA16A" 25.9384206238903 -0.297518354533572 0.845206907905543 -0.352006534436443 0.724833361953756 1 0.999963374829175
"SNORA18" 103.496848062032 0.107042530587786 0.333439712955432 0.321025140164073 0.748191339308882 1 0.999963374829175
"SNORA25" 59.7342115508548 0.614277217033548 0.572791708779711 1.07242686585359 0.28352834632896 1 0.999963374829175
"SNORA26" 19.4228986210306 0.0472903933500166 0.688401843753515 0.0686959132650858 0.945231671262905 1 0.999963374829175
"SNORA27" 13.0080242964537 -0.456182131909528 1.04005403630969 -0.438613875802213 0.660941341053668 1 0.999963374829175
"SNORA32" 75.8915800550251 0.68575911170779 0.548209982856067 1.25090591771992 0.210968804594411 1 0.999963374829175
"SNORA33" 26.6129348739155 0.545671534438106 0.603892747645143 0.903590143392069 0.366212769709306 1 0.999963374829175
"SNORA40" 131.591611202472 0.196870214380025 0.415981394686767 0.473266874178995 0.636022792276551 1 0.999963374829175
"SNORA44" 15.985950429562 0.550218206341318 0.809935440113561 0.679335881714439 0.496925066120006 1 0.999963374829175
"SNORA45A" 19.8836196010138 0.319404536381051 0.850326791545538 0.375625629530627 0.707195234205702 1 0.999963374829175
"SNORA45B" 17.5685124827808 0.295058964995042 0.944425536327201 0.31242162949395 0.754720114496596 1 0.999963374829175
"SNORA47" 16.853641240734 -0.444460053689912 0.583827781116948 -0.761286235539519 0.446486120130289 1 0.999963374829175
"SNORA51" 14.2242430185896 0.552222608358964 0.810263656966022 0.681534465493275 0.495533366229672 1 0.999963374829175
"SNORA52" 21.7831879141479 0.284851491416291 0.723173824437056 0.393890765664851 0.693661688331543 1 0.999963374829175
"SNORA55" 11.9361199061606 0.337368678455823 1.09971543305512 0.30677816125448 0.759012232046378 1 0.999963374829175
"SNORA57" 44.9509463828904 -0.213246624789001 0.584615744035747 -0.364763739198858 0.715287774743273 1 0.999963374829175
"SNORA5A" 7.40491376491564 -0.474704282380841 0.832276935022705 -0.570368182037738 0.568428005338573 1 0.999963374829175
"SNORA5C" 24.4001716498219 0.339578305610947 0.629993860726436 0.539018436178703 0.589874133503957 1 0.999963374829175
"SNORA6" 33.8749505031496 0.443435227169454 0.848878644906409 0.522377644708384 0.601407417923935 1 0.999963374829175
"SNORA60" 20.5356073176607 0.54433656407878 0.906995648309737 0.600153446263162 0.548403976067804 1 0.999963374829175
"SNORA61" 48.4777148380182 0.113508428691799 0.40878007127416 0.277676033320301 0.781261059991633 1 0.999963374829175
"SNORA62" 32.343371957822 0.0755772247669987 0.641349805288026 0.117840878946018 0.906193738471294 1 0.999963374829175
"SNORA63" 27.1636117580862 -0.115885863520074 0.891044043278825 -0.130056268704342 0.89652190869555 1 0.999963374829175
"SNORA64" 12.5879777640143 -0.261236119207691 0.851613052946225 -0.30675447998821 0.759030258496714 1 0.999963374829175
"SNORA67" 42.450016304213 0.357870119389338 0.575583562574422 0.621751805747694 0.534105080920242 1 0.999963374829175
"SNORA68" 16.1512617310187 0.184984028432684 0.835636776473432 0.221368941196385 0.824805173868764 1 0.999963374829175
"SNORA70" 207.344256488703 0.0877665481950693 0.376857319688957 0.232890655454187 0.815846314824038 1 0.999963374829175
"SNORA71B" 11.9366475226877 0.0287847377599975 1.20375387108401 0.023912477834091 0.98092242125719 1 0.999963374829175
"SNORA71E" 14.7694188907449 0.654980915877392 0.936854935392898 0.699127358071403 0.484472442607914 1 0.999963374829175
"SNORA72" 25.8551131122256 0.42565228530353 0.58132011422759 0.732216682144401 0.464036323754995 1 0.999963374829175
"SNORA8" 189.412802809739 0.307802821852716 0.263423075412931 1.16847326822154 0.242615915892267 1 0.999963374829175
"SNORA81" 36.8905970679197 0.328568166129032 0.611452701469889 0.537356635009016 0.591021291653874 1 0.999963374829175
"SNORA9" 17.7277951280259 0.12910069962727 1.02387790608015 0.126089935978328 0.899660733814712 1 0.999963374829175
"SNORD10" 45.454132788229 0.560252422075392 0.479750676737714 1.1677991282578 0.242887799840986 1 0.999963374829175
"SNORD102" 25.7370709826351 1.24611345149503 0.949874854355087 1.31187118574801 0.189563601142975 1 0.999963374829175
"SNORD104" 55.7546504965605 0.158953282923578 0.459950882075887 0.345587516228206 0.729652729167075 1 0.999963374829175
"SNORD110" 55.1608980235098 0.198763144987119 0.644165103697769 0.308559317861427 0.757656771296284 1 0.999963374829175
"SNORD115-13" 22.0927267118501 -0.237066611500867 0.742537648360449 -0.319265443340575 0.749525234747368 1 0.999963374829175
"SNORD115-20" 17.7444306048002 0.527877263349004 0.837851816583927 0.630036544530338 0.528670674664591 1 0.999963374829175
"SNORD115-45" 30.1692685739086 0.367745406238503 0.724662158122144 0.507471519130323 0.611824015165093 1 0.999963374829175
"SNORD115-46" 235.807213184051 -0.183640578660181 0.341083672274965 -0.53840331152568 0.590298640662243 1 0.999963374829175
"SNORD116-1" 29.3885865738287 -0.359684026116888 0.557834078143007 -0.644786756869091 0.519065385153243 1 0.999963374829175
"SNORD116-2" 17.2357172720209 -0.0620856942372639 0.988945231127125 -0.0627797094147502 0.949941923532697 1 0.999963374829175
"SNORD116-20" 98.5379817403627 0.233506407333194 0.564826935169372 0.413412308786538 0.679304558009962 1 0.999963374829175
"SNORD116-21" 189.435954778629 0.168098487429476 0.376522829169665 0.446449655656149 0.655272470994908 1 0.999963374829175
"SNORD116-22" 42.4349865656206 0.689725920493516 0.439818974042154 1.56820410487204 0.116833506741992 1 0.999963374829175
"SNORD116-24" 43.1465015150473 -0.148920914340311 0.661002396347951 -0.225295574060096 0.821749342561524 1 0.999963374829175
"SNORD116-27" 17.5815506057637 0.578526859565208 0.794279229134503 0.728367101070499 0.466388896621642 1 0.999963374829175
"SNORD116-4" 238.705011474845 0.205608247140283 0.412396288802797 0.498569586397519 0.618082635436388 1 0.999963374829175
"SNORD12" 14.2297979682619 -0.372895532217366 1.07813363056297 -0.345871348083865 0.729439402160715 1 0.999963374829175
"SNORD124" 13.6481119261995 0.676440641510993 1.31903796598998 0.512828788065478 0.608071090332514 1 0.999963374829175
"SNORD17" 15.0300064696122 0.416344948086382 1.06033717866327 0.392653352597948 0.694575528220749 1 0.999963374829175
"SNORD18C" 11.7173985895825 0.604172581667538 0.884900988485059 0.682757268360469 0.494760235575166 1 0.999963374829175
"SNORD2" 28.0931115180672 0.691624237267167 0.749525990046355 0.922748839202217 0.356138107813457 1 0.999963374829175
"SNORD22" 27.5898831013688 0.283370790850638 0.787606810894976 0.35978712592472 0.719006331411487 1 0.999963374829175
"SNORD25" 96.0750274046998 -0.138989031550059 0.317405371139856 -0.437891239996745 0.661465126080441 1 0.999963374829175
"SNORD26" 9.62260774998823 -0.373692089531417 1.16216340693811 -0.321548662864857 0.747794640869534 1 0.999963374829175
"SNORD28" 24.835233212196 1.204059149204 0.857249844026151 1.40456035961351 0.160152051150712 1 0.999963374829175
"SNORD30" 10.5701303730831 0.666816821246183 1.20853207007416 0.551757655223221 0.581114402603989 1 0.999963374829175
"SNORD31" 92.9810127893191 0.601855013513494 0.707896608876411 0.85020185994219 0.395212867847604 1 0.999963374829175
"SNORD35B" 50.0815757207515 0.11170801130718 0.516204238844309 0.216402739267067 0.828673831231137 1 0.999963374829175
"SNORD36A" 76.0766678868253 -0.0977788307256465 0.346227648612303 -0.282411965415093 0.777627641186285 1 0.999963374829175
"SNORD36C" 13.2621087969657 0.478388993381225 0.811700791343042 0.589366178379205 0.555615659687634 1 0.999963374829175
"SNORD38B" 25.3536163414381 0.303906051221638 0.686382424893399 0.442764908015873 0.657935788202213 1 0.999963374829175
"SNORD42A" 13.5062153786626 0.240311821641206 0.929022900553044 0.258671580106529 0.795888649195782 1 0.999963374829175
"SNORD44" 14.9336277039775 -0.321559775637467 0.854786113564405 -0.376187411721726 0.706777573249267 1 0.999963374829175
"SNORD45A" 18.7126919308017 0.354077339198682 0.849146953937354 0.416980049868734 0.676693000161213 1 0.999963374829175
"SNORD45B" 24.3891644947016 1.24339735039621 0.85677177214091 1.45125853911969 0.146707881700505 1 0.999963374829175
"SNORD45C" 16.1974841256615 0.307222155087405 0.776379953784431 0.395711086549651 0.692318175847702 1 0.999963374829175
"SNORD47" 18.836019040452 0.756901928490909 0.771629606973555 0.980913538892825 0.326635380376501 1 0.999963374829175
"SNORD4A" 18.1534982855735 0.440294607558978 0.899980207909645 0.489226989315282 0.624681003874239 1 0.999963374829175
"SNORD5" 57.2565629516615 0.509714111931096 0.661980792100649 0.769983235183655 0.44130983746268 1 0.999963374829175
"SNORD52" 32.0860990552654 0.236602416337956 0.776721799051409 0.30461668080761 0.760658114017603 1 0.999963374829175
"SNORD55" 86.1406466991995 -0.0703152870351366 0.354182708480623 -0.198528288794153 0.842631753946724 1 0.999963374829175
"SNORD58C" 28.1709784546235 0.740077748298318 0.641166807580874 1.1542670948464 0.248390682525445 1 0.999963374829175
"SNORD60" 33.2852947724583 -0.0355727133976093 0.692642191034195 -0.0513579938647617 0.959040256612899 1 0.999963374829175
"SNORD63" 16.888092243811 1.16593061370847 0.925796505589076 1.25938109149223 0.207892715800293 1 0.999963374829175
"SNORD77" 10.2256305323164 -0.775131501190727 0.96020507151568 -0.807256204101468 0.419518890642428 1 0.999963374829175
"SNORD80" 114.068476919609 0.175793591881508 0.372039418975874 0.472513349164509 0.636560415676724 1 0.999963374829175
"SNORD83B" 20.928234569778 0.0112620805278934 0.735523635104363 0.0153116500821832 0.987783548151866 1 0.999963374829175
"SNORD84" 131.398790478625 0.112387694190836 0.525253640970459 0.213968424822698 0.830571680287054 1 0.999963374829175
"SNORD87" 15.605058188542 0.178740796596849 1.04557523103793 0.170949723454538 0.864263298411524 1 0.999963374829175
"SNORD89" 69.1911009437327 -0.0406461160184804 0.325248800566206 -0.12496930333862 0.90054785217727 1 0.999963374829175
"SNORD94" 27.9921391035995 0.199313713553098 0.614608395551989 0.324293834896433 0.745715586742863 1 0.999963374829175
"SNORD95" 22.7519852992035 -0.424467458965158 0.842544646441444 -0.503792245025745 0.614407377822696 1 0.999963374829175
"SNORD96A" 86.7755932783748 0.207183084005793 0.501138865094901 0.413424498550036 0.679295628622484 1 0.999963374829175
"SNORD97" 19.2119088617637 -0.369138198689968 0.754700149101707 -0.489119021811961 0.624757435290478 1 0.999963374829175
"SNORD99" 12.3361351538796 0.762640083874904 0.830009715664321 0.918832719041734 0.358183075788751 1 0.999963374829175
"SNPH" 6227.1044747862 -0.170804596900772 0.280332848775529 -0.609292124154672 0.542330826525202 1 0.999963374829175
"SNRK" 7358.16535645606 0.0102870288368181 0.124160699958095 0.0828525357886191 0.933968795169167 1 0.999963374829175
"SNRK-AS1" 394.33126314822 0.257253017289381 0.223849959600285 1.14922074477361 0.250464968922515 1 0.999963374829175
"SNRNP200" 40674.3242767064 0.0121972998282112 0.209435477905345 0.0582389380739197 0.95355830524412 1 0.999963374829175
"SNRNP25" 2957.31495957641 -0.0180466743621018 0.169483232155298 -0.106480588861826 0.915201055688136 1 0.999963374829175
"SNRNP27" 4500.52943456483 0.00946554160505039 0.0850522987038018 0.111290838099679 0.911385720411119 1 0.999963374829175
"SNRNP35" 2009.51920434009 -0.117187068989132 0.0879759701980657 -1.33203497188268 0.182848696900024 1 0.999963374829175
"SNRNP40" 4532.03945977407 0.11768688716187 0.185921085216983 0.632993761974446 0.526737716596285 1 0.999963374829175
"SNRNP48" 1864.73002936232 0.121789458471387 0.277480035483351 0.438912508639542 0.660724932748515 1 0.999963374829175
"SNRNP70" 14009.1168826654 0.052154062145052 0.191059215137824 0.27297328792767 0.784873749191073 1 0.999963374829175
"SNRPA" 3814.72103084563 0.186137065152488 0.421361992775894 0.441750960797944 0.658669428390768 1 0.999963374829175
"SNRPA1" 4225.55706888794 0.13497192444446 0.13453504681917 1.00324731462633 0.315741549306623 1 0.999963374829175
"SNRPB" 8287.54459105372 0.109009274866864 0.29604391316149 0.368219949880881 0.71270923592048 1 0.999963374829175
"SNRPB2" 7353.34715670412 0.0444703472349237 0.0798332800484862 0.557040211900537 0.577499955304864 1 0.999963374829175
"SNRPC" 5291.24791524897 0.0264257899233633 0.167524408357205 0.157742923449201 0.874659375875082 1 0.999963374829175
"SNRPD1" 7333.86334024887 0.115539464794333 0.190272076831777 0.607232898900262 0.543696362103242 1 0.999963374829175
"SNRPD2" 8489.59591549705 0.0326025706908554 0.183305119250711 0.177859575466979 0.858833258692322 1 0.999963374829175
"SNRPD3" 17886.2228482629 0.0373073043271753 0.0760121434751338 0.490807160823979 0.623562844863666 1 0.999963374829175
"SNRPE" 5987.85845065903 0.287989732763463 0.19197121791775 1.50017141052286 0.133570006888004 1 0.999963374829175
"SNRPF" 3870.43646586922 0.0876053737508956 0.184151773579519 0.475723757898354 0.634271192871735 1 0.999963374829175
"SNRPG" 3544.32265089688 0.104194597090383 0.16650447894688 0.625776542165116 0.531461520149852 1 0.999963374829175
"SNRPN" 2202.69574801389 -0.0875762526594569 0.157955825269188 -0.554435092914172 0.579281114940846 1 0.999963374829175
"SNTA1" 748.704156081723 -0.225466310086206 0.174365646351592 -1.29306612170367 0.195988191102508 1 0.999963374829175
"SNTB1" 234.294853408866 -0.363468194851963 0.899975302442595 -0.4038646325799 0.686312265261063 1 0.999963374829175
"SNTB2" 2309.30973102817 0.176806319488807 0.247809319084865 0.713477282217372 0.475550465953556 1 0.999963374829175
"SNTG1" 1074.4973213853 -0.279242930287625 0.403851302061577 -0.691449869945072 0.489282873569208 1 0.999963374829175
"SNTG2" 66.3249925976006 0.00540978165774877 0.356439491471224 0.0151772791376724 0.9878907481968 1 0.999963374829175
"SNUPN" 1876.03327414641 -0.00184257197795036 0.124922497683333 -0.0147497209239373 0.988231852101985 1 0.999963374829175
"SNURF" 399.532841685506 -0.239357451769569 0.35589990770354 -0.67254148312101 0.501239040408624 1 0.999963374829175
"SNW1" 7471.45673470595 0.0758635873779907 0.174139097772099 0.435649365068351 0.663091148609704 1 0.999963374829175
"SNX1" 10893.747508032 0.0921231484444587 0.111215907041961 0.828327088225803 0.407485286035008 1 0.999963374829175
"SNX10" 8251.28827965704 -0.133058387070118 0.286934792600891 -0.463723432993341 0.642845906254399 1 0.999963374829175
"SNX11" 2901.79840591279 0.0372994158352636 0.102887018831596 0.362527909340192 0.716957571279519 1 0.999963374829175
"SNX12" 10811.6910961757 -0.0773172872516509 0.127442707237322 -0.606682712002281 0.544061497335976 1 0.999963374829175
"SNX13" 6530.52701039171 0.165970186982148 0.141251140138713 1.17500068897964 0.239994440154774 1 0.999963374829175
"SNX14" 10572.7596910934 -0.0232406247378746 0.158986042394287 -0.146180283425369 0.883779069902244 1 0.999963374829175
"SNX16" 1099.8503794719 -0.0528680028048524 0.164831556209372 -0.320739572085932 0.748407756146994 1 0.999963374829175
"SNX17" 7235.71912217735 -0.0731666718538931 0.142997599522628 -0.511663636999133 0.608886439577397 1 0.999963374829175
"SNX18" 3333.06668857563 -0.0776094342326578 0.219816205584935 -0.353065116496473 0.724039623927751 1 0.999963374829175
"SNX19" 10809.7534120642 -0.0582982405593159 0.0696115619993831 -0.837479276213233 0.402323221010596 1 0.999963374829175
"SNX2" 8257.49445890873 0.0351180325260124 0.116507521128358 0.301422879706815 0.763092049634962 1 0.999963374829175
"SNX21" 1307.82731703824 -0.0146701220825535 0.176476860436065 -0.0831277372359438 0.933749971043493 1 0.999963374829175
"SNX22" 611.803504884854 -0.281976893110428 0.52128712644085 -0.540924336719495 0.58855973570557 1 0.999963374829175
"SNX24" 2293.73556640547 -0.0452744512044524 0.174249423469247 -0.259825543769691 0.794998346381155 1 0.999963374829175
"SNX25" 2713.25530616998 -0.101375689258551 0.130314981082231 -0.777928127807355 0.436611385056526 1 0.999963374829175
"SNX27" 11360.0899452223 -0.0279001213040113 0.12513297233306 -0.222963786313259 0.82356369137359 1 0.999963374829175
"SNX29" 4773.51503126879 -0.0457565956243149 0.133010868892888 -0.344006441016201 0.730841442164229 1 0.999963374829175
"SNX3" 7575.04585152937 0.0284883342728824 0.0706960584669856 0.402969202111688 0.686970881210939 1 0.999963374829175
"SNX30" 16376.9454893596 -0.00910696544430467 0.219812487459254 -0.0414306100147872 0.966952610477176 1 0.999963374829175
"SNX32" 883.033148912561 -0.113896955699647 0.25946218494238 -0.43897323891318 0.66068092720831 1 0.999963374829175
"SNX33" 749.638908239496 0.156619122180996 0.6722725864544 0.232969669352446 0.815784958135909 1 0.999963374829175
"SNX4" 10992.2819970903 0.0679990485752298 0.205995359453376 0.330099904947715 0.741324475049507 1 0.999963374829175
"SNX5" 3828.12361264756 0.137451326363365 0.226171925997762 0.607729388857594 0.543366967897534 1 0.999963374829175
"SNX6" 12307.403035973 0.0521437274337092 0.0994325992062146 0.524412796708327 0.599991457915168 1 0.999963374829175
"SNX7" 1042.05944920159 -0.0276981931861339 0.424582035435517 -0.0652363757164675 0.947985799167187 1 0.999963374829175
"SNX8" 2666.03998594758 -0.00597483259057728 0.127925874025381 -0.0467054271553527 0.962748004823784 1 0.999963374829175
"SNX9" 3252.95774646293 -0.06765093417313 0.0900110102701447 -0.751585100201556 0.45230060638502 1 0.999963374829175
"SOAT1" 3096.96367796293 0.108737669594717 0.225515847510275 0.482173074731533 0.629683002338754 1 0.999963374829175
"SOBP" 20249.0934922175 -0.2093197759028 0.293323489158493 -0.713614093788774 0.475465840125988 1 0.999963374829175
"SOCS1" 33.375588833363 0.117169314205648 0.58883816955743 0.198983897891185 0.842275340349929 1 0.999963374829175
"SOCS2" 3870.1260126904 0.0434554350935593 0.319179540479086 0.136147307651152 0.891704829579468 1 0.999963374829175
"SOCS2-AS1" 239.593991451107 -0.025733795796585 0.33875077722954 -0.0759667505623096 0.939445550940053 1 0.999963374829175
"SOCS3" 572.938544741952 0.223109365435942 0.2569776483369 0.868205335677456 0.385281933803673 1 0.999963374829175
"SOCS4" 17283.6910325656 0.0548703530298217 0.369769005859544 0.148390893126029 0.882034286739263 1 0.999963374829175
"SOCS5" 5049.93832215005 0.0443768749872692 0.132576672850279 0.334726117598266 0.737831697844794 1 0.999963374829175
"SOCS6" 4689.338027904 0.0889348009794405 0.136982531394507 0.649241914819856 0.516182023350049 1 0.999963374829175
"SOCS7" 11559.8845557015 -0.030430602657158 0.072086953072661 -0.422137451509222 0.672924693058848 1 0.999963374829175
"SOD1" 15221.4792228906 -0.133865243352269 0.214280814587551 -0.624718753332785 0.532155662676741 1 0.999963374829175
"SOD2" 13391.0471984109 -0.0912637048454327 0.198214813165023 -0.4604282767174 0.645208842077481 1 0.999963374829175
"SOGA1" 14904.8570182181 -0.180575316546509 0.173937220400807 -1.03816374741649 0.29919382724594 1 0.999963374829175
"SOGA3" 20174.277066892 -0.146720551033792 0.212393054901941 -0.690797310211162 0.489692926155587 1 0.999963374829175
"SOHLH1" 11.8951152674627 -0.0694784856966456 0.987649129856673 -0.0703473365148697 0.943917206711003 1 0.999963374829175
"SON" 50110.8615421199 0.0171709951268521 0.0991240984042565 0.173227251528925 0.862472803818243 1 0.999963374829175
"SORBS1" 8206.04850133673 0.168921261648315 0.117168355557188 1.44169695687047 0.149387882495416 1 0.999963374829175
"SORBS2" 10798.8302982463 0.062131168255183 0.180296850837388 0.344604844547285 0.730391463227727 1 0.999963374829175
"SORBS3" 1925.56009715531 0.107611147911744 0.50784207381249 0.211898843086951 0.832185953185445 1 0.999963374829175
"SORCS1" 10042.5769414015 0.479780314861972 0.274725554577837 1.74639856710541 0.0807417187742492 1 0.999963374829175
"SORCS2" 8086.42658274745 0.0952949139429383 0.401568610645819 0.237306680394369 0.812418879904536 1 0.999963374829175
"SORCS3" 2778.42172957345 -0.0913409896822722 0.266074943824873 -0.343290459331607 0.731379957560017 1 0.999963374829175
"SORD" 3460.77703916577 0.144752531746923 0.207555405855496 0.697416341194708 0.485542277847969 1 0.999963374829175
"SORL1" 3384.64351613596 -0.0777407782152443 0.378322829287083 -0.20548793833494 0.837190920848015 1 0.999963374829175
"SORT1" 21635.0071157588 0.023627254095449 0.0999657673916062 0.236353450905763 0.813158413752703 1 0.999963374829175
"SOS1" 12727.7881364808 0.0514798493928621 0.158494496881697 0.32480527971446 0.745328448391208 1 0.999963374829175
"SOS2" 7062.96909491241 0.073970954898847 0.180793008758887 0.4091472087701 0.682431633216215 1 0.999963374829175
"SOSTDC1" 106.274498759488 0.287661828494221 0.631511926358981 0.45551289926186 0.648740289668631 1 0.999963374829175
"SOWAHA" 638.773788308555 0.00116290735911214 0.310915350967422 0.0037402699979069 0.997015703273634 1 0.999963374829175
"SOWAHB" 18.9402443987754 0.695198107489198 0.682232287782957 1.01900499278388 0.308200596220808 1 0.999963374829175
"SOWAHC" 2018.41981916998 -0.0070017964038577 0.140002931542417 -0.0500117842299347 0.960112997616622 1 0.999963374829175
"SOWAHD" 15.9283733935059 -0.309584411433589 0.855351024308338 -0.36193843537386 0.717398037058639 1 0.999963374829175
"SOX1" 5121.96602259914 0.113006947940869 1.29693781438132 0.0871336672335186 0.930565264562761 1 0.999963374829175
"SOX11" 88713.6392752284 0.083898971250752 0.114021931989954 0.735814327879869 0.461843700441548 1 0.999963374829175
"SOX12" 15879.1991374252 -0.118575953144548 0.166446433478233 -0.712397079749112 0.476218923363475 1 0.999963374829175
"SOX13" 2372.37673374865 -0.136780715790337 0.24413729722624 -0.560261448555252 0.575301118896914 1 0.999963374829175
"SOX14" 51.3693541116219 -0.483542939315574 1.34029440158807 -0.360773676844909 0.71826864223235 1 0.999963374829175
"SOX15" 94.0243414739556 0.064156979006892 0.449923995550333 0.142595148605971 0.886609929177989 1 0.999963374829175
"SOX18" 19.1322661765567 -0.376683521854127 0.80701027444833 -0.466764220705402 0.640668576954588 1 0.999963374829175
"SOX2" 9383.54010674839 0.469537413095783 1.19361965216728 0.393372723248344 0.694044212863422 1 0.999963374829175
"SOX2-OT" 3203.30829477416 0.172840984517483 1.13138616249777 0.152769222610873 0.878580269588136 1 0.999963374829175
"SOX21" 3574.3777484457 0.247196441564787 1.2700146327236 0.194640624757735 0.845674297285074 1 0.999963374829175
"SOX21-AS1" 1371.65152432581 0.343794388742067 1.10909641448423 0.309977008538021 0.756578440337824 1 0.999963374829175
"SOX3" 5449.46964302764 0.283227114221557 1.21648809841705 0.232823580099225 0.815898401757334 1 0.999963374829175
"SOX30" 21.3275962716277 0.62293960128288 0.600663420316259 1.03708596230963 0.29969579674985 1 0.999963374829175
"SOX4" 74538.7840809227 -0.0690248515371365 0.284327028656636 -0.242765704911205 0.808186904409349 1 0.999963374829175
"SOX5" 2145.09430938653 0.422196037176196 0.616828741163779 0.684462329656743 0.493683268889504 1 0.999963374829175
"SOX6" 1352.49152271457 0.433137186741175 0.824767380645002 0.525162848223269 0.599469989143016 1 0.999963374829175
"SOX7" 141.900326326982 -0.591911504802282 0.797297224056694 -0.742397548796925 0.457846504260373 1 0.999963374829175
"SOX8" 958.003050697231 0.191714128891029 0.274494663201798 0.698425705821785 0.484911005061173 1 0.999963374829175
"SOX9" 5575.1555014268 0.402012451295556 1.06666839700753 0.376886061707066 0.70625828010266 1 0.999963374829175
"SOX9-AS1" 110.045619620853 0.659482080928793 1.24607215139683 0.529248711793715 0.596632929201231 1 0.999963374829175
"SP1" 6548.86964307424 0.322432070166107 0.45548646946483 0.707885067464123 0.479016633548625 1 0.999963374829175
"SP110" 35.0827652286948 -0.442577046498252 1.13605942445589 -0.389572091891429 0.696852992270491 1 0.999963374829175
"SP140" 16.8848624505196 -0.127114048669528 0.650263936092409 -0.195480698858046 0.845016646288166 1 0.999963374829175
"SP2" 1854.3051331197 0.0869606125004086 0.190290826067695 0.456987939447343 0.647679714273114 1 0.999963374829175
"SP3" 11085.9276777985 0.161575497689655 0.177522150931011 0.910170910178115 0.362732382852369 1 0.999963374829175
"SP4" 4825.65589558496 0.0556344626580426 0.181570915028687 0.306406247108754 0.759295352457706 1 0.999963374829175
"SP5" 19.5917676791043 0.631405804562925 1.79610238546444 0.351542211442281 0.725181610505129 1 0.999963374829175
"SP6" 552.432995069751 -0.274531913835317 0.335336365648877 -0.818676236632124 0.412971158055357 1 0.999963374829175
"SP8" 2729.18686804069 0.339193886983442 1.41606336206799 0.239532987060756 0.810692320830969 1 0.999963374829175
"SP9" 222.143585203102 0.460846623180738 1.22834640699429 0.375176432769002 0.707529256148117 1 0.999963374829175
"SPA17" 1206.23426791176 0.162206707957719 0.290220734020212 0.55890806184241 0.57622446713429 1 0.999963374829175
"SPACA6P" 330.648524698406 0.4310466788072 0.526797774115172 0.818239369995822 0.413220518651278 1 0.999963374829175
"SPACA6P-AS" 51.9247722290582 0.221080204120524 0.804412356309193 0.274834420911788 0.783443451945582 1 0.999963374829175
"SPAG1" 301.357889693 0.172270421897287 0.302875947011714 0.568782115572303 0.569504013106952 1 0.999963374829175
"SPAG16" 2899.74033333086 -0.00210460713374878 0.161251466466268 -0.0130517084890452 0.989586538955803 1 0.999963374829175
"SPAG17" 100.852354064978 -0.108821120901667 0.419923167324023 -0.25914531364186 0.795523123401762 1 0.999963374829175
"SPAG4" 176.011691736108 0.135792328173069 0.701020424105834 0.193706664604351 0.846405573088914 1 0.999963374829175
"SPAG5" 3082.06119487916 0.433126670531677 0.632201597508118 0.685108472105869 0.493275474498223 1 0.999963374829175
"SPAG5-AS1" 61.5143304121545 -0.385583626919224 0.636487318712162 -0.605799386073229 0.544647977455137 1 0.999963374829175
"SPAG6" 60.3435891048643 0.163162523683995 1.14224411853605 0.142843829122194 0.886413521355632 1 0.999963374829175
"SPAG7" 5073.60355944515 -0.133527615089546 0.177154123674735 -0.753736985172923 0.451007168850009 1 0.999963374829175
"SPAG8" 149.463422972992 0.21231134801825 0.398138373789634 0.533260197949243 0.59385347576364 1 0.999963374829175
"SPAG9" 49295.1874559127 0.0750127305056109 0.100581198068672 0.745792771869707 0.455792606993176 1 0.999963374829175
"SPANXA2-OT1" 13.6607081508879 0.0514802250382125 0.839690695450958 0.0613085572069664 0.951113475958385 1 0.999963374829175
"SPARC" 22396.6679008821 0.386332445785438 0.732956016576408 0.527088170433436 0.598132361210744 1 0.999963374829175
"SPARCL1" 1045.52568696919 -0.128773800730348 0.813854641153256 -0.158227027553559 0.874277907104881 1 0.999963374829175
"SPAST" 18084.239708834 0.0803983772575923 0.126659234987766 0.634761273154367 0.525584124472642 1 0.999963374829175
"SPATA13" 4522.08484336706 0.137915929575156 0.543469033398017 0.253769619057857 0.799673545738836 1 0.999963374829175
"SPATA17" 246.018638449009 -0.114095200613241 0.221468454035782 -0.515175857031117 0.606430138292342 1 0.999963374829175
"SPATA18" 366.11556081437 -0.40267351926085 0.8466377981634 -0.475614861673273 0.634348785572937 1 0.999963374829175
"SPATA2" 2180.63797856348 -0.00369411399695969 0.17923932080807 -0.0206099531079754 0.983556800721267 1 0.999963374829175
"SPATA20" 1646.88325299579 -0.096767088322678 0.193359042173775 -0.500452873756542 0.616756231269343 1 0.999963374829175
"SPATA24" 257.227532294951 0.184772279630488 0.236665808989062 0.780730771461066 0.434960858343323 1 0.999963374829175
"SPATA25" 43.3079528805818 0.279576079319458 0.576641531894828 0.484835142555165 0.627793292093992 1 0.999963374829175
"SPATA2L" 2313.20058462191 -0.105035890383585 0.41673149805303 -0.252046919597662 0.801004797601136 1 0.999963374829175
"SPATA33" 1122.01246451352 -0.044056551437273 0.14122394384408 -0.311962336117127 0.755069147294096 1 0.999963374829175
"SPATA4" 17.2531165855717 0.120754752439109 0.604211847631545 0.199854989458509 0.841593993391585 1 0.999963374829175
"SPATA41" 18.6580038677545 -0.0669506530062192 0.862053413263762 -0.077664158596324 0.938095205255026 1 0.999963374829175
"SPATA45" 15.808609160778 0.325009373004707 0.755103403357768 0.430417041638889 0.666892300967233 1 0.999963374829175
"SPATA5" 1517.20149394273 0.088944372648369 0.276967038123514 0.32113703222946 0.74810654768019 1 0.999963374829175
"SPATA5L1" 1513.18157782665 0.0986188971359511 0.119434697297185 0.825713962254716 0.408966370072761 1 0.999963374829175
"SPATA6" 1405.76737847497 0.219981501228215 0.328085420180789 0.670500691883826 0.502538665537677 1 0.999963374829175
"SPATA6L" 513.303676903834 0.338675727168611 0.310047697414347 1.09233427628397 0.27468619972754 1 0.999963374829175
"SPATA7" 2224.36864526853 0.00361660421137796 0.120816331351354 0.0299347296091973 0.976119108029867 1 0.999963374829175
"SPATA9" 23.5212118959687 0.224701463045716 0.579788374990426 0.387557724056516 0.698343359536086 1 0.999963374829175
"SPATC1L" 932.670998081352 -0.274928097642274 0.178808782219966 -1.53755366055826 0.124157785144487 1 0.999963374829175
"SPATS1" 7.03290323664308 -0.852417265721836 1.12451137993307 -0.758033472077956 0.448430944831462 1 0.999963374829175
"SPATS2" 7488.10253671368 -0.0192057194150659 0.0831458459423417 -0.230988321754334 0.817323874614871 1 0.999963374829175
"SPATS2L" 4417.91731261045 -0.175992723360123 0.188900983567405 -0.931666527280543 0.351508890219976 1 0.999963374829175
"SPC24" 398.695982729929 0.268008014629945 1.19705316141048 0.223889818154903 0.82284303857517 1 0.999963374829175
"SPC25" 933.20500160603 0.46693721815107 0.811734922016806 0.575233620590002 0.565133307686016 1 0.999963374829175
"SPCS1" 5662.59558652231 0.00989808554846447 0.146663599851817 0.0674883581097498 0.946192929778049 1 0.999963374829175
"SPCS2" 13498.5367452018 0.0281064769032855 0.0938131861376895 0.299600493922396 0.764481907376551 1 0.999963374829175
"SPCS3" 18258.1213906417 0.0531198570870205 0.121647677427519 0.436669718734832 0.662350892946567 1 0.999963374829175
"SPDEF" 23.2552873424976 0.483482058027375 0.607737555287293 0.795544151947004 0.426297038519781 1 0.999963374829175
"SPDL1" 2572.08350076511 0.177965344612454 0.341166530801378 0.521637759115542 0.601922567954803 1 0.999963374829175
"SPDYA" 15.5380755446585 0.363447089746964 0.582417363544746 0.624032030114846 0.532606550079218 1 0.999963374829175
"SPDYE1" 25.4325110306078 0.0102633628158948 0.416192974461175 0.0246601058780058 0.980326076292825 1 0.999963374829175
"SPDYE3" 23.71856065475 -0.341834648590848 0.950984798581156 -0.359453325753321 0.719255988371241 1 0.999963374829175
"SPDYE5" 22.7800554669443 -0.186284408655778 0.632049867758908 -0.294730555543498 0.768199719497398 1 0.999963374829175
"SPECC1" 3641.92201362369 0.165361213855037 0.388051143698022 0.426132525417112 0.670011280959897 1 0.999963374829175
"SPECC1L" 6374.04030305665 -0.117281598670331 0.112585012180121 -1.04171591226278 0.29754340939503 1 0.999963374829175
"SPECC1L-ADORA2A" 25.7897326638813 -0.143356832186063 0.419805582521783 -0.341483863375314 0.732739350769396 1 0.999963374829175
"SPEF1" 84.819445595768 -0.0585543763845396 0.484666946360873 -0.120813636713202 0.903838648690376 1 0.999963374829175
"SPEF2" 1202.69590357551 -0.10017426848945 0.146352259451232 -0.684473672391988 0.493676108689618 1 0.999963374829175
"SPEG" 4850.89121733113 -0.0406514106988024 0.207790574281462 -0.195636451939048 0.844894727029995 1 0.999963374829175
"SPEN" 23432.1065602738 0.00892169518046412 0.15750278873226 0.0566446807213691 0.954828241591688 1 0.999963374829175
"SPG11" 8156.40352665356 0.000309847382838346 0.157735089818919 0.00196435291090938 0.998432674148386 1 0.999963374829175
"SPG20" 3310.47773417833 0.135451839578372 0.546460206974713 0.247871368947894 0.804233932993891 1 0.999963374829175
"SPG20OS" 36.7907195590767 0.146291411099404 0.516209451933855 0.28339545227496 0.776873714120805 1 0.999963374829175
"SPG21" 5996.19532879583 -0.0537978071209271 0.0765354380022897 -0.702913689725245 0.482109539236313 1 0.999963374829175
"SPG7" 6209.90094603539 0.0134805785203525 0.122052753524892 0.110448786537234 0.912053463706254 1 0.999963374829175
"SPHK1" 273.779889142929 0.241564993055514 0.728041865830349 0.331800964193184 0.740039556170063 1 0.999963374829175
"SPHK2" 2529.32084205758 -0.105205327389595 0.278683975222829 -0.377507631378788 0.705796394193727 1 0.999963374829175
"SPHKAP" 396.797393872031 -0.426793089142306 0.567116676544828 -0.752566635392479 0.451710373345142 1 0.999963374829175
"SPICE1" 1241.92398399667 0.247742656320037 0.372527286180924 0.665032241959633 0.506029871164614 1 0.999963374829175
"SPIDR" 4605.89140897698 0.153894612899778 0.0687349357229351 2.2389576898728 0.0251586692423381 1 0.999963374829175
"SPIN1" 32892.0874160095 -0.0101630595237923 0.163394883602579 -0.06219937429933 0.950404060763733 1 0.999963374829175
"SPIN2A" 24.1224771527833 -0.599840795858899 0.62933628672761 -0.953132384877916 0.340522999519783 1 0.999963374829175
"SPIN2B" 953.109510614059 -0.0118506370053394 0.152061899506274 -0.0779329802127746 0.937881364765848 1 0.999963374829175
"SPIN3" 5846.35735584643 0.037803435153072 0.115616348403759 0.326973093987137 0.743688235568088 1 0.999963374829175
"SPIN4" 4285.60162938534 -0.0339476048554638 0.193001152064985 -0.175893275725284 0.860377788186025 1 0.999963374829175
"SPINK5" 886.03255650176 0.993409194748818 0.433931994303109 2.28932000357389 0.0220607662843992 1 0.999963374829175
"SPINT1" 126.248417386573 -0.244628275265316 0.413642256665921 -0.591400591508935 0.554252044153298 1 0.999963374829175
"SPINT2" 10297.34260438 -0.194191820596969 0.347345661379358 -0.559073689954285 0.576111429791403 1 0.999963374829175
"SPIRE1" 9590.15679935105 0.0412818282219052 0.124407242252176 0.331828175551277 0.740019007573269 1 0.999963374829175
"SPIRE2" 3527.0053638866 0.0722655567384956 0.200710421932222 0.360048850691465 0.71881060230202 1 0.999963374829175
"SPN" 13.35698561264 -0.641671199776871 0.714652910109168 -0.897878103762079 0.369250539343544 1 0.999963374829175
"SPNS1" 3862.5000086516 -0.117509516098603 0.189046186839537 -0.621591570097873 0.534210465502393 1 0.999963374829175
"SPNS2" 3329.7989796832 -0.198784838665773 0.263003952607653 -0.755824529231766 0.449754407923231 1 0.999963374829175
"SPOCK1" 56835.8723494368 0.00611272726116621 0.440973385965155 0.0138618961046534 0.9889401613111 1 0.999963374829175
"SPOCK2" 30731.6543670933 -0.310224876161907 0.366905268897136 -0.845517637548237 0.397821889323692 1 0.999963374829175
"SPOCK3" 9168.94305816228 0.0656907370349308 0.491079429470381 0.133768048695863 0.893585993523078 1 0.999963374829175
"SPON1" 1051.98893731146 -0.489544284706209 0.819956244031258 -0.597037083709977 0.550482622057845 1 0.999963374829175
"SPON2" 73.4752965092453 -0.0840520220664462 0.749520904960367 -0.112140997682901 0.910711610971341 1 0.999963374829175
"SPOP" 8826.18354763232 0.0510879067751145 0.0670704000377072 0.761705711407607 0.446235665801348 1 0.999963374829175
"SPOPL" 4179.21969246986 0.191819786137211 0.197187037871121 0.972780909983451 0.330662202466685 1 0.999963374829175
"SPP1" 1016.96290382596 -0.45636605972367 0.500799827490025 -0.911274394823469 0.362150814171444 1 0.999963374829175
"SPPL2A" 1573.69607602935 0.134135730117963 0.26261234735193 0.510774651194165 0.609508860995479 1 0.999963374829175
"SPPL2B" 3687.74208956139 0.184017379257305 0.21432168322454 0.858603648910852 0.390559224281048 1 0.999963374829175
"SPPL2C" 24.2043460881515 -0.001128419303827 0.569053095297706 -0.00198297718288775 0.998417814158261 1 0.999963374829175
"SPPL3" 13276.6056864783 -0.0437984766568779 0.133740634723501 -0.327488177003407 0.743298683795391 1 0.999963374829175
"SPR" 189.19481763658 -0.253646281936309 0.30498623884178 -0.831664677395152 0.405598243775913 1 0.999963374829175
"SPRED1" 13332.8447944048 -0.00128155040768687 0.270674171342517 -0.00473466087041295 0.996222301304986 1 0.999963374829175
"SPRED2" 9251.17718445025 -0.0968514638222084 0.221445913643618 -0.437359453731332 0.661850684343372 1 0.999963374829175
"SPRED3" 7510.84233246162 -0.396680406795393 0.209294720279579 -1.89531970164131 0.0580500595894425 1 0.999963374829175
"SPRN" 1360.58739135494 -0.273656174073495 0.382460184263189 -0.7155154584279 0.474290592320679 1 0.999963374829175
"SPRNP1" 14.5742011487499 -0.507625962133636 0.772363910118839 -0.657236770754256 0.511028685516481 1 0.999963374829175
"SPRR2G" 11.0344142731178 -0.503477947141518 0.675914124508351 -0.744884488850917 0.456341552852561 1 0.999963374829175
"SPRTN" 1793.99278063445 -0.0505316339205403 0.127220275875976 -0.397197958993599 0.691221487157234 1 0.999963374829175
"SPRY1" 1820.14447539057 0.00246110057456355 0.394117435334964 0.0062445869020533 0.995017572903793 1 0.999963374829175
"SPRY2" 8148.77638136433 -0.177480125530306 0.336155637371891 -0.527970100153219 0.597520088677149 1 0.999963374829175
"SPRY4" 13081.2281054122 -0.13458829119022 0.510612711470529 -0.263581944136516 0.792102073130775 1 0.999963374829175
"SPRYD3" 5926.9683701155 -0.186645064214472 0.262917501034031 -0.70989973463316 0.477766315009452 1 0.999963374829175
"SPRYD4" 955.101989232307 -0.119342473215138 0.195864571513695 -0.609311180132405 0.542318197910594 1 0.999963374829175
"SPRYD7" 3307.23420213936 -0.0860565513743176 0.271201403453996 -0.317316025206025 0.751003818853479 1 0.999963374829175
"SPSB1" 654.240821676095 -0.332587740986194 0.330279823829641 -1.00698776307251 0.313940654728087 1 0.999963374829175
"SPSB2" 330.960200738087 -0.0141970128937308 0.228555224196361 -0.062116335094286 0.950470188594185 1 0.999963374829175
"SPSB3" 2779.53469491184 0.160769696323688 0.197157212315566 0.815439082524472 0.414821020856242 1 0.999963374829175
"SPSB4" 2752.61330256812 0.0284057605651518 0.231229961786132 0.122846366213669 0.902228757368882 1 0.999963374829175
"SPTA1" 23.4410504629331 0.555822303244069 0.925577906816693 0.600513797002447 0.548163868685821 1 0.999963374829175
"SPTAN1" 123681.116545689 -0.084154366583033 0.196480284447714 -0.428309470436601 0.668425824866282 1 0.999963374829175
"SPTB" 1597.31981364325 -0.4226787051805 0.345334585358874 -1.22396864693193 0.220964055322413 1 0.999963374829175
"SPTBN1" 96608.0410695008 -0.200998420027185 0.318239800393836 -0.631594224790365 0.527652061292309 1 0.999963374829175
"SPTBN2" 24058.9885928599 -0.162024446347149 0.209210888882912 -0.774455130955578 0.438661692167344 1 0.999963374829175
"SPTBN4" 3835.59536586377 -0.256749855033218 0.27311347454533 -0.940084905955835 0.347174010534433 1 0.999963374829175
"SPTBN5" 39.744192121726 0.147239989518191 0.444924903750118 0.330932227612245 0.740695678112335 1 0.999963374829175
"SPTLC1" 4430.43082070038 0.0409963607719747 0.180881378556367 0.226647768273169 0.820697644990465 1 0.999963374829175
"SPTLC2" 10319.8312955296 -0.124038710540525 0.160843701345566 -0.771175429953785 0.440602955567381 1 0.999963374829175
"SPTSSA" 4455.54705617119 0.0394055656210498 0.12536358190728 0.314330246643675 0.753270228042774 1 0.999963374829175
"SPTSSB" 1849.36957475929 -0.178092228446204 0.754711700207857 -0.235973853853272 0.813452958904538 1 0.999963374829175
"SPTY2D1" 2639.67985783141 0.0813533997452658 0.138663932521348 0.586694739331303 0.557408741529904 1 0.999963374829175
"SPTY2D1-AS1" 45.3389109223173 0.151595594367106 0.496967614296746 0.305041193844446 0.760334778345424 1 0.999963374829175
"SPX" 56.6472120133911 -0.156633609546744 0.539230369882435 -0.290476238533994 0.771451926417227 1 0.999963374829175
"SQLE" 33559.8374793776 -0.0340874142271252 0.11921251802503 -0.285938211790546 0.774925446239348 1 0.999963374829175
"SQRDL" 25.3819218054457 -0.0575060192754303 0.811294733389397 -0.0708817855074491 0.943491839967311 1 0.999963374829175
"SQSTM1" 6946.33738441958 -0.140924705918943 0.141194044500386 -0.998092422506941 0.318234544174152 1 0.999963374829175
"SRA1" 3285.18174493562 0.00988150232275217 0.119306816138042 0.0828242898655424 0.933991254960919 1 0.999963374829175
"SRBD1" 2822.21753983241 -0.218126859118244 0.199818270161178 -1.0916262008589 0.274997434913476 1 0.999963374829175
"SRC" 11889.5454510184 -0.0310759242677284 0.160690887047708 -0.193389462455965 0.846653967407952 1 0.999963374829175
"SRCAP" 17824.6515340296 -0.0333752706188367 0.138638250048168 -0.24073638124573 0.809759439886309 1 0.999963374829175
"SRCIN1" 17922.8275571663 -0.194833393610678 0.328043339098194 -0.593925772571039 0.552561760394869 1 0.999963374829175
"SRCRB4D" 67.7008862184203 0.126172284433908 0.564846335075079 0.223374529671221 0.823244025920314 1 0.999963374829175
"SRD5A1" 6239.96219216776 -0.168824589656574 0.22608081573898 -0.746744428998742 0.455217845574886 1 0.999963374829175
"SRD5A2" 15.1980949680341 -0.247297943738942 0.729695642765623 -0.338905605632585 0.734680841413053 1 0.999963374829175
"SRD5A3" 856.711794106853 -0.105666720456147 0.262356668165305 -0.402759804792033 0.687124933524009 1 0.999963374829175
"SREBF1" 2572.21413191627 0.0787412288787247 0.369591639231579 0.213049269843972 0.831288532962843 1 0.999963374829175
"SREBF2" 68047.6401049746 -0.118569260522315 0.137492116849869 -0.862371336182014 0.388483208662399 1 0.999963374829175
"SREK1" 9946.63093410503 0.0898700717700978 0.216808782898527 0.414513058782124 0.678498405377915 1 0.999963374829175
"SREK1IP1" 7266.11187235229 -0.0257077271152583 0.167272373508245 -0.15368782409243 0.877855885682994 1 0.999963374829175
"SRF" 5120.23908947955 -0.0276458341504413 0.157379580401254 -0.1756634124958 0.860558380866227 1 0.999963374829175
"SRFBP1" 1088.03433095551 0.205686138083676 0.228608145043826 0.899732326003714 0.368262716055938 1 0.999963374829175
"SRGAP1" 10376.3447864245 0.00740616795310128 0.205316979737937 0.036071872684638 0.971225050072515 1 0.999963374829175
"SRGAP2" 9884.45141681552 -0.0705271468167928 0.1533108141491 -0.460027214702563 0.645496686437923 1 0.999963374829175
"SRGAP2D" 984.314770316817 -0.0219540144185582 0.25214441386695 -0.0870692080061025 0.93061650085982 1 0.999963374829175
"SRGAP3" 18899.2351913982 -0.0291866728586408 0.140842278922018 -0.207229484512963 0.835830641754955 1 0.999963374829175
"SRI" 9114.36985219211 -0.0418811417795572 0.0895238399084064 -0.467821105779271 0.639912526097064 1 0.999963374829175
"SRL" 205.283971485727 -0.215594047230376 1.63076247243178 -0.13220444477661 0.89482258555906 1 0.999963374829175
"SRM" 4486.13802136735 -0.0421212423913431 0.204485294146483 -0.205986658195428 0.836801333048541 1 0.999963374829175
"SRP14" 21066.2859077448 -0.0337424323005263 0.123274087479416 -0.27371877570102 0.78430074769203 1 0.999963374829175
"SRP14-AS1" 391.895079323638 0.21800846702742 0.207578404730763 1.05024637466592 0.293604853132101 1 0.999963374829175
"SRP19" 3237.52689572439 0.0194479281763085 0.0989472711364867 0.196548403537903 0.844180950870441 1 0.999963374829175
"SRP54" 7798.7300724223 0.0615235735845519 0.117752360999891 0.522482717646817 0.60133427636253 1 0.999963374829175
"SRP68" 7311.85821188052 -0.00670261210436878 0.178898469891905 -0.0374660113550366 0.970113440119149 1 0.999963374829175
"SRP72" 20021.6990911492 0.0431278510036177 0.0579835339344587 0.743794799612713 0.457000626776611 1 0.999963374829175
"SRP9" 48551.7066828672 0.0290160179797332 0.0900409239661029 0.322253667572943 0.747260530271663 1 0.999963374829175
"SRPK1" 11651.0621381408 -0.00202107075921241 0.126011702268641 -0.0160387545190346 0.987203474030342 1 0.999963374829175
"SRPK2" 17965.1040456813 -0.0168840442408038 0.123302072971752 -0.136932363210729 0.89108425763081 1 0.999963374829175
"SRPK3" 23.5905430944655 -0.243331461838464 1.30090538028314 -0.187047778821165 0.851623171879441 1 0.999963374829175
"SRPR" 7765.06210851418 -0.0777332180401503 0.128419161535495 -0.605308562294772 0.54497399330298 1 0.999963374829175
"SRPRB" 4981.12547229901 -0.0779529436938878 0.122386349697662 -0.636941488053687 0.524162957295284 1 0.999963374829175
"SRPX" 221.586398790906 -0.0593007579453204 0.361619610568041 -0.163986565474614 0.869741719836172 1 0.999963374829175
"SRR" 1358.38489584 0.0221503704586013 0.125180471381175 0.176947492002594 0.859549633934366 1 0.999963374829175
"SRRD" 2150.31826909747 0.0147887342793181 0.0863992243977147 0.171167442559927 0.864092106733888 1 0.999963374829175
"SRRM1" 9870.28297118977 0.0849948261654494 0.205188634865484 0.414227748145844 0.678707322111247 1 0.999963374829175
"SRRM2" 54177.3730466459 0.110959069310731 0.187443398551404 0.591960400676909 0.553877105774854 1 0.999963374829175
"SRRM2-AS1" 68.9519250054708 0.0932593195078913 0.383340487126316 0.243280641204907 0.807788000046082 1 0.999963374829175
"SRRM3" 3692.47733088672 -0.0925667647548488 0.214026521513569 -0.432501374597074 0.665377053370443 1 0.999963374829175
"SRRM4" 18747.6432077202 -0.1339435711203 0.211166080133028 -0.634304387503524 0.525882193718567 1 0.999963374829175
"SRRM5" 170.341016442653 -0.0875328767556673 0.680902929223765 -0.128554119829468 0.897710472040304 1 0.999963374829175
"SRRT" 9591.02764480858 0.073738035576968 0.270951318517563 0.272144959398632 0.785510561034584 1 0.999963374829175
"SRSF1" 31064.9393152204 0.175146101755596 0.282138461170501 0.620780665737566 0.534743946073903 1 0.999963374829175
"SRSF10" 12981.8922803243 0.196761348990886 0.289051012669668 0.6807149616035 0.496051867428278 1 0.999963374829175
"SRSF11" 16807.6354451346 0.18184229115439 0.234291559452036 0.77613675703762 0.437668242687296 1 0.999963374829175
"SRSF12" 4652.04654784361 0.0418113698801454 0.112899574289674 0.37034125366024 0.711128239500341 1 0.999963374829175
"SRSF2" 16201.4622090739 0.257368961466646 0.207253214652716 1.24180926167011 0.214306944754712 1 0.999963374829175
"SRSF3" 29981.4043219153 0.128635949661005 0.183786756801926 0.69991958016671 0.483977528678268 1 0.999963374829175
"SRSF4" 8782.05034713303 0.0198465100636779 0.211261548213114 0.0939428411442738 0.925154561984224 1 0.999963374829175
"SRSF5" 21447.7671936103 0.320248269157886 0.118962608928154 2.69200778331364 0.0071023287749135 1 0.999963374829175
"SRSF6" 24539.4082383958 0.213003828579918 0.173315808262601 1.22899250054089 0.21907461781592 1 0.999963374829175
"SRSF7" 13565.6449357166 0.103446899262912 0.204793684231207 0.505127390286719 0.613469364536964 1 0.999963374829175
"SRSF8" 12552.2879827806 -0.0642020805673928 0.18758398311346 -0.342257795691226 0.732156893855062 1 0.999963374829175
"SRSF9" 14378.1433297626 -0.0137974432840799 0.101453930181061 -0.135997129529197 0.891823550186363 1 0.999963374829175
"SRXN1" 1879.62083275554 -0.00939572701032126 0.197416480030725 -0.0475934279086476 0.962040269864997 1 0.999963374829175
"SRY" 48.6319562459647 0.4692116843123 1.21159128863866 0.387268948458276 0.698557111010934 1 0.999963374829175
"SS18" 7169.53373089791 0.138896129697805 0.158605257435387 0.875734713613695 0.381174269190824 1 0.999963374829175
"SS18L1" 12153.1429851885 0.0702557683957198 0.129767236134925 0.541398356690526 0.588233039634333 1 0.999963374829175
"SS18L2" 1547.54496381787 -0.00193858063645017 0.138177759015161 -0.0140296141019154 0.988806354722931 1 0.999963374829175
"SSB" 19334.9881615906 0.079156175822772 0.104623448343975 0.756581598825978 0.44930056902582 1 0.999963374829175
"SSBP1" 6073.02982411717 0.0741747597745511 0.100235157628605 0.740007413859579 0.459295495770826 1 0.999963374829175
"SSBP2" 14926.6904657425 -0.0658042284801332 0.142819986962601 -0.460749436263182 0.644978382466489 1 0.999963374829175
"SSBP3" 24191.5768491457 -0.168807750975241 0.131235134046829 -1.2862999851473 0.198338387683912 1 0.999963374829175
"SSBP4" 5939.54598134661 -0.113036901979775 0.177280188359394 -0.63761722630066 0.523722879315077 1 0.999963374829175
"SSC5D" 167.773252597225 0.287728566241984 0.331088982139792 0.869036971216697 0.384826909160992 1 0.999963374829175
"SSFA2" 4527.23856757078 0.305623260273984 0.289754134829827 1.05476755475285 0.291531646876467 1 0.999963374829175
"SSH1" 7348.46035968674 -0.0417962221869154 0.20986018599568 -0.199162227883358 0.842135845270675 1 0.999963374829175
"SSH2" 12380.5674329958 -0.150542990972642 0.156665240520439 -0.960921455662668 0.336591661852284 1 0.999963374829175
"SSH3" 90.0132205397862 -0.0868123089908924 0.395068943404758 -0.219739644029551 0.826073927695527 1 0.999963374829175
"SSNA1" 2736.40347809159 -0.0117219282066583 0.160811073287115 -0.0728925438220897 0.941891627328892 1 0.999963374829175
"SSPN" 155.096251972569 -0.0412006504237641 0.356727898756721 -0.115496014097462 0.908051979625866 1 0.999963374829175
"SSPO" 622.607695666987 0.34489799194972 0.343142054763424 1.00511723107652 0.314840403871487 1 0.999963374829175
"SSR1" 11693.6775056676 0.0178462992476687 0.109897907854556 0.162389799733834 0.87099890286152 1 0.999963374829175
"SSR2" 9744.09520907989 0.0819799820761179 0.217948924364051 0.376143090934382 0.706810520647817 1 0.999963374829175
"SSR3" 9851.58391265251 -0.00104145737014335 0.115245174477264 -0.00903688484023083 0.992789707246798 1 0.999963374829175
"SSR4" 4983.50642443538 -0.0420214461322374 0.185170879574048 -0.226933339782692 0.820475576880747 1 0.999963374829175
"SSR4P1" 94.7407801218159 0.00457638247866277 0.345477967295755 0.0132465248492823 0.989431111427257 1 0.999963374829175
"SSRP1" 22303.4090919486 0.0497821318187619 0.240311159920556 0.207156970301418 0.83588727106488 1 0.999963374829175
"SSSCA1" 895.855488599342 -0.146003089390539 0.196658486542877 -0.7424194702053 0.457833226544118 1 0.999963374829175
"SSSCA1-AS1" 125.871748388744 -0.0197636382841504 0.375652397284343 -0.0526115058150174 0.958041449353982 1 0.999963374829175
"SST" 1498.44665307234 -1.87324584519314 0.952424412097002 -1.96681838621578 0.0492041521152492 1 0.999963374829175
"SSTR1" 780.952025286199 0.433696447296587 0.536742690894548 0.808015562491925 0.419081623362514 1 0.999963374829175
"SSTR2" 1196.72230630357 0.178263183506718 0.2520663684726 0.707207330303154 0.479437643878799 1 0.999963374829175
"SSTR3" 131.913095759077 -0.375969312302754 0.359200107355682 -1.04668485505342 0.295244951037203 1 0.999963374829175
"SSTR5" 22.6161606593962 -0.713922522959572 1.13604712088747 -0.628426858211534 0.52972434712385 1 0.999963374829175
"SSU72" 6162.95350006637 -0.0744883845038942 0.103256723367132 -0.721390163031312 0.470669497164254 1 0.999963374829175
"SSUH2" 18.6678244981503 0.535600505659568 0.817440099529577 0.655216823798828 0.512328163973687 1 0.999963374829175
"SSX2IP" 4964.78551966355 0.0955394600978957 0.215755266642265 0.442814034552889 0.657900251119068 1 0.999963374829175
"ST13" 36362.9915578207 0.0681975896468451 0.0628496258876108 1.08509141754953 0.277881168142903 1 0.999963374829175
"ST18" 3571.77561431381 0.00463508545302269 0.794674868720564 0.00583268156005139 0.995346219822239 1 0.999963374829175
"ST20" 647.990727230258 0.030693135063854 0.191655524976277 0.160147405443455 0.872764958905843 1 0.999963374829175
"ST20-MTHFS" 47.3682205169817 -0.097216798787387 0.441767253067118 -0.220063388837508 0.825821787344645 1 0.999963374829175
"ST3GAL1" 3653.64825352772 -0.201572356197421 0.250152117720709 -0.805799119488058 0.420358685848692 1 0.999963374829175
"ST3GAL2" 6601.34805243046 -0.152301143521632 0.178435311591845 -0.853537016652887 0.393361569100509 1 0.999963374829175
"ST3GAL3" 3265.34501254301 -0.00572644283671244 0.17711040971208 -0.0323326158299879 0.974206799124129 1 0.999963374829175
"ST3GAL4" 1028.08095783603 -0.0466407224774011 0.118677207556353 -0.393004886429049 0.694315872334791 1 0.999963374829175
"ST3GAL4-AS1" 163.629172110052 0.0821614021551839 0.347053775045997 0.236739687226553 0.81285874403896 1 0.999963374829175
"ST3GAL5" 3357.64451779514 -0.157484887471348 0.182268973703833 -0.864024656918538 0.387574345687904 1 0.999963374829175
"ST3GAL6" 514.227208054067 -0.0788967043397858 0.399683437488178 -0.197397982852666 0.84351610801695 1 0.999963374829175
"ST3GAL6-AS1" 37.5634300806126 0.199062643839344 0.649961880920469 0.306268182308527 0.75940046278597 1 0.999963374829175
"ST5" 2787.87537320449 0.0361062006338298 0.30428573221005 0.118658868332694 0.905545624562971 1 0.999963374829175
"ST6GAL1" 11811.1637598011 -0.109240158158697 0.342785310728185 -0.318683895545688 0.749966227912084 1 0.999963374829175
"ST6GAL2" 4665.49835852913 0.0750771364688992 0.400861029423276 0.187289686345699 0.851433509014526 1 0.999963374829175
"ST6GALNAC3" 1512.0141595706 0.0547132403648018 0.21036379852655 0.260088669001175 0.794795378066733 1 0.999963374829175
"ST6GALNAC4" 621.956135289903 -0.021826336623913 0.162118272009582 -0.134632181513895 0.892902696077842 1 0.999963374829175
"ST6GALNAC5" 1256.42223974096 -0.123848641572505 0.583070057968996 -0.212407822833343 0.831788883282362 1 0.999963374829175
"ST6GALNAC6" 3550.50850287915 -0.136749159990367 0.1346171438615 -1.01583762712319 0.309706714735968 1 0.999963374829175
"ST7" 5662.30745471434 -0.0844878975100413 0.107520592423778 -0.785783407675471 0.431994388823776 1 0.999963374829175
"ST7-AS1" 325.666572891847 -0.332578974261534 0.350800708461693 -0.948056734890692 0.343100572184105 1 0.999963374829175
"ST7-AS2" 58.9013634736971 -0.855002622299756 0.805609095258434 -1.0613120275479 0.288548121522478 1 0.999963374829175
"ST7-OT3" 86.1869101517825 0.0806366373991497 0.458921935760106 0.1757088321908 0.860522696179197 1 0.999963374829175
"ST7L" 2008.05610364726 0.0760513868571158 0.0997778208198219 0.762207334578381 0.445936269249971 1 0.999963374829175
"ST8SIA1" 20445.5155841988 -0.0249208025929093 0.401128653503509 -0.0621267076665999 0.950461928432593 1 0.999963374829175
"ST8SIA2" 12679.8687579549 0.0251118111718666 0.210243745823877 0.119441418214185 0.904925649150101 1 0.999963374829175
"ST8SIA3" 19084.9279334797 -0.205996616896742 0.305789538507519 -0.673654886632681 0.500530749522365 1 0.999963374829175
"ST8SIA4" 4439.73646322441 0.0522532460582647 0.204010682522671 0.256129950707154 0.797850495830362 1 0.999963374829175
"ST8SIA5" 221.618646863148 -0.0570903470924717 0.406670294885231 -0.140384846915321 0.888355929699239 1 0.999963374829175
"ST8SIA6" 44.8108353686266 -0.68716785193922 0.869001309741828 -0.790755829980706 0.429086489705299 1 0.999963374829175
"STAB2" 14.3045418802855 0.572995437919082 1.07110389882661 0.534957849137508 0.592679004592995 1 0.999963374829175
"STAC" 1414.47174440121 0.00767704830490451 0.309134265990226 0.0248340256953179 0.980187350841384 1 0.999963374829175
"STAC2" 155.842807623628 -0.140263391454629 0.607224460469983 -0.230991010055931 0.817321786127303 1 0.999963374829175
"STAC3" 218.697887170206 0.251151249192764 0.591650052189625 0.424492904654168 0.671206378822959 1 0.999963374829175
"STAG1" 7471.07656671401 0.0972317666678185 0.222701814232054 0.436600694085517 0.662400959198786 1 0.999963374829175
"STAG2" 11689.4066128249 0.0786526820251491 0.293644627181194 0.26784989318608 0.788814864175587 1 0.999963374829175
"STAG3" 341.397168289796 -0.1428000958339 0.482101139166828 -0.296203605908687 0.767074595222547 1 0.999963374829175
"STAG3L1" 150.966536979097 -0.147731984847062 0.255305842531244 -0.578647097858648 0.562827318498435 1 0.999963374829175
"STAG3L2" 950.009682847478 -0.0237435479350609 0.148712267169997 -0.159660990898075 0.873148131373802 1 0.999963374829175
"STAG3L3" 84.6377348336521 -0.0376538112003697 0.350791662054655 -0.107339527341739 0.914519627387211 1 0.999963374829175
"STAG3L4" 1508.01495083852 -0.0803554277857985 0.113977187307495 -0.705013254705178 0.480801987558318 1 0.999963374829175
"STAG3L5P" 26.2266687013951 -0.400652691181448 0.659952013984734 -0.607093671496418 0.543788749781227 1 0.999963374829175
"STAG3L5P-PVRIG2P-PILRB" 2924.85374779352 0.29500392663601 0.34473993745148 0.855728897605692 0.392147752142367 1 0.999963374829175
"STAM" 7301.65860958184 -0.0681958780423716 0.11888116371136 -0.573647463680193 0.566206386230204 1 0.999963374829175
"STAM-AS1" 137.102813217654 0.339470862239801 0.413379883855355 0.821207986885458 0.411527807926627 1 0.999963374829175
"STAM2" 6771.03978235065 0.0248648736727229 0.156376169517189 0.159006795917134 0.87366351958673 1 0.999963374829175
"STAMBP" 4296.44956280768 -0.00451720453818736 0.0756649473574645 -0.0597000949045362 0.952394496148704 1 0.999963374829175
"STAMBPL1" 2392.5648088956 0.0192606886777506 0.291819118635037 0.0660021480698079 0.947376115273378 1 0.999963374829175
"STAP2" 75.8508175736478 0.228125913608886 0.757308432159144 0.301232501741043 0.763237207350846 1 0.999963374829175
"STAR" 289.42538734746 0.11605355121842 0.355253643223247 0.326678004384293 0.743911438244826 1 0.999963374829175
"STARD10" 1344.2542806077 -0.12368926411857 0.171448549004319 -0.721436634120798 0.470640913928336 1 0.999963374829175
"STARD13" 888.953122649952 -0.400165652039948 0.464249628653705 -0.861962244752685 0.388708294433155 1 0.999963374829175
"STARD3" 4179.50894676824 0.0287651735858715 0.130576650389352 0.220293394723328 0.825642664064931 1 0.999963374829175
"STARD3NL" 10981.5173587104 -0.0520288889553538 0.161605771672731 -0.321949447824908 0.747490991866735 1 0.999963374829175
"STARD4" 4552.79431540939 -0.183006582430547 0.232328307949087 -0.787706776010488 0.430868241162535 1 0.999963374829175
"STARD4-AS1" 275.637862099408 -0.281555043588074 0.561882110227173 -0.501092735403587 0.616305859268337 1 0.999963374829175
"STARD5" 56.1654318601341 -0.308884423000754 0.447024766741373 -0.690978321519845 0.489579164539983 1 0.999963374829175
"STARD6" 26.9430075231102 -0.0927693683315834 0.633613722936913 -0.146413129913886 0.883595262832996 1 0.999963374829175
"STARD7" 20659.9034175519 -0.0308116765712561 0.0703157345835326 -0.438190353179813 0.661248301028731 1 0.999963374829175
"STARD7-AS1" 804.186189092851 0.0109313064362327 0.274596523362672 0.0398086119313143 0.968245710346972 1 0.999963374829175
"STARD8" 44.1848060494975 -0.00747612777824055 0.841706439036815 -0.00888210833553283 0.992913196073666 1 0.999963374829175
"STARD9" 3300.05610973156 0.305120974554873 0.28086708099362 1.08635363558965 0.277322565849836 1 0.999963374829175
"STAT1" 5043.19578309162 0.0484198490873139 0.159811204267274 0.302981566964071 0.761903909195822 1 0.999963374829175
"STAT2" 4073.29589401078 0.0438997961661696 0.180905832528801 0.242666560566424 0.80826371403012 1 0.999963374829175
"STAT3" 14146.2452526987 0.0300772601754832 0.23520195668013 0.127878443700142 0.89824517040511 1 0.999963374829175
"STAT4" 126.308503039493 0.0317056949249696 0.267668256105102 0.118451456987563 0.905709955939584 1 0.999963374829175
"STAT5A" 691.427537855024 0.283345536499249 0.373991959727615 0.75762467381816 0.448675704791301 1 0.999963374829175
"STAT5B" 7213.67468492387 0.0571006492480829 0.220638269969978 0.258797575125352 0.795791428925771 1 0.999963374829175
"STAT6" 1374.90613327131 -0.449604835580699 0.643645142805039 -0.698529058451833 0.484846391775241 1 0.999963374829175
"STAU1" 19353.1002385954 -0.0539917744294517 0.0728169723563878 -0.741472388678837 0.458407067299464 1 0.999963374829175
"STAU2" 20735.3722796925 -0.0605982833669166 0.128887418067833 -0.470164460389949 0.638237523274069 1 0.999963374829175
"STBD1" 26.6203451025526 -1.03243606459102 1.37863470787742 -0.74888297726131 0.453927741216701 1 0.999963374829175
"STC1" 2155.3907986761 -0.387813368506779 0.405821523822243 -0.955625430741443 0.339261508619424 1 0.999963374829175
"STC2" 1267.04212409033 -0.0518781691233995 1.15607242948383 -0.0448744973068533 0.964207344562083 1 0.999963374829175
"STEAP1" 20.7573697905634 -0.194014665404257 0.816482592152653 -0.237622537539641 0.81217386869502 1 0.999963374829175
"STEAP2" 530.504095273212 0.242302499056915 0.300362415519755 0.806700460966892 0.419839078483718 1 0.999963374829175
"STEAP3" 480.625539081576 -0.328566663555941 0.48661916148561 -0.675202888749496 0.499546871574882 1 0.999963374829175
"STH" 18.2241841995351 -0.194217160027008 0.837309378036455 -0.231953881231403 0.816573834360564 1 0.999963374829175
"STIL" 1099.84597994375 0.28422390603203 0.719852873602115 0.394836106730789 0.692963846039418 1 0.999963374829175
"STIM1" 4690.8215810562 -0.192368506254909 0.127761056082814 -1.50568970039053 0.132146849205359 1 0.999963374829175
"STIM2" 3946.49168557019 0.046193866386938 0.116925880994957 0.395069645777827 0.692791489704857 1 0.999963374829175
"STIP1" 22836.6117020701 -0.190330076526876 0.0968758195900746 -1.9646809423884 0.0494511770401598 1 0.999963374829175
"STK10" 1420.25526358009 0.024182429137626 0.161370193270921 0.149856851798068 0.880877554485491 1 0.999963374829175
"STK11" 4115.66665022635 -0.00495734252967664 0.174931675455079 -0.028338735776584 0.977391986313824 1 0.999963374829175
"STK11IP" 2090.22182348046 0.195401055279187 0.181814383844726 1.07472825387712 0.282496410254383 1 0.999963374829175
"STK16" 2414.05736296032 0.058668846143125 0.140119593223805 0.418705512864405 0.675431366209734 1 0.999963374829175
"STK17A" 1116.978011205 -0.104552668062189 0.220919653436691 -0.473261054124141 0.636026944022449 1 0.999963374829175
"STK17B" 516.231638106937 0.518575116293046 0.648146221778275 0.800089700238113 0.423658828229012 1 0.999963374829175
"STK19" 1832.74705337057 -0.0304307788191996 0.1241444892402 -0.245123879484662 0.806360513694191 1 0.999963374829175
"STK24" 12063.6140713695 0.00813583140119592 0.0874075844866313 0.0930792384777578 0.925840611115831 1 0.999963374829175
"STK25" 13487.6122030134 -0.0429043251937993 0.103042900754334 -0.416373421940907 0.677136773759093 1 0.999963374829175
"STK3" 390.192690163717 0.664891488702079 0.700620072641821 0.949004338678136 0.342618405427077 1 0.999963374829175
"STK31" 40.9168262381912 0.434780769189178 0.478327015873562 0.908961348116922 0.363370528793704 1 0.999963374829175
"STK32A" 3224.71060871341 -0.483477403461929 0.283192843581157 -1.70723736287981 0.087777943050555 1 0.999963374829175
"STK32B" 4187.51824389437 -0.349013357378176 0.480809727241021 -0.725886639983101 0.467908267341203 1 0.999963374829175
"STK32C" 4055.19553655771 -0.224254826196971 0.312396800903964 -0.717852505365158 0.472848235132535 1 0.999963374829175
"STK33" 1404.34620268874 0.0885057208541409 0.222585952964146 0.397624916017936 0.690906691387592 1 0.999963374829175
"STK35" 6073.8694283552 -0.0108969397105197 0.101162601266551 -0.10771707700366 0.91422012284351 1 0.999963374829175
"STK36" 2127.21853610701 0.240053519433691 0.363647305753746 0.660127314668597 0.5091721314377 1 0.999963374829175
"STK38" 4800.4379085866 0.0723971730402874 0.249563057866655 0.290095712318809 0.771743015905481 1 0.999963374829175
"STK38L" 3510.91894881059 0.201080563201261 0.239068763870216 0.841099271799565 0.400292323030813 1 0.999963374829175
"STK39" 8820.35564591132 -0.0873008951423081 0.0893182071159299 -0.977414325267373 0.328364073819961 1 0.999963374829175
"STK4" 5902.90768363605 0.0642402530507167 0.110059431871345 0.583686940396087 0.559430955225891 1 0.999963374829175
"STK40" 7615.84690336259 -0.00611712393839751 0.121376311606308 -0.0503980048284777 0.959805226284065 1 0.999963374829175
"STL" 29.1800811569331 0.0923025426047611 0.594578913092273 0.15524018859787 0.876631966395102 1 0.999963374829175
"STMN1" 148424.469284652 -0.108127436703897 0.111457699115706 -0.970120840119344 0.331986262258654 1 0.999963374829175
"STMN2" 297189.515118471 -0.137326391917342 0.267528545827842 -0.513314911843887 0.607731054650892 1 0.999963374829175
"STMN3" 39862.3981574869 -0.23380713337059 0.286214537298529 -0.816894681791524 0.413988617280413 1 0.999963374829175
"STMN4" 37351.165000044 -0.168015442445055 0.259912595994616 -0.646430550247499 0.518000560733558 1 0.999963374829175
"STOM" 397.911944312658 -0.846622326579219 0.423847480877721 -1.99746928972186 0.0457742273292695 1 0.999963374829175
"STOML1" 2907.78769008174 -0.173583695959966 0.274039154931549 -0.6334266211094 0.526455085239869 1 0.999963374829175
"STOML2" 5978.77664208474 -0.0141302285435743 0.136147486294278 -0.103786187524846 0.917339028027343 1 0.999963374829175
"STON1" 869.297464113533 0.567526293896215 0.75955441204601 0.747183197010824 0.454952985411346 1 0.999963374829175
"STON2" 9487.96187264239 -0.153779738283491 0.329831671563612 -0.466237027979991 0.641045847820466 1 0.999963374829175
"STOX1" 539.991727983891 0.477460214428211 0.336238132658628 1.42000614461228 0.155605892190615 1 0.999963374829175
"STOX2" 6462.56032749911 0.0240901098560463 0.123627226072386 0.194860878314468 0.845501861633746 1 0.999963374829175
"STPG1" 680.178626121229 -0.338634951101946 0.347114205438252 -0.975572148291654 0.329276532142306 1 0.999963374829175
"STRA13" 2372.91924029254 0.00459239748794347 0.182966295186239 0.0250996910839176 0.979975446585022 1 0.999963374829175
"STRA6" 413.385234350204 0.244540212572405 0.826184615945953 0.295987371166933 0.767239725869676 1 0.999963374829175
"STRADA" 3087.98582694395 0.0989686460456722 0.147174411641647 0.672458241495468 0.501292015834563 1 0.999963374829175
"STRADB" 4183.10458443114 -0.0396005979172034 0.0801731811736276 -0.493938213970107 0.621349815515641 1 0.999963374829175
"STRAP" 28320.7103362311 -0.0132852065185588 0.103812162728066 -0.127973506855446 0.898169939088932 1 0.999963374829175
"STRBP" 11833.9637985744 0.0488103404643671 0.132469912066243 0.368463598284559 0.712527583146146 1 0.999963374829175
"STRC" 231.089593302854 0.290138130469021 0.383709025879819 0.756141010245339 0.449564656119403 1 0.999963374829175
"STRIP1" 12624.086941431 -0.104756977236903 0.123428135926027 -0.848728504655418 0.396032381175107 1 0.999963374829175
"STRIP2" 1779.97207823715 -0.193979633281248 0.208138777082859 -0.931972580986318 0.351350695702081 1 0.999963374829175
"STRN" 8748.46337625293 0.161942112343436 0.133705634140443 1.21118390697981 0.225824929076856 1 0.999963374829175
"STRN3" 5614.6630692601 0.00771896212061114 0.107947372237432 0.0715067162879443 0.942994479418763 1 0.999963374829175
"STRN4" 18556.7699959973 -0.0904553280197323 0.130119532665671 -0.695171018267856 0.486948132552515 1 0.999963374829175
"STS" 2616.18629199295 -0.243554738120032 0.291647381983342 -0.835100032318972 0.403661388495258 1 0.999963374829175
"STT3A" 7984.45024258651 -0.0158929182760437 0.183800083765385 -0.0864685039879005 0.931093992449381 1 0.999963374829175
"STT3B" 16185.6866205645 0.0377326053552234 0.163891755458265 0.230228819318687 0.817913968703911 1 0.999963374829175
"STUB1" 5476.73746499807 -0.10285220595827 0.182732519318658 -0.56285660779903 0.573532529877483 1 0.999963374829175
"STX10" 1356.60618331555 0.118448724339288 0.302353913753389 0.391755221121097 0.695239084044785 1 0.999963374829175
"STX11" 14.1621659789449 -1.27681890341598 0.847070784156888 -1.50733436602565 0.13172497300009 1 0.999963374829175
"STX12" 18662.7961685198 -0.0462224600708227 0.198534863730488 -0.232817849733284 0.81590285167368 1 0.999963374829175
"STX16" 4961.99280884258 0.0189643906491942 0.14184691183787 0.133696182761246 0.893642823779754 1 0.999963374829175
"STX16-NPEPL1" 289.147256567295 0.502220860651746 0.72423274094326 0.693452300979434 0.488025749952888 1 0.999963374829175
"STX17" 3158.29179233559 0.00651056008724174 0.133330983370148 0.0488300612706604 0.961054725312869 1 0.999963374829175
"STX18" 3191.98634430653 0.0671220283073887 0.104512215312528 0.642240986918803 0.52071672432211 1 0.999963374829175
"STX18-AS1" 462.571557944083 -0.0502196975621897 0.164553904551372 -0.305186909414912 0.760223801905215 1 0.999963374829175
"STX1A" 4807.80715848818 -0.224622518508901 0.258263502875471 -0.869741624379692 0.384441619475535 1 0.999963374829175
"STX1B" 14574.9876380672 -0.22913024187171 0.238203847374177 -0.961908232790993 0.336095702684807 1 0.999963374829175
"STX2" 5044.14434631624 0.231263037786571 0.198007610135519 1.1679502501358 0.242826833028825 1 0.999963374829175
"STX3" 3481.35069342483 -0.0772398441354459 0.324625957242939 -0.237934898340992 0.811931587692871 1 0.999963374829175
"STX4" 1481.03128053181 -0.0838315714821806 0.126143400982529 -0.664573579190174 0.506323272794388 1 0.999963374829175
"STX5" 2763.79625002087 -0.0607792768174597 0.131500944780131 -0.462196502991535 0.643940410798682 1 0.999963374829175
"STX6" 6703.06484752912 0.00703276028063846 0.0716508220769457 0.0981532392341011 0.921810612783649 1 0.999963374829175
"STX7" 22214.2810280228 -0.142453524450838 0.198598702520391 -0.717293328924 0.473193122625263 1 0.999963374829175
"STX8" 2040.35775159878 -0.0937476790168841 0.122454117609364 -0.765573921458033 0.443929866502767 1 0.999963374829175
"STXBP1" 61562.7529905924 -0.169980622231939 0.254545251279987 -0.667781549163409 0.504273045903831 1 0.999963374829175
"STXBP2" 510.987254652473 -0.0839993636594374 0.253042130883269 -0.33195801571157 0.739920961618888 1 0.999963374829175
"STXBP3" 2350.28569495702 0.0560657869636223 0.220314723718786 0.25448043606557 0.799124416464371 1 0.999963374829175
"STXBP4" 1336.34110711519 0.228247834041728 0.331338388950509 0.68886625170324 0.490907438854128 1 0.999963374829175
"STXBP5" 4841.59815242558 0.0928177407375857 0.242229195941119 0.383181475614309 0.701585212085665 1 0.999963374829175
"STXBP5-AS1" 743.67515043977 0.124931487842037 0.420310812719708 0.297235959821356 0.766286369800157 1 0.999963374829175
"STXBP5L" 3324.78577876587 -0.107957286851113 0.170883716283638 -0.631758772567437 0.527544517082899 1 0.999963374829175
"STXBP6" 324.01466358181 -0.582930130742225 0.530337913743002 -1.09916737166317 0.271695067826629 1 0.999963374829175
"STYK1" 135.292985014922 -1.07652780724699 0.554949474099196 -1.93986634367827 0.0523959352848713 1 0.999963374829175
"STYX" 3978.70371643604 0.0537665749839097 0.138597185495246 0.387934104085787 0.698064799238448 1 0.999963374829175
"STYXL1" 1409.71416339091 -0.0277799700396685 0.194086359565209 -0.14313200629813 0.886185927806951 1 0.999963374829175
"SUB1" 21442.9326808669 0.0275783618334928 0.130368581588589 0.211541473393669 0.832464773274283 1 0.999963374829175
"SUCLA2" 10505.0156291457 -0.0709223770744216 0.151698250776193 -0.467522708479063 0.640125949064399 1 0.999963374829175
"SUCLG1" 6950.95571034629 -0.0537893639457979 0.104055978616778 -0.516927183433597 0.60520699084318 1 0.999963374829175
"SUCLG2" 905.940069959136 0.47064451396537 0.649106076763079 0.725065641524032 0.468411761469947 1 0.999963374829175
"SUCLG2-AS1" 60.4751991612981 -0.285903094429668 0.420975015842342 -0.679145041084199 0.497045966092176 1 0.999963374829175
"SUCNR1" 69.0667008087157 -1.0522815622005 0.651795765560476 -1.61443448669177 0.10643321638224 1 0.999963374829175
"SUCO" 11175.8657505138 0.127676227705471 0.0936828331071776 1.36285617621538 0.172927842512536 1 0.999963374829175
"SUDS3" 11027.6349783473 -0.00759098879058965 0.0983830423028602 -0.0771574919102595 0.938498257334172 1 0.999963374829175
"SUFU" 3289.07490508171 -0.059463772268379 0.190780091062148 -0.31168751381405 0.755278018113267 1 0.999963374829175
"SUGCT" 180.80503808865 0.138525130185602 0.50075615325587 0.276631908135177 0.782062761307226 1 0.999963374829175
"SUGP1" 3498.95419599893 0.0418450319556109 0.140400565312362 0.298040338103443 0.7656723764808 1 0.999963374829175
"SUGP2" 23431.9635769928 -0.0125170042479277 0.084984923672763 -0.147284997232272 0.882907073807095 1 0.999963374829175
"SUGT1" 5314.97621858599 -0.121808883750004 0.151897174817642 -0.801916716991215 0.422601135384182 1 0.999963374829175
"SUGT1P1" 57.4680945577179 0.0929629662441255 0.463401453771908 0.200610001301124 0.841003537147475 1 0.999963374829175
"SUGT1P3" 206.237720325812 0.234700025896828 0.300581748887871 0.780819283822786 0.434908790578074 1 0.999963374829175
"SULF1" 2207.79319948968 -0.18031669373987 0.398674584946248 -0.452290415663646 0.651059779619025 1 0.999963374829175
"SULF2" 18835.7853336393 -0.2863181386297 0.401464406466356 -0.713184367077121 0.475731678594988 1 0.999963374829175
"SULT1A1" 25.5391371746684 0.46202821057387 0.670751151832334 0.688822090445492 0.490935232387593 1 0.999963374829175
"SULT1C4" 96.569120397791 0.686085469723363 0.789989430960392 0.868474238812648 0.385134769028865 1 0.999963374829175
"SULT2B1" 15.7406343738454 -0.549196155230996 0.869670742313962 -0.631498943806861 0.527714339610979 1 0.999963374829175
"SULT4A1" 10320.2967923317 -0.0726236627557682 0.333999365246843 -0.217436529264346 0.827868165864773 1 0.999963374829175
"SUMF1" 408.638155045777 0.0103633493249214 0.277484636799974 0.037347470636336 0.970207955779041 1 0.999963374829175
"SUMF2" 5258.39123589973 -0.0953778590704521 0.157710175665258 -0.604766678295335 0.545334036974535 1 0.999963374829175
"SUMO1" 15095.7453569071 0.113902361262615 0.121156853728617 0.940123135895795 0.347154402687507 1 0.999963374829175
"SUMO2" 26507.2074168294 0.0188040537623077 0.11573743727469 0.162471661763845 0.870934442399412 1 0.999963374829175
"SUMO3" 11444.1875218572 -0.139375667911523 0.134077599957232 -1.0395149372899 0.29856531473446 1 0.999963374829175
"SUN1" 9019.74398438876 0.152087903734078 0.194479463086371 0.782025522491973 0.434199574392059 1 0.999963374829175
"SUN2" 12707.1272165212 -0.0515707741023738 0.155788382307774 -0.331030936571965 0.740621117680453 1 0.999963374829175
"SUOX" 3015.51549367706 -0.121884028507498 0.0971457142291084 -1.25465162796628 0.20960525280634 1 0.999963374829175
"SUPT16H" 32232.9360317655 0.0721119643028556 0.183573577966821 0.392823221628818 0.694450052196467 1 0.999963374829175
"SUPT20H" 7938.29875675158 0.000767074862143633 0.187349565947296 0.00409435089035339 0.99673318976539 1 0.999963374829175
"SUPT3H" 1802.80544930462 0.0285293630325708 0.180708755040063 0.15787482474906 0.874555436194047 1 0.999963374829175
"SUPT4H1" 6310.88593844675 -0.028466040917387 0.0779641525648838 -0.365117043934991 0.715024038676014 1 0.999963374829175
"SUPT5H" 15971.2412510193 -0.0553320249470228 0.107694035666822 -0.513789130516069 0.60739942814604 1 0.999963374829175
"SUPT6H" 12534.222392653 -0.0516830002949726 0.125339460748581 -0.412344204979818 0.680087152440017 1 0.999963374829175
"SUPT7L" 7131.87722907958 0.0710149888218765 0.0620371382835654 1.14471735458322 0.252326260051547 1 0.999963374829175
"SUPV3L1" 2770.26410752622 0.150451180353434 0.0828766834115571 1.81536198313232 0.0694682993630134 1 0.999963374829175
"SURF1" 2040.14807258725 -0.0151445339395232 0.164263581216498 -0.0921965406291902 0.926541886518184 1 0.999963374829175
"SURF2" 1498.06790075716 -0.127861538114246 0.192396990742346 -0.664571403226756 0.506324664947941 1 0.999963374829175
"SURF4" 12046.489097301 0.0377454848349143 0.0890848834881525 0.423702466198254 0.671782816369421 1 0.999963374829175
"SURF6" 4974.99741749848 -0.0546579776464741 0.136608566645343 -0.400106515928643 0.689078065178809 1 0.999963374829175
"SUSD1" 1577.33268013154 0.00481521160459825 0.186224016344331 0.025857092436965 0.979371323868016 1 0.999963374829175
"SUSD2" 293.019648763088 -0.378959017064713 0.62759118613492 -0.603831005656036 0.545956003174242 1 0.999963374829175
"SUSD4" 4353.23898949127 0.0264098170133557 0.372094961189775 0.0709760135662957 0.943416845736022 1 0.999963374829175
"SUSD5" 789.246454790503 -0.0696831002731329 0.633473160740417 -0.110001661620022 0.912408057131286 1 0.999963374829175
"SUV39H1" 1006.44130799803 0.0385512958054506 0.220041054605893 0.175200468269425 0.860922116397557 1 0.999963374829175
"SUV39H2" 3143.68362201452 0.328803473641616 0.40800050231003 0.805889874595708 0.420306350044745 1 0.999963374829175
"SUV420H1" 16511.7003662204 0.118904537329799 0.0986950458139437 1.20476703110259 0.22829325077208 1 0.999963374829175
"SUV420H2" 1599.05628750469 0.131547258460177 0.234744951969884 0.560383758442029 0.575217707428011 1 0.999963374829175
"SUZ12" 7447.04173909211 0.173990564761931 0.166065020649394 1.04772554799045 0.294765073308042 1 0.999963374829175
"SUZ12P1" 1068.93564646786 0.133361248687158 0.149131722589093 0.894251379732342 0.371187407465227 1 0.999963374829175
"SV2A" 57498.7091703247 -0.212522784173671 0.236518876045588 -0.898544706988663 0.368895221833005 1 0.999963374829175
"SV2B" 5134.53874985493 -0.133142871231136 0.576075668534837 -0.231120456050097 0.817221223666851 1 0.999963374829175
"SVEP1" 405.92211820102 0.45005312754206 0.451545659691366 0.996694615223795 0.318912764224053 1 0.999963374829175
"SVIL" 4052.59109350837 0.139518967342985 0.489668473954157 0.284925362289194 0.775701324697253 1 0.999963374829175
"SVIP" 5103.15686188374 -0.0683164065348346 0.421112159968178 -0.162228529662969 0.871125893952247 1 0.999963374829175
"SVOP" 13365.1308020545 -0.199885839991374 0.30041290718325 -0.665370345986647 0.505813646953376 1 0.999963374829175
"SVOPL" 74.8674442201815 0.349951036315209 0.614014236765097 0.569939612734239 0.568718656377582 1 0.999963374829175
"SWAP70" 1293.55557215808 -0.0583139649937225 0.314674935266383 -0.185314934423861 0.852982024926868 1 0.999963374829175
"SWI5" 770.17452951631 -0.0717371848486817 0.140909613361475 -0.509100714545675 0.61068163099044 1 0.999963374829175
"SWSAP1" 376.195272075041 -0.0526593781357205 0.315597458958545 -0.166856153751978 0.867483233643392 1 0.999963374829175
"SWT1" 1383.86384900253 0.0860807309130523 0.220765911511011 0.389918580834699 0.696596753722709 1 0.999963374829175
"SYAP1" 4880.39874488622 -0.0371615088119712 0.110109488516849 -0.337495971623597 0.735743048382078 1 0.999963374829175
"SYBU" 14624.2314359565 -0.0712191912339071 0.269559872736869 -0.264205463932044 0.791621601011451 1 0.999963374829175
"SYCE1L" 307.808138341198 0.307094788175734 0.428635092662278 0.716448077707195 0.47371471725323 1 0.999963374829175
"SYCE2" 92.7746014630883 0.45885111714991 0.351954908982943 1.30372131610799 0.192328618820469 1 0.999963374829175
"SYCE3" 19.5381267355843 -0.717306000679741 0.645107673525309 -1.11191670804331 0.266173964197792 1 0.999963374829175
"SYCP2" 55.9341379235138 0.522936750712084 0.561605962522671 0.931145296896618 0.351778410139084 1 0.999963374829175
"SYCP2L" 316.985357199235 0.13107343444739 0.298546353698803 0.439038805275871 0.660633418724384 1 0.999963374829175
"SYCP3" 15.8996668517733 0.43392572254566 0.707785863686859 0.613074864600064 0.539826839242418 1 0.999963374829175
"SYDE1" 360.89894867919 0.361235365950044 0.878583811913438 0.411156409954017 0.680957848872491 1 0.999963374829175
"SYDE2" 354.588888518232 -0.00592253085586745 0.349329743122045 -0.0169539839434694 0.986473325982899 1 0.999963374829175
"SYF2" 4023.45677435255 0.148649303207509 0.138512135056628 1.07318613742209 0.283187609210229 1 0.999963374829175
"SYK" 1131.26889900148 -0.305777085157081 0.676373239883149 -0.45208335742246 0.651208932565791 1 0.999963374829175
"SYMPK" 8339.15506636368 -0.0850561083604694 0.129796918759017 -0.655301444546506 0.512273690935795 1 0.999963374829175
"SYN1" 12919.1039905566 -0.338185780395474 0.268005531064886 -1.26186119760938 0.206998736526951 1 0.999963374829175
"SYN2" 5010.52447773153 -0.000597849475659961 0.270813147980717 -0.00220760875207777 0.998238584491144 1 0.999963374829175
"SYN3" 4458.01967260016 -0.325157407614582 0.357530575337558 -0.909453428724491 0.363110830084682 1 0.999963374829175
"SYNC" 522.188145577317 -0.373655959524999 0.380546567218622 -0.98189286597962 0.326152630718584 1 0.999963374829175
"SYNCRIP" 25824.9764951488 0.206699372530522 0.18415836003699 1.12240015869497 0.261692337037424 1 0.999963374829175
"SYNDIG1" 630.981698589097 -0.0329552695778672 0.490344045781444 -0.0672084628362266 0.946415747990896 1 0.999963374829175
"SYNE1" 19303.0183029918 0.119097930733261 0.393948084066261 0.302318847458157 0.762409011953656 1 0.999963374829175
"SYNE2" 12276.003400825 0.660601153982758 0.567796631789123 1.16344676420712 0.244648285408214 1 0.999963374829175
"SYNE3" 119.453615679066 -0.303583260612027 0.362630106900407 -0.837170590183243 0.402496686175478 1 0.999963374829175
"SYNE4" 49.3583025313018 0.443983010551853 0.417550620207982 1.06330343930685 0.287644365984583 1 0.999963374829175
"SYNGAP1" 12218.5952022305 -0.143208247897987 0.157212399030646 -0.910922095082784 0.362336422926296 1 0.999963374829175
"SYNGR1" 17044.0929209052 -0.147788001443472 0.265183172186696 -0.55730535321987 0.577318818811352 1 0.999963374829175
"SYNGR2" 763.986826683688 -0.0790564034230927 0.244556722441262 -0.323264078099839 0.746495256260841 1 0.999963374829175
"SYNGR3" 7012.61520764739 -0.330251240295795 0.398724049650366 -0.828270179803266 0.407517506850496 1 0.999963374829175
"SYNJ1" 11599.3211274477 -0.079070754809098 0.214015128677427 -0.369463389330185 0.711782356880706 1 0.999963374829175
"SYNJ2" 211.921141881625 0.0853769666961931 0.477972826271494 0.178623055545208 0.858233689927094 1 0.999963374829175
"SYNJ2BP" 5967.27359727012 0.0803271698849638 0.160380923748078 0.500852395707233 0.616475007461603 1 0.999963374829175
"SYNJ2BP-COX16" 20.5077556155459 0.318777631332032 0.496761390767325 0.641711769990077 0.521060345638391 1 0.999963374829175
"SYNM" 4342.37466412746 -0.0443983248240514 0.233893872597185 -0.189822522202258 0.849448206596358 1 0.999963374829175
"SYNPO" 389.138225094259 -0.385168503562492 0.438224316104069 -0.878930012343318 0.379439224633748 1 0.999963374829175
"SYNPO2" 485.975092227991 -0.390679851108515 0.373097606437938 -1.04712505351733 0.295041905690666 1 0.999963374829175
"SYNPO2L" 59.0433633903209 -0.406170480101539 1.50540889347011 -0.269807413695608 0.7873084189759 1 0.999963374829175
"SYNPR" 1757.16756779599 -0.0230801839586117 0.374473010683698 -0.0616337714605195 0.950854482320365 1 0.999963374829175
"SYNPR-AS1" 26.840716192197 0.692644173851492 0.696577185039732 0.994353804183213 0.320050649919306 1 0.999963374829175
"SYNRG" 12420.3804512176 -0.0825264381898545 0.0817687557187144 -1.00926616119422 0.312847004119034 1 0.999963374829175
"SYP" 53715.7101428534 -0.260480616653185 0.391055443945526 -0.666096382715158 0.505349496486044 1 0.999963374829175
"SYP-AS1" 178.750218615384 -0.0828815349136202 1.23623217587093 -0.0670436642334031 0.946546942343506 1 0.999963374829175
"SYPL1" 1620.34413959919 0.39341762074077 0.410501984707613 0.958381774989438 0.337870281848827 1 0.999963374829175
"SYPL2" 65.1867501337542 0.370089498103612 0.850165675702101 0.435314561244756 0.663334116946243 1 0.999963374829175
"SYS1" 2334.39958681958 0.0124122443933345 0.108532818534348 0.114363973597593 0.908949271482016 1 0.999963374829175
"SYS1-DBNDD2" 186.352250585396 -0.215762431194242 0.341076373070022 -0.632592721835782 0.526999641155025 1 0.999963374829175
"SYT1" 93823.8522157312 -0.0844513913893364 0.320711603750081 -0.263325025979248 0.792300072205062 1 0.999963374829175
"SYT10" 438.901315244715 0.52821468022739 0.580117459020572 0.91053056930779 0.362542767770451 1 0.999963374829175
"SYT11" 72472.5999061976 -0.286523711995901 0.192448003781207 -1.48883701761671 0.136530291897289 1 0.999963374829175
"SYT12" 741.844807485832 -0.561642228610674 0.335114958746927 -1.67596883979989 0.0937442962698382 1 0.999963374829175
"SYT13" 38535.7970141103 -0.158621661929608 0.228275849218612 -0.694868346662908 0.48713781111661 1 0.999963374829175
"SYT14" 3040.47918174878 -0.0594951774353932 0.260913826614986 -0.228026157935994 0.819625905059305 1 0.999963374829175
"SYT15" 535.13475290929 0.188847367391076 0.22387399435334 0.843543118693005 0.398924761197593 1 0.999963374829175
"SYT16" 2332.75197575541 -0.0793030246480184 0.372505187424477 -0.212891061185816 0.831411934711706 1 0.999963374829175
"SYT17" 1155.44916960946 -0.1977363082337 0.218665539672957 -0.904286558044035 0.365843472553604 1 0.999963374829175
"SYT2" 14172.2079068565 -0.264885962069889 0.38474813606676 -0.688465874787051 0.491159452834696 1 0.999963374829175
"SYT3" 4794.89404752689 -0.415264741331239 0.332666866263981 -1.24829005664097 0.2119248542469 1 0.999963374829175
"SYT4" 153012.453038315 0.00864646086015996 0.39503991659133 0.0218875624892984 0.982537646095548 1 0.999963374829175
"SYT5" 8585.90387647237 -0.24684215749075 0.334195313347639 -0.738616454605927 0.460139929653418 1 0.999963374829175
"SYT6" 3121.86168870856 0.173449264410268 0.368497819870844 0.470692783124363 0.637860138823506 1 0.999963374829175
"SYT7" 18215.13252692 -0.279356630816891 0.263239247317963 -1.06122712955283 0.288586692980211 1 0.999963374829175
"SYT9" 2215.11631814001 -0.48473906021707 0.330083586459649 -1.46853427465509 0.141959153178816 1 0.999963374829175
"SYTL1" 45.455940356644 0.230994058666366 0.513075922614683 0.450214185630068 0.652556008630266 1 0.999963374829175
"SYTL2" 599.696298685836 0.252048395667537 0.610191964397527 0.413064101747713 0.679559649681821 1 0.999963374829175
"SYTL3" 173.274028727735 -0.0508188749736431 0.299142942836974 -0.169881577321175 0.865103269685328 1 0.999963374829175
"SYTL4" 98.6999400982923 0.724113850745697 1.26313075973316 0.573269113404117 0.566462494904105 1 0.999963374829175
"SYTL5" 327.029193182233 0.507651217604149 0.580892235874205 0.873916341539954 0.382163814622733 1 0.999963374829175
"SYVN1" 3945.44971991513 -0.0583967606367809 0.178016578171435 -0.328041136598767 0.74288055950437 1 0.999963374829175
"SZRD1" 9652.00800118267 0.0735118967254215 0.213975545854484 0.343552794464718 0.731182630558598 1 0.999963374829175
"SZT2" 5359.59912978346 0.035511947635261 0.134158681347996 0.26470107844267 0.791239746643667 1 0.999963374829175
"T" 13.3755241532086 -3.04995288352657 1.44711862123041 -2.10760392325914 0.0350652639482893 1 0.999963374829175
"TAB1" 3576.41740637683 -0.0354801456379376 0.179736976678293 -0.197400369660399 0.843514240364577 1 0.999963374829175
"TAB2" 8817.13117411355 0.11648814291333 0.114414071162031 1.01812776811658 0.308617240599688 1 0.999963374829175
"TAB3" 9688.28602402206 0.0487087088780839 0.177566153841675 0.274313025451429 0.783844075438954 1 0.999963374829175
"TAC1" 3660.47921324289 -0.825643805082512 0.579770424661392 -1.42408748353233 0.154421149174083 1 0.999963374829175
"TAC3" 30.125227187727 0.37034746060621 1.36437562454315 0.271440982925957 0.786051884961085 1 0.999963374829175
"TACC1" 5086.10018386701 -0.0928519878278793 0.164055997799045 -0.565977404505597 0.571409140836952 1 0.999963374829175
"TACC2" 11063.5997810239 -0.168643112048761 0.158368437883463 -1.06487829458076 0.286931008531201 1 0.999963374829175
"TACC3" 3395.20672297195 0.292132827989153 0.719726129241249 0.405894431395906 0.684820169819156 1 0.999963374829175
"TACO1" 1495.23586224963 -0.0835289784004219 0.15693040584163 -0.532267650443199 0.594540634137262 1 0.999963374829175
"TACR1" 640.350564225069 -0.111855667875465 0.467579347469479 -0.239222858068526 0.810932778981364 1 0.999963374829175
"TACR3" 264.731214822434 -0.36648504982987 0.538375430616724 -0.680723950218253 0.496046178750142 1 0.999963374829175
"TADA1" 4338.6572300471 0.0172482870049396 0.0821288047887588 0.210015073874549 0.833655908139524 1 0.999963374829175
"TADA2A" 2305.23419225878 0.0861356091998956 0.0893919109349583 0.963572747231772 0.3352601756158 1 0.999963374829175
"TADA2B" 5016.55585478806 -0.0220907428696507 0.154438437983036 -0.143039149826659 0.886259261993265 1 0.999963374829175
"TADA3" 5300.51878027999 0.0346766578874157 0.165654641079964 0.209331037520867 0.834189824019514 1 0.999963374829175
"TAF1" 11114.3431066511 0.0552081600818782 0.129202707477265 0.427298786223909 0.669161716775348 1 0.999963374829175
"TAF10" 2172.47332805663 0.0722374562369051 0.23213107058071 0.31119253470116 0.755654257933289 1 0.999963374829175
"TAF11" 5935.96710513784 0.112845164291907 0.156135055478777 0.722740732027638 0.469839185925363 1 0.999963374829175
"TAF12" 1845.93746350437 -0.00641375084714541 0.103976101689356 -0.0616848558749338 0.950813800262328 1 0.999963374829175
"TAF13" 2737.94904416151 0.0138143569754389 0.187841355234946 0.0735426815791464 0.941374281019266 1 0.999963374829175
"TAF15" 22638.9775693501 -0.011196446709096 0.119203287624831 -0.0939273314703756 0.925166882436878 1 0.999963374829175
"TAF1A" 1640.21546359845 0.00718438670183984 0.160970672667189 0.044631649870121 0.964400914839999 1 0.999963374829175
"TAF1A-AS1" 548.148527598897 0.0899027389848684 0.210599894729321 0.426888812553389 0.669460314428116 1 0.999963374829175
"TAF1B" 1996.20424818186 -0.0178355203564343 0.219388384171732 -0.0812965573531602 0.935206111763973 1 0.999963374829175
"TAF1C" 3930.28177331381 0.113185183655041 0.235260834004795 0.481105085484541 0.630441813889417 1 0.999963374829175
"TAF1D" 2105.38698028576 0.135442856912945 0.134520763601005 1.00685465416086 0.31400462581184 1 0.999963374829175
"TAF2" 5961.52727990084 0.0350411356481029 0.10169544264961 0.344569380250762 0.730418128577651 1 0.999963374829175
"TAF3" 2096.07018162482 -0.128460373350159 0.146777199592199 -0.875206596849302 0.381461504454636 1 0.999963374829175
"TAF4" 2775.82259201726 0.10375468505886 0.242677104992037 0.427542124595002 0.668984509964943 1 0.999963374829175
"TAF4B" 223.44956991777 0.421847065908281 0.250212858755077 1.68595278438991 0.0918048939064376 1 0.999963374829175
"TAF5" 1400.00655007001 0.0393573853312449 0.207940972655557 0.189271911295896 0.849879708948737 1 0.999963374829175
"TAF5L" 4434.99099072372 0.0435241625052835 0.134195437077609 0.324334146176016 0.745685070771882 1 0.999963374829175
"TAF6" 4552.66865959483 -0.0799748548307629 0.20457585696557 -0.390930073650982 0.69584892379099 1 0.999963374829175
"TAF6L" 1655.25248063038 0.162381951672354 0.187499985174605 0.866037144062381 0.386469792699644 1 0.999963374829175
"TAF7" 21475.3997336955 0.0244618171717318 0.15147923450867 0.161486274016863 0.871710421222837 1 0.999963374829175
"TAF8" 1221.27982272884 0.234773344078661 0.28529406791527 0.822917019600936 0.410555183459307 1 0.999963374829175
"TAF9" 6725.73294283976 -0.042590002274297 0.246886052038024 -0.172508742080487 0.86303758920356 1 0.999963374829175
"TAF9B" 6620.0659197548 0.296831828666643 0.144369850654675 2.05605136613078 0.0397775653144321 1 0.999963374829175
"TAGLN" 1315.44215278094 0.721809144538855 0.574684466449203 1.25600949160622 0.209112528808535 1 0.999963374829175
"TAGLN2" 1125.17033918452 -0.111569792848978 0.46869291082673 -0.238044549579765 0.811846541558645 1 0.999963374829175
"TAGLN3" 25263.5890845727 -0.103291564848519 0.201429640889159 -0.512792280185602 0.608096630424433 1 0.999963374829175
"TAL1" 167.423035069685 -0.13221678920227 0.648707868492105 -0.20381560888047 0.838497594745471 1 0.999963374829175
"TAL2" 43.1736585311342 -0.388874323927229 0.360997404197298 -1.07722193956468 0.281381126014914 1 0.999963374829175
"TALDO1" 6790.60419902978 -0.130050283445215 0.144650886782759 -0.899063160535809 0.368619019186619 1 0.999963374829175
"TAMM41" 1148.54469521861 -0.0187436428676745 0.124813796466873 -0.150172844655432 0.880628249739903 1 0.999963374829175
"TANC1" 811.013349269807 0.156966393824441 0.667445289055357 0.235174922047314 0.814072969501018 1 0.999963374829175
"TANC2" 29454.2597099328 -0.0434996490884402 0.274855046669095 -0.158263963553162 0.874248803137432 1 0.999963374829175
"TANGO2" 1064.54069599399 -0.197116684789764 0.143270079854621 -1.37583984729946 0.168871221748571 1 0.999963374829175
"TANGO6" 2040.010078417 -0.172748750441707 0.090083077306988 -1.91766040421786 0.0551540855267877 1 0.999963374829175
"TANK" 3896.59188430848 -0.0495888975565584 0.18151444921138 -0.273195317353554 0.784703079330687 1 0.999963374829175
"TAOK1" 41486.0076898354 0.00900976504801162 0.16457893495208 0.0547443392475166 0.956342144693065 1 0.999963374829175
"TAOK2" 15816.4935218344 -0.18532903097293 0.120980513706281 -1.53189158563896 0.125549190260635 1 0.999963374829175
"TAOK3" 6964.94738260247 -0.0251970589496023 0.143644199891447 -0.175412992439959 0.860755132373041 1 0.999963374829175
"TAP1" 60.9697912632784 -1.19080549049262 0.942194588653468 -1.26386364858501 0.206278971221688 1 0.999963374829175
"TAP2" 1787.756223496 -0.182470855702459 0.263868314336388 -0.6915224215585 0.489237295333281 1 0.999963374829175
"TAPBP" 1323.93286294843 -0.283418018075849 0.299912855528263 -0.945001232363448 0.344658246866325 1 0.999963374829175
"TAPBPL" 28.9435964202995 0.0828773655812178 0.492752102824305 0.168192819688014 0.866431589538002 1 0.999963374829175
"TAPT1" 4452.60719219463 -0.0333106461728399 0.115746923369337 -0.287788609866967 0.773508556704543 1 0.999963374829175
"TAPT1-AS1" 84.9222296065487 -0.318890138173319 0.374944790567992 -0.850498916627811 0.395047762500712 1 0.999963374829175
"TARBP1" 2587.29834203651 0.470174856626625 0.356541215842606 1.31871109351403 0.187265716621523 1 0.999963374829175
"TARBP2" 2279.44042049823 0.0632622580860186 0.141834525510228 0.446028622850764 0.65557657042175 1 0.999963374829175
"TARDBP" 23010.9872240514 0.119073875735803 0.162158706325991 0.734304549127484 0.462763145979392 1 0.999963374829175
"TARS" 13843.4748719594 -0.0836023359573274 0.122104198073709 -0.684680275340415 0.493545698516964 1 0.999963374829175
"TARS2" 2851.17512883747 -0.0661643740306765 0.116131248262894 -0.569737904486274 0.568855477292067 1 0.999963374829175
"TARSL2" 4072.91607772593 0.0815621429257846 0.085229969523557 0.956965529633814 0.338584653796098 1 0.999963374829175
"TAS1R3" 45.2041470652464 0.445458681993545 0.641890310011584 0.693979446403399 0.487695098687224 1 0.999963374829175
"TAS2R10" 42.8850673121981 0.340906863929773 0.683892068221567 0.498480505580782 0.618145406176762 1 0.999963374829175
"TAS2R14" 91.3900773530853 0.289579180319169 0.346755494975486 0.83511057363241 0.403655453831551 1 0.999963374829175
"TAS2R19" 56.0905642579724 0.248628508383047 0.411130801384832 0.604743083090781 0.545349717004234 1 0.999963374829175
"TAS2R20" 70.5166790643808 0.779411499798097 0.385439181415703 2.0221387377779 0.0431620210463711 1 0.999963374829175
"TAS2R3" 34.9813061613833 0.128642285631725 0.710196864740661 0.181136093410805 0.856260754716656 1 0.999963374829175
"TAS2R31" 72.7259358117194 0.23303398371431 0.454194274393998 0.513071161069197 0.60790154375468 1 0.999963374829175
"TAS2R4" 66.9331743877436 0.213942971514635 0.557810719458868 0.383540444906081 0.701319088002936 1 0.999963374829175
"TAS2R5" 70.0230239999322 0.705423155923708 0.38782543824779 1.8189192516892 0.068923750259393 1 0.999963374829175
"TASP1" 812.482124894448 0.0845150708277705 0.129046783916336 0.654918071283075 0.512520504521794 1 0.999963374829175
"TATDN1" 2515.58956895975 0.205103710354077 0.128663739173323 1.59410655769752 0.110912170397813 1 0.999963374829175
"TATDN2" 9883.45546184363 -0.0639577976684771 0.106404084176034 -0.601084048265157 0.547784007440765 1 0.999963374829175
"TATDN3" 2684.98412164924 0.110941995748476 0.180033674611987 0.616229135952379 0.537743301330717 1 0.999963374829175
"TAX1BP1" 19682.1558663936 0.0365350875492646 0.0961840700222029 0.379845514343809 0.704060094418484 1 0.999963374829175
"TAX1BP3" 431.177935024866 0.0870494093215542 0.219277711561447 0.396982478071697 0.691380381695541 1 0.999963374829175
"TAZ" 1079.09120942688 0.0982686301435601 0.249745708592374 0.39347474956597 0.693968870066562 1 0.999963374829175
"TBC1D1" 4138.77671556362 0.43471874188993 0.268726074534444 1.61770212527036 0.105726807773936 1 0.999963374829175
"TBC1D10A" 1347.22688802054 -0.215137962622438 0.214568108092309 -1.00265582119913 0.316026952614394 1 0.999963374829175
"TBC1D10B" 6197.21279022174 -0.161642921423999 0.170011717855647 -0.950775178692364 0.341718515317807 1 0.999963374829175
"TBC1D12" 4882.26319451612 -0.0624109129403225 0.12124180743966 -0.514763960207238 0.606717972466253 1 0.999963374829175
"TBC1D13" 5529.29570316475 -0.0763557663542911 0.108276246397385 -0.705194065132783 0.480689474174464 1 0.999963374829175
"TBC1D14" 14864.5452869945 0.0267454537352318 0.0725961806502211 0.368414061121139 0.712564514401671 1 0.999963374829175
"TBC1D15" 3998.69793661927 0.18503512578038 0.124566321101821 1.48543461943563 0.137428730678726 1 0.999963374829175
"TBC1D16" 22380.1110686138 -0.0149578194848178 0.180102084256894 -0.0830518955209995 0.933810275448867 1 0.999963374829175
"TBC1D17" 2789.00964432276 -0.0523856687438599 0.170349591617808 -0.307518604807643 0.758448664066492 1 0.999963374829175
"TBC1D19" 3054.06345762602 -0.10722537354955 0.183772404464477 -0.583468306147542 0.559578086831208 1 0.999963374829175
"TBC1D2" 243.81453493363 0.0566736368823076 0.267842897628468 0.211592830663448 0.832424702998113 1 0.999963374829175
"TBC1D20" 6244.20983231902 0.0225285293454007 0.0632696837267348 0.356071470859608 0.721787041845548 1 0.999963374829175
"TBC1D22A" 2055.51405864575 -0.13707898112792 0.184278789340927 -0.743867384945294 0.456956708560869 1 0.999963374829175
"TBC1D22B" 3217.49396066352 -0.107475849909524 0.139203800747841 -0.772075541990482 0.440069687131628 1 0.999963374829175
"TBC1D23" 4870.37820165544 0.0512835384767791 0.102903608541018 0.498364821252476 0.618226927224809 1 0.999963374829175
"TBC1D24" 10854.015169595 -0.0552325757698287 0.244405240158222 -0.225987690501532 0.821210994252762 1 0.999963374829175
"TBC1D25" 3182.93841036166 -0.140625345706067 0.238065357004855 -0.590700585231303 0.554721055770416 1 0.999963374829175
"TBC1D26" 138.22987524889 0.341099678288112 0.480641162330712 0.709676376101582 0.477904845070571 1 0.999963374829175
"TBC1D28" 11.7022342651179 0.156421311854936 0.792568243673708 0.197360054611693 0.843545786591439 1 0.999963374829175
"TBC1D2B" 2891.35793535214 0.0738270955672488 0.0864387621497533 0.85409709407158 0.393051193901928 1 0.999963374829175
"TBC1D30" 3707.66641015653 -0.0425637785879803 0.170672402205739 -0.24938875903716 0.803060079506885 1 0.999963374829175
"TBC1D31" 877.212922267147 0.247483449337256 0.436133937641538 0.567448272142181 0.570409661380177 1 0.999963374829175
"TBC1D32" 1301.43418941999 0.0496790779817443 0.189121630578784 0.262683215186478 0.792794754927653 1 0.999963374829175
"TBC1D3C" 20.3824154686223 0.35281976951599 1.0195368725568 0.346058861638998 0.729298479130545 1 0.999963374829175
"TBC1D3P1-DHX40P1" 24.1319925864687 0.212504807727875 0.608130387480806 0.349439548002495 0.726759347286278 1 0.999963374829175
"TBC1D4" 1830.02831094109 -0.0365305258409411 0.121362299092751 -0.301003904128603 0.763411517445516 1 0.999963374829175
"TBC1D5" 11148.3138849621 0.0106419834671837 0.0772741521614019 0.137717246576266 0.890463888483988 1 0.999963374829175
"TBC1D7" 2218.03324930814 0.014825042689322 0.10800189741777 0.137266502198348 0.890820147137043 1 0.999963374829175
"TBC1D8" 1452.9933484666 0.0686854896566219 0.256686996781041 0.267584608951625 0.789019079350186 1 0.999963374829175
"TBC1D8B" 33.5112496708263 0.166702736909908 0.932987604408661 0.178676261208814 0.858191910015236 1 0.999963374829175
"TBC1D9" 19148.1408774525 -0.0739441914776745 0.247825611736474 -0.29837187108935 0.765419355474927 1 0.999963374829175
"TBC1D9B" 14043.2350893719 -0.0745400465643109 0.136273291743943 -0.546989403502276 0.584386012120637 1 0.999963374829175
"TBCA" 9583.08317295494 -0.108093208549523 0.098395367585477 -1.09855993429387 0.271960061793905 1 0.999963374829175
"TBCB" 14718.8617201099 -0.205662835511266 0.223203119375167 -0.921415597089312 0.356833488719392 1 0.999963374829175
"TBCC" 2827.14027617781 -0.138399552315074 0.122997852132946 -1.12521926127198 0.260496133047045 1 0.999963374829175
"TBCCD1" 1623.53739634058 0.0229794472753155 0.165500737447796 0.138848005330271 0.889570258587992 1 0.999963374829175
"TBCD" 11063.9435030472 0.0161568144801885 0.183892665669174 0.0878600265072825 0.929987927917926 1 0.999963374829175
"TBCE" 3296.7429739715 -0.000970195705218698 0.0956271430814264 -0.0101456100637931 0.991905113242786 1 0.999963374829175
"TBCEL" 2852.49261431448 0.0678972676487551 0.11271060047045 0.602403565994275 0.54690553688686 1 0.999963374829175
"TBCK" 5613.7244406791 -0.0576547150886855 0.148651122395431 -0.387852537939919 0.698125163203976 1 0.999963374829175
"TBK1" 2813.61652423434 0.0870393856682861 0.138483741110222 0.628517001133077 0.529665312944223 1 0.999963374829175
"TBKBP1" 6634.63264128899 -0.121709239599553 0.194964645777424 -0.624263127882677 0.532454794771787 1 0.999963374829175
"TBL1X" 2672.59061514984 0.118340497056749 0.455950439687657 0.259546842717855 0.795213344632199 1 0.999963374829175
"TBL1XR1" 13195.5151070313 0.25072723673044 0.126658214839405 1.97955763902362 0.0477532569150844 1 0.999963374829175
"TBL1Y" 136.05548277108 0.434214703203683 1.13455823562648 0.3827169814372 0.701929622016123 1 0.999963374829175
"TBL2" 3119.91340735965 -0.0740391790763031 0.087992999123014 -0.841421247306238 0.400111986501912 1 0.999963374829175
"TBL3" 2380.51949997647 -0.0624384792440255 0.211108076434491 -0.295765469036429 0.767409195484737 1 0.999963374829175
"TBP" 2033.95829660686 -0.0129969718935678 0.105700336306652 -0.122960553842153 0.902138334340299 1 0.999963374829175
"TBPL1" 4314.3466833301 -0.0475859440199547 0.152178711418866 -0.312697772088345 0.754510288365657 1 0.999963374829175
"TBR1" 765.672620738575 2.15524702272532 1.69545653531716 1.27118978153111 0.203661140964321 1 0.999963374829175
"TBRG1" 9069.41395456677 -0.0470026559482303 0.172685385497885 -0.272186646326281 0.785478509049159 1 0.999963374829175
"TBRG4" 3199.7135765934 -0.143608343080005 0.100127137843538 -1.43425994363698 0.151498096608077 1 0.999963374829175
"TBX1" 17.0604776708452 -0.425860504653342 1.48243220314784 -0.28727148786235 0.773904452369823 1 0.999963374829175
"TBX15" 66.3582558928943 0.042737787296623 1.13006452443076 0.037818891198404 0.969832082148066 1 0.999963374829175
"TBX18" 103.077119759492 0.0522955136393774 0.909350764823109 0.0575086266623971 0.954140034400383 1 0.999963374829175
"TBX19" 59.3315821491042 0.394139659728422 0.554777613909712 0.710446221776654 0.477427468715675 1 0.999963374829175
"TBX2" 62.1969724364122 0.491385361507448 0.761004605206609 0.645706160180252 0.518469670361324 1 0.999963374829175
"TBX20" 7.01940972063263 -2.11852487987838 1.15043545896448 -1.84149824605136 0.0655485773817535 1 0.999963374829175
"TBX3" 2977.47198598713 1.19321734949483 1.04477895103296 1.14207636774757 0.25342227759403 1 0.999963374829175
"TBX6" 13.7529557417005 -0.294141050309893 0.736716527655898 -0.399259469915516 0.68970202775519 1 0.999963374829175
"TBXAS1" 79.3571690806715 0.288370541985315 0.532789172963345 0.541247000912975 0.588337345409747 1 0.999963374829175
"TC2N" 34.9456183603749 -0.724197232992561 0.783072039221813 -0.92481559386572 0.355061837758107 1 0.999963374829175
"TCAIM" 3179.05148164385 0.0862219112227456 0.174780850020254 0.493314406084843 0.62179045084372 1 0.999963374829175
"TCAM1P" 11.9692839563566 0.786241777120705 0.816449460235067 0.963001159795409 0.33554694123808 1 0.999963374829175
"TCAP" 198.0617737051 0.0648494554244497 0.262015423393489 0.247502435484724 0.804519406878499 1 0.999963374829175
"TCEA1" 14415.780363474 0.0501732900187985 0.154638191275339 0.324456006663083 0.745592823804751 1 0.999963374829175
"TCEA2" 5565.45072427172 -0.100192745658084 0.175996008457961 -0.569289875014505 0.569159436838572 1 0.999963374829175
"TCEA3" 31.9837664244077 0.0902573816535105 0.667663679840898 0.135183902282986 0.892466474373541 1 0.999963374829175
"TCEAL1" 1615.95067765281 -0.126118065647202 0.148866140214591 -0.847191076932618 0.396888626307957 1 0.999963374829175
"TCEAL2" 5013.93163390704 -0.565819634759837 0.311932749686748 -1.81391545237892 0.0696907433651245 1 0.999963374829175
"TCEAL3" 2572.98122042728 -0.1906062916347 0.190543563478734 -1.0003292063758 0.317151217476396 1 0.999963374829175
"TCEAL4" 11082.9934692945 -0.123952280287163 0.115513618146511 -1.0730533964398 0.283247159154395 1 0.999963374829175
"TCEAL5" 2800.06491404671 -0.117427429152025 0.398169050353812 -0.294918525303961 0.768056119879967 1 0.999963374829175
"TCEAL6" 160.601666633324 -0.085940089080915 0.715005168662353 -0.120195059906621 0.904328631029969 1 0.999963374829175
"TCEAL7" 5955.32281698416 -0.147630413594387 0.263090119005643 -0.561140092042835 0.574702038878918 1 0.999963374829175
"TCEAL8" 5415.74183971064 -0.118493224972574 0.0798260896231367 -1.4843922022485 0.137704902247 1 0.999963374829175
"TCEANC" 351.990230573065 0.243098962615304 0.121683724385141 1.99779357382153 0.0457390443305754 1 0.999963374829175
"TCEANC2" 1392.72824987821 0.0692296434960247 0.227765181672402 0.303951828754927 0.761164590917595 1 0.999963374829175
"TCEB1" 6874.95142924529 -0.0671147432478042 0.194841220296459 -0.344458647639788 0.730501389729754 1 0.999963374829175
"TCEB2" 11138.8544140982 -0.0525858901780445 0.200685266097344 -0.26203164388031 0.793297045991569 1 0.999963374829175
"TCEB3" 9118.5383139013 -0.0346529236022328 0.074028702623342 -0.468101187434648 0.639712230148739 1 0.999963374829175
"TCEB3-AS1" 372.048002919018 0.177985344031644 0.166989799891796 1.06584560342592 0.286493442142125 1 0.999963374829175
"TCERG1" 11212.8072474083 0.205827411552239 0.244701165195079 0.841137848232762 0.400270714028914 1 0.999963374829175
"TCF12" 18832.1720792227 0.314979623429104 0.536747926885767 0.586829697240989 0.557318089652616 1 0.999963374829175
"TCF15" 114.951267793681 -0.292196095950028 0.693696771693798 -0.421215879723028 0.67359744971845 1 0.999963374829175
"TCF19" 737.171881377217 0.304540609195598 0.756229706904762 0.402709132443473 0.687162214810186 1 0.999963374829175
"TCF20" 14927.795647089 -0.0831870051070756 0.105209417067722 -0.790680220702383 0.429130621043825 1 0.999963374829175
"TCF24" 22.7297368260202 -0.40090905102968 0.698114160337136 -0.574274343376836 0.565782168122546 1 0.999963374829175
"TCF25" 12321.2546173461 -0.0679884108893076 0.126266155560544 -0.538453163379219 0.590264231879575 1 0.999963374829175
"TCF3" 7930.79059701428 0.360819527359137 0.53779048048825 0.670929554259784 0.502265407833716 1 0.999963374829175
"TCF4" 6839.51745291077 0.530665892148354 0.69472804671482 0.763846939327884 0.444958460713817 1 0.999963374829175
"TCF7" 509.605322427313 0.20197100121602 0.232261141442056 0.869585846181708 0.384526775429558 1 0.999963374829175
"TCF7L1" 1777.28410973728 0.289732642524553 1.13120485578727 0.256127474207943 0.797852408028893 1 0.999963374829175
"TCF7L2" 5166.36421266741 0.255508729784291 0.409297647436317 0.624261418028419 0.53245591750389 1 0.999963374829175
"TCFL5" 1233.70693638329 0.135135604714785 0.329299053107281 0.410373499224 0.681531983195677 1 0.999963374829175
"TCHH" 274.954444339886 0.415892556529076 0.268310256419677 1.55004345371933 0.121131086680483 1 0.999963374829175
"TCHP" 2664.68032085502 0.133358216678925 0.202595443362731 0.658248845410394 0.510378242665333 1 0.999963374829175
"TCIRG1" 75.1332812068325 -0.0735964715061444 0.463328056919612 -0.158843114305321 0.873792479708768 1 0.999963374829175
"TCN2" 1192.29191620869 0.0314903284544648 0.253882787267035 0.124034909154133 0.901287634964671 1 0.999963374829175
"TCOF1" 7099.11678070698 -0.106141465150606 0.150091704453068 -0.707177425543827 0.479456225365757 1 0.999963374829175
"TCP1" 26935.4092607545 0.0436444467747964 0.0631955494660922 0.690625323199602 0.489801029379212 1 0.999963374829175
"TCP10L" 311.319643039592 -0.153019576535715 0.27705906396283 -0.552299478483203 0.580743187856553 1 0.999963374829175
"TCP11" 15.7477862143148 -0.0100273837203538 0.962821130965605 -0.0104145862589216 0.991690512629957 1 0.999963374829175
"TCP11L1" 3139.38407262036 -0.172481597074647 0.168744248799318 -1.02214800386929 0.306710856002202 1 0.999963374829175
"TCP11L2" 1139.09637989906 -0.00790907896685219 0.22522803123621 -0.0351158731150896 0.971987344302858 1 0.999963374829175
"TCTA" 3434.03405039497 -0.0742622820532613 0.390671503341814 -0.19008881225792 0.849239536771742 1 0.999963374829175
"TCTE1" 225.726096913002 -0.136114729991736 0.284909034514549 -0.477748030081459 0.632829554565832 1 0.999963374829175
"TCTE3" 49.9275779871863 0.25848876894523 0.313837596850245 0.823638632016975 0.410144918322434 1 0.999963374829175
"TCTEX1D1" 46.6557740083616 0.142510252327564 0.543543871280844 0.2621872122148 0.793177111815987 1 0.999963374829175
"TCTEX1D2" 1635.98458541747 0.0435212326926461 0.188848846095703 0.230455380545937 0.817737931540023 1 0.999963374829175
"TCTN1" 1363.82905432539 0.142744981869929 0.170176001820662 0.838807942029095 0.401577093252923 1 0.999963374829175
"TCTN2" 1438.01167952674 -0.0465987933910174 0.248114381411979 -0.18781173878689 0.851024233300481 1 0.999963374829175
"TCTN3" 3277.93210639547 0.056202226730205 0.267160443770452 0.210368817842266 0.833379827854347 1 0.999963374829175
"TDG" 8318.82569514602 0.13800485759381 0.0865113705032077 1.59522218629854 0.110662559127125 1 0.999963374829175
"TDH" 39.1387093291351 0.0234095202551252 0.291483555260979 0.0803116327923391 0.935989406470588 1 0.999963374829175
"TDO2" 16.9722747574635 0.199781454232548 1.20659204615952 0.165574980266474 0.868491438335887 1 0.999963374829175
"TDP1" 3039.19067587174 0.191145416912827 0.170117810986107 1.12360613979707 0.261180150272464 1 0.999963374829175
"TDP2" 3979.66246425906 0.0247680926441041 0.122479753832214 0.202221933577971 0.83974322682435 1 0.999963374829175
"TDRD12" 20.6145486876427 0.036634379137029 1.07445357313817 0.0340958232658024 0.972800739101303 1 0.999963374829175
"TDRD3" 2279.22729711694 -0.0328469153172979 0.231520021274001 -0.141875053123047 0.887178699688822 1 0.999963374829175
"TDRD6" 144.856944987895 0.133048579830578 0.437691516389811 0.303977972723793 0.761144672798102 1 0.999963374829175
"TDRD7" 927.302239217618 -0.160798507863781 0.176651343658278 -0.91025918362012 0.362685838660511 1 0.999963374829175
"TDRKH" 4421.36440879043 -0.0313866671778184 0.133361317554583 -0.235350608057485 0.813936618461867 1 0.999963374829175
"TDRP" 4532.24179493187 0.325734942274074 0.189137130351122 1.72221573664233 0.0850304451966119 1 0.999963374829175
"TEAD1" 9181.01646343 0.291285985598839 0.384368466290768 0.757830080104664 0.448552712317992 1 0.999963374829175
"TEAD2" 2567.60229257037 0.438943854438729 1.23048027551206 0.356725632400783 0.721297214489806 1 0.999963374829175
"TEAD3" 847.013775093889 0.0939992353854875 0.681703100733532 0.13788881887781 0.890328287237297 1 0.999963374829175
"TEAD4" 197.569799762379 0.460794662654581 0.703257490163603 0.655228944020751 0.512320361620144 1 0.999963374829175
"TECPR1" 6303.01382669645 -0.0386551137785545 0.133082372612313 -0.2904600588326 0.771464302678581 1 0.999963374829175
"TECPR2" 6622.55186906198 -0.109867093327804 0.131998644845106 -0.832335009626257 0.405219874655341 1 0.999963374829175
"TECR" 6305.21656344966 -0.174500421256904 0.113697526709692 -1.53477763595037 0.124838458012458 1 0.999963374829175
"TECTA" 1131.36341343453 0.10434990210587 0.169036882614223 0.617320317862329 0.537023467932718 1 0.999963374829175
"TEF" 1735.75348569885 0.107761265436374 0.203838831816505 0.528659159180134 0.59704191337943 1 0.999963374829175
"TEFM" 837.424924521553 0.16859028730465 0.158228150657853 1.06548857838327 0.286654891480719 1 0.999963374829175
"TEK" 303.890007506663 -0.541182321344147 0.547673065277462 -0.988148506207756 0.323079922845573 1 0.999963374829175
"TEKT2" 784.18186704907 0.34155850392586 0.526059564220904 0.64927724378837 0.516159191810083 1 0.999963374829175
"TEKT3" 35.2653914826483 0.391611537091765 0.659562019542201 0.593744826852796 0.552682796095904 1 0.999963374829175
"TEKT4" 27.5954485278296 -0.780668469203867 1.50993288375492 -0.517021966739668 0.605140824588238 1 0.999963374829175
"TEKT4P2" 3.93980421102879 -4.25794763620892 2.10743235535215 -2.02044332545014 0.04333742323383 1 0.999963374829175
"TEKT5" 14.8838731927699 -0.376655333794179 0.882460893399652 -0.426823824841831 0.669507651970466 1 0.999963374829175
"TELO2" 4006.93419927453 -0.00556170661617108 0.161287584918535 -0.0344831663204596 0.972491865695531 1 0.999963374829175
"TEN1-CDK3" 235.949870162008 0.370791105107877 0.327348678093226 1.13270995095413 0.257336077448211 1 0.999963374829175
"TENC1" 338.364097692134 0.239736900403688 0.384413864989532 0.623642699282494 0.532862262016429 1 0.999963374829175
"TENM1" 10787.5584785465 -0.0329788723405611 0.428034224739865 -0.0770472790128028 0.938585933508025 1 0.999963374829175
"TENM2" 14006.0508840201 -0.294520507254984 0.194496300678727 -1.51427305417741 0.12995659980618 1 0.999963374829175
"TENM3" 14226.2990229094 0.0169795895270016 0.268919675432781 0.0631400045373245 0.949655018819544 1 0.999963374829175
"TENM4" 16398.4232953967 0.023933380472157 0.289618218086513 0.0826376898189735 0.934139631611247 1 0.999963374829175
"TEP1" 1431.26806976075 0.24248026057494 0.171073268233009 1.4174059049639 0.156364287247038 1 0.999963374829175
"TEPP" 32.5388201484532 -0.110537136514639 0.661594699874851 -0.167076816872246 0.867309607057052 1 0.999963374829175
"TERC" 11.0517555173625 -0.305406093431896 0.668349659653727 -0.456955560641906 0.647702987441201 1 0.999963374829175
"TERF1" 7303.87553205577 0.0147538263536923 0.096535971211952 0.152832422655169 0.878530428505147 1 0.999963374829175
"TERF2" 6631.06021122085 -0.0744429766119288 0.0998390771635517 -0.745629654508723 0.455891164084527 1 0.999963374829175
"TERF2IP" 50246.2590981279 -0.0792415793485351 0.174165998811086 -0.454977319852693 0.649125555571095 1 0.999963374829175
"TES" 4424.38777816108 -0.123123322304637 0.483334384234789 -0.254737354346442 0.798925963153827 1 0.999963374829175
"TESC" 25.4619468745851 0.00706228095147279 0.667507565685377 0.0105800762635873 0.991558477985328 1 0.999963374829175
"TESK1" 4679.68575721085 -0.172222499625539 0.155989372481637 -1.10406559681374 0.269564683609665 1 0.999963374829175
"TESK2" 70.5855865571271 0.0327183638302557 0.572615857433063 0.0571384173273273 0.954434933795504 1 0.999963374829175
"TET1" 6136.07518117088 0.0853155601435967 0.293559053274711 0.290624864714218 0.771338241227943 1 0.999963374829175
"TET2" 6307.23541613307 -0.0716767610277125 0.23463019576395 -0.305488220705501 0.759994339994819 1 0.999963374829175
"TET3" 20410.0445905782 -0.00766692241849295 0.109638457144613 -0.0699291345223902 0.944250063889795 1 0.999963374829175
"TEX10" 3760.56017286678 0.0541355083036046 0.157932942797236 0.342775277562624 0.731767526076949 1 0.999963374829175
"TEX14" 96.4427621526541 0.357964788715668 0.359028591491009 0.997036997051064 0.318746552154923 1 0.999963374829175
"TEX15" 297.507512823676 0.791336492000697 0.676510704625618 1.16973240273947 0.242108674086158 1 0.999963374829175
"TEX2" 6647.49932115917 -0.0305206027770062 0.214508232719821 -0.142281731521562 0.886857475848088 1 0.999963374829175
"TEX21P" 55.2864156826953 0.467578087395003 0.524214814435939 0.891958934617524 0.372414943793801 1 0.999963374829175
"TEX22" 72.7278635157139 0.29465038327457 0.532185243035311 0.553661318367334 0.579810652698688 1 0.999963374829175
"TEX261" 5092.83012429849 0.0307534171532195 0.127115399123363 0.241933057405374 0.808832034765691 1 0.999963374829175
"TEX264" 1447.60431231803 -0.0156262673074939 0.239627109224709 -0.0652107658355151 0.948006189478287 1 0.999963374829175
"TEX30" 504.14978936623 0.171969611287976 0.262568183860908 0.654952206163236 0.51249852616099 1 0.999963374829175
"TEX38" 26.7350747531897 0.164066869759366 0.719339728065329 0.228079811747122 0.819584194385244 1 0.999963374829175
"TEX40" 44.8798975086147 -0.400213194418867 0.489643075052089 -0.817356999026875 0.413724442049371 1 0.999963374829175
"TEX9" 726.868574515759 0.36981148945388 0.380222049315122 0.972619789199511 0.33074230359632 1 0.999963374829175
"TF" 152.357661564812 0.390310860843377 0.336883596508674 1.15859265600463 0.246622263818301 1 0.999963374829175
"TFAM" 8296.5712080034 0.0963557477217368 0.125217939948264 0.769504335892669 0.441593971537903 1 0.999963374829175
"TFAMP1" 62.9968250453214 0.0254559950922143 0.559302592337422 0.0455138156714585 0.963697762997199 1 0.999963374829175
"TFAP2A" 504.822031206513 0.176543102093163 0.70896083901531 0.24901671908757 0.803347848738333 1 0.999963374829175
"TFAP2A-AS1" 9.03014886875767 -0.197526643902053 1.34311788497743 -0.147065753580798 0.883080120597901 1 0.999963374829175
"TFAP2B" 533.465511415128 0.935046730475186 1.91614028488369 0.487984485192295 0.625560830517184 1 0.999963374829175
"TFAP2C" 233.852869617101 2.66685468490103 1.43203451533611 1.86228380415475 0.0625630971367435 1 0.999963374829175
"TFAP2D" 12.1832308459726 -0.139410258861163 1.03359176295926 -0.134879421312356 0.892707210268269 1 0.999963374829175
"TFAP2E" 616.888245895379 0.270550841019615 0.284724313462332 0.950220364849201 0.342000292966131 1 0.999963374829175
"TFAP4" 782.764306557809 0.239250550520826 0.320324209536588 0.746901243795931 0.455123175121834 1 0.999963374829175
"TFB1M" 1171.05880856066 -0.238964613719122 0.181494794470403 -1.3166472042155 0.187956908245336 1 0.999963374829175
"TFB2M" 1053.78336411716 0.213809337042263 0.141770423144061 1.50813782099669 0.131519257168049 1 0.999963374829175
"TFCP2" 7142.05371800304 0.0443228103840307 0.0628710144375821 0.704980041765256 0.48082265662185 1 0.999963374829175
"TFCP2L1" 43.7178903349007 -0.486779739080336 1.14481660759838 -0.425203247270768 0.670688517184926 1 0.999963374829175
"TFDP1" 7958.53511972125 0.115626969529909 0.116699972857585 0.990805453494107 0.321780585862411 1 0.999963374829175
"TFDP2" 11207.6852198582 0.0755807633078268 0.415974399780546 0.181695708552499 0.855821533994506 1 0.999963374829175
"TFE3" 4260.11040494493 -0.1033211705878 0.140565673124401 -0.735038422192599 0.462316094560554 1 0.999963374829175
"TFEB" 42.3437518385275 0.245945674475068 0.567114674203507 0.433678911272204 0.664521622711774 1 0.999963374829175
"TFG" 12210.9592343487 0.0190758418558174 0.068187633284098 0.279755154081086 0.779665360196047 1 0.999963374829175
"TFIP11" 3751.43868269703 -0.0904507616978922 0.124720641219035 -0.725226881563589 0.468312854048067 1 0.999963374829175
"TFPI" 162.380405853617 -0.422974567124606 1.13704084521364 -0.371995930405767 0.709895879344147 1 0.999963374829175
"TFPI2" 101.639745018599 0.175727700500295 1.04325019571997 0.168442528188574 0.866235153383517 1 0.999963374829175
"TFPT" 1391.8326225733 -0.14321828867305 0.147559235649676 -0.970581665339257 0.331756639746613 1 0.999963374829175
"TFR2" 549.210272262024 0.0217374664836793 0.291277751629382 0.074627967162208 0.94051072158696 1 0.999963374829175
"TFRC" 10311.851690931 0.172448018410597 0.25878650641525 0.666371754846778 0.505173511599895 1 0.999963374829175
"TGDS" 639.620530535917 0.329546034410274 0.232580356692549 1.4169125849519 0.156508486575784 1 0.999963374829175
"TGFA" 129.481901420375 0.0304716307105583 0.482922128431728 0.0630984353720004 0.949688120210475 1 0.999963374829175
"TGFB1" 374.116231440123 -0.251609007929713 0.343657317903232 -0.732150880606481 0.464076481098006 1 0.999963374829175
"TGFB1I1" 142.614667643281 0.0504441751223728 0.624930016649247 0.0807197186540097 0.935664854768806 1 0.999963374829175
"TGFB2" 610.873704242048 -0.068256233889579 0.702494110739549 -0.0971627133182972 0.922597178360319 1 0.999963374829175
"TGFB3" 322.639961471767 -0.261088136988931 0.453413718577345 -0.575827607969462 0.56473171073913 1 0.999963374829175
"TGFBI" 105.631210904201 0.0691883195846897 0.500985467274982 0.138104444348509 0.890157873354818 1 0.999963374829175
"TGFBR1" 27332.5555387585 0.119705036394031 0.129952636790857 0.921143574690842 0.356975472810861 1 0.999963374829175
"TGFBR2" 180.605674601733 0.817889714058195 0.785795689043375 1.0408427094502 0.297948554462434 1 0.999963374829175
"TGFBR3" 218.213222827949 0.185498756320766 0.726960160166748 0.255170457041576 0.798591447805091 1 0.999963374829175
"TGFBR3L" 16.9047407521596 -0.000910229671387119 0.66384051195772 -0.00137115716047937 0.998905975214027 1 0.999963374829175
"TGFBRAP1" 5177.67742088488 -0.0239761128938516 0.0790348368753319 -0.303361325736283 0.761614515387199 1 0.999963374829175
"TGIF1" 931.642185805108 0.529366112427852 0.934728312112376 0.566331527106039 0.571168432402303 1 0.999963374829175
"TGIF2" 2319.89119186553 0.484383280921518 1.14903315493177 0.421557270860719 0.673348200276046 1 0.999963374829175
"TGM1" 249.798934320304 0.356373406895554 0.327253436196103 1.08898293334345 0.276161411838069 1 0.999963374829175
"TGM3" 16.0245311155464 -0.677452952907378 0.703756946196217 -0.962623469038549 0.335736515461427 1 0.999963374829175
"TGOLN2" 16264.5558136195 0.0138071685088992 0.073635512302396 0.187506925356855 0.851263194338022 1 0.999963374829175
"TGS1" 3511.75754144598 0.0929591603358026 0.135217317203372 0.687479697559657 0.491780490312605 1 0.999963374829175
"TH" 361.690543638266 -0.130069698700433 1.14948073304756 -0.113155179517961 0.909907528933008 1 0.999963374829175
"THADA" 2864.66341028325 0.183934479751129 0.162037609597614 1.13513449259028 0.256318971381505 1 0.999963374829175
"THAP1" 989.903150111412 0.115138464039157 0.11525453690419 0.998992899818517 0.317798130803021 1 0.999963374829175
"THAP10" 1038.92671444839 -0.224429162623801 0.107440655340408 -2.08886628541806 0.0367197614958279 1 0.999963374829175
"THAP11" 3068.03754632874 -0.0780461435033481 0.103547948122574 -0.75371984591101 0.451017462500367 1 0.999963374829175
"THAP2" 1927.38398626361 -0.0891983696042294 0.330007223871083 -0.270292172873994 0.786935486482262 1 0.999963374829175
"THAP3" 1480.85559986623 -0.0106101415201818 0.110813367579135 -0.0957478484047036 0.923720837909307 1 0.999963374829175
"THAP4" 3268.69451353383 -0.0932343613097076 0.143975030657601 -0.647573130450905 0.51726108072708 1 0.999963374829175
"THAP5" 3384.16862292707 0.228248863326248 0.175499353486974 1.3005681148745 0.193406326974644 1 0.999963374829175
"THAP6" 1418.69700493709 0.0356475453596747 0.181729480974964 0.196157195675839 0.84448713004413 1 0.999963374829175
"THAP7" 1182.11709190206 0.103520388447757 0.146372993587288 0.707236942489827 0.479419244570698 1 0.999963374829175
"THAP7-AS1" 218.446348277006 -0.0172257192845118 0.253744853351865 -0.0678859849055742 0.9458763954394 1 0.999963374829175
"THAP8" 731.53261037187 -0.302996855033326 0.214681687379965 -1.4113772754965 0.158133399867396 1 0.999963374829175
"THAP9" 1318.33994642252 0.331164252324616 0.214726663917974 1.54225956982744 0.123010529457602 1 0.999963374829175
"THAP9-AS1" 5091.56294984653 0.167059303011376 0.134110422519598 1.24568471169318 0.212880168549667 1 0.999963374829175
"THBD" 19.6595108744569 -0.0199430172234911 1.2249512144374 -0.016280662436545 0.987010484638196 1 0.999963374829175
"THBS1" 1669.93060001089 0.587638110395873 1.0686871597973 0.54986915956521 0.582409118651725 1 0.999963374829175
"THBS2" 299.384236415389 0.215563232629055 0.491978276783001 0.438155997534286 0.661273203751352 1 0.999963374829175
"THBS3" 2658.52070695984 0.230576615595247 0.42740907033914 0.539475251220777 0.589558969342991 1 0.999963374829175
"THBS4" 1024.55184852053 -0.249880712667383 0.317454757116747 -0.787138031689622 0.431201068086202 1 0.999963374829175
"THEM4" 4385.42219968121 0.0669331829057314 0.284761339715308 0.235050105371215 0.814169843947052 1 0.999963374829175
"THEM6" 932.756110653271 -0.106000347269051 0.274688078175038 -0.385893512282339 0.699575535644179 1 0.999963374829175
"THEMIS2" 76.9258006774283 -0.292368948452088 0.904464062144329 -0.323251039691872 0.746505129819912 1 0.999963374829175
"THG1L" 873.583254784132 0.188353581416518 0.194786614925192 0.966973944738736 0.333557059000439 1 0.999963374829175
"THNSL1" 1880.96430524047 0.120729433471324 0.111077286229628 1.08689577832989 0.277082872272179 1 0.999963374829175
"THNSL2" 367.111209888924 -0.0259359546427637 0.485753877540666 -0.0533932014584741 0.957418621938155 1 0.999963374829175
"THOC1" 2498.62974746416 0.260922671690054 0.347881761216044 0.750032628264216 0.453235053810778 1 0.999963374829175
"THOC2" 8650.62998064078 0.147853020849008 0.198541411021446 0.744696132098296 0.45645543796201 1 0.999963374829175
"THOC3" 1139.11702990307 -0.125923931300552 0.179121723786285 -0.703007589692445 0.482051019629716 1 0.999963374829175
"THOC5" 4032.8735090373 -0.0305414054853507 0.109281663288876 -0.279474200576701 0.779880934500693 1 0.999963374829175
"THOC6" 1485.2716346685 0.146562676606649 0.187602669409024 0.781239824936089 0.434661454683682 1 0.999963374829175
"THOC7" 4977.71735928826 -0.0112401996569451 0.192553812511049 -0.0583743292867812 0.953450462156788 1 0.999963374829175
"THOP1" 3217.42711402302 0.19676081713228 0.19757546810183 0.995876760524088 0.319310028107351 1 0.999963374829175
"THPO" 31.2047052131276 -0.0684869413085116 0.51732142255087 -0.13238759951368 0.894677722499325 1 0.999963374829175
"THRA" 7668.02458248482 -0.100349073745023 0.18843999691303 -0.532525341694507 0.594362194960127 1 0.999963374829175
"THRAP3" 18010.6719826039 0.051738667983619 0.183633278018004 0.281749955901492 0.778135246255893 1 0.999963374829175
"THRB" 232.016133530693 -0.0410007058717833 0.668041170731085 -0.0613745195178814 0.951060944574085 1 0.999963374829175
"THRIL" 34.4558173271472 -0.164880911433018 0.84732799256419 -0.194589241568728 0.845714526047298 1 0.999963374829175
"THSD1" 257.515306808284 0.0513713564227525 0.306713233196708 0.167489859786408 0.86698462555019 1 0.999963374829175
"THSD4" 2196.04073939488 0.244155579208713 1.3542501278206 0.180288392958569 0.856926167446205 1 0.999963374829175
"THSD7A" 23418.3092488635 -0.197773968360019 0.270760647275086 -0.730438379248981 0.465122266052934 1 0.999963374829175
"THSD7B" 8095.07658490213 -0.000899022790895322 0.511427961367122 -0.00175786788913946 0.998597425073674 1 0.999963374829175
"THTPA" 1375.38274301216 -0.0487277456427359 0.256782358428975 -0.189762824599237 0.84949498819279 1 0.999963374829175
"THUMPD1" 6941.22864563056 0.111192862333781 0.0907819701954088 1.22483420545332 0.220637694291708 1 0.999963374829175
"THUMPD2" 1173.75364057743 0.162328169884361 0.157724123565706 1.02919050183682 0.303390164719786 1 0.999963374829175
"THUMPD3" 5125.81008669089 0.160389642068248 0.11997745729528 1.33683148221343 0.181277650308447 1 0.999963374829175
"THUMPD3-AS1" 3065.90643400937 0.178767855204057 0.178159213630191 1.00341627896456 0.31566005289612 1 0.999963374829175
"THY1" 10995.0721119489 -0.0976624929346857 0.319370903950286 -0.305796463380672 0.759759621382507 1 0.999963374829175
"THYN1" 3822.95498246929 0.086798263877922 0.131510650308064 0.66000938840008 0.509247804565816 1 0.999963374829175
"TIA1" 20155.4813291143 0.203138519831963 0.269301341412073 0.754316776763206 0.450659030804167 1 0.999963374829175
"TIAF1" 107.031181270854 0.0543796394211649 0.329410851352007 0.165081505961245 0.868879829394322 1 0.999963374829175
"TIAL1" 8474.91167025454 0.120991781631098 0.174093284002148 0.694982476346445 0.487066283518696 1 0.999963374829175
"TIAM1" 6472.96712329724 -0.0465418305344061 0.12980157120131 -0.358561380295037 0.719923242158376 1 0.999963374829175
"TIAM2" 1169.54793385867 -0.127921247206669 0.567924241038716 -0.225243506022396 0.821789845994893 1 0.999963374829175
"TICAM1" 10.2233618511632 -1.08273889406199 0.934667658019521 -1.1584212685354 0.246692163867431 1 0.999963374829175
"TICRR" 1466.88382974336 0.565762739805301 1.00944322540268 0.560470094372675 0.575158832499711 1 0.999963374829175
"TIE1" 26.6946181017877 -0.207142477387534 1.12312997415379 -0.18443321980041 0.853673611162464 1 0.999963374829175
"TIFA" 532.745126879157 0.442905629985663 0.629837540756105 0.703206146546879 0.481927289293202 1 0.999963374829175
"TIGD1" 2470.31168536378 0.0591292376096524 0.132815686436911 0.445197696115054 0.656176891538906 1 0.999963374829175
"TIGD2" 1040.18376549605 0.0659654273566248 0.133748581188553 0.493204688755761 0.62186796522462 1 0.999963374829175
"TIGD3" 478.05004613726 0.00347297529697703 0.210833157166412 0.0164726238683405 0.986857342113096 1 0.999963374829175
"TIGD4" 282.291090619785 0.266438874587134 0.255369138501207 1.04334797912894 0.296787157333978 1 0.999963374829175
"TIGD5" 907.956079973088 -0.0613198202551475 0.186032761627316 -0.32961839473195 0.741688321724713 1 0.999963374829175
"TIGD6" 699.247922577323 0.185117003447711 0.193902688584535 0.954690235597256 0.339734369213954 1 0.999963374829175
"TIGD7" 3513.73796043311 0.0885005137230375 0.123208250017674 0.718300225109457 0.472572191407818 1 0.999963374829175
"TIGIT" 46.2371308970187 -0.527409548080167 0.794402615943428 -0.663907113968675 0.506749762818044 1 0.999963374829175
"TIMELESS" 6724.31251810775 0.0689911000094573 0.59269079672611 0.116403190990224 0.907333006543034 1 0.999963374829175
"TIMM10" 1802.16734745859 0.019158215462722 0.153193101929585 0.125059256725072 0.900476638423565 1 0.999963374829175
"TIMM10B" 4708.14647560919 0.0690082869635165 0.0823989384024725 0.837490000495513 0.402317195339069 1 0.999963374829175
"TIMM13" 3677.53651979732 -0.00805320716270849 0.253184734003229 -0.0318076332461884 0.974625459267771 1 0.999963374829175
"TIMM17A" 7517.24961840603 -0.1125715306912 0.195170348108674 -0.576786032212836 0.564084006371752 1 0.999963374829175
"TIMM17B" 3983.15699113333 -0.110874414173447 0.227642951641994 -0.487054017590738 0.626220051208598 1 0.999963374829175
"TIMM21" 2331.38395089738 -0.045284232831673 0.0872191623796926 -0.519200501313419 0.603620929496071 1 0.999963374829175
"TIMM22" 3405.40596702828 -0.10280985353569 0.196546613218058 -0.523081277526913 0.600917693788769 1 0.999963374829175
"TIMM23" 2774.53929860146 -0.0160810107312593 0.11251183001142 -0.142927287998312 0.886347607114876 1 0.999963374829175
"TIMM23B" 640.811620462755 0.313050055506794 0.20853419454651 1.5011929155675 0.133305671798358 1 0.999963374829175
"TIMM44" 3276.87588856584 -0.0886814711088319 0.0953892250668111 -0.929680171389577 0.352536703928498 1 0.999963374829175
"TIMM50" 4227.84559008978 0.00320155369019231 0.114901927465246 0.0278633593084038 0.977771132125405 1 0.999963374829175
"TIMM8A" 1143.00699007016 0.059612785061457 0.108526567505895 0.549292089775334 0.582805014995303 1 0.999963374829175
"TIMM8B" 4562.59698117207 0.0642961419213735 0.158533456970048 0.405568282873698 0.685059837318602 1 0.999963374829175
"TIMM9" 1831.92018784293 -0.0249420329317207 0.119293265242033 -0.209081651685165 0.834384497994405 1 0.999963374829175
"TIMMDC1" 4237.00418574152 -0.0313022224928532 0.0830136966516955 -0.377072986210811 0.706119365874731 1 0.999963374829175
"TIMP1" 1254.45251394521 0.409232547922833 0.236965219469315 1.72697305047261 0.0841725035686717 1 0.999963374829175
"TIMP2" 26880.4390292364 -0.147734064226202 0.144394517947533 -1.02312792982822 0.306247362919771 1 0.999963374829175
"TIMP3" 567.355454842609 0.0612106783128705 0.826389292665403 0.0740700283221774 0.940954663664716 1 0.999963374829175
"TIMP4" 59.3947859334958 -0.553582932383739 1.00977696603241 -0.548222974979183 0.583538808375887 1 0.999963374829175
"TINCR" 218.808574328379 -0.197568951971405 0.275552873187355 -0.716991079374713 0.473379600980254 1 0.999963374829175
"TINF2" 4228.79371908541 -0.0568379706718866 0.113510817282431 -0.500727349451338 0.616563021569148 1 0.999963374829175
"TIPARP" 1768.1012778654 -0.00159692950451925 0.155428786497465 -0.0102743484042146 0.99180240026238 1 0.999963374829175
"TIPARP-AS1" 13.1687089523152 0.228402195464914 0.730403744014239 0.3127067698334 0.754503451760484 1 0.999963374829175
"TIPIN" 601.652810798002 0.290474273876519 0.376027394951255 0.77248168026208 0.439829193119885 1 0.999963374829175
"TIPRL" 12331.9333653763 0.0460147269900434 0.140701225046973 0.327038566826135 0.743638715518711 1 0.999963374829175
"TIRAP" 695.300839358799 0.132520127615694 0.26991472279507 0.49097035627919 0.623447414047755 1 0.999963374829175
"TJAP1" 1459.4175158943 0.254614122654146 0.398915912637659 0.638265144578013 0.523301097256337 1 0.999963374829175
"TJP1" 7648.67709950638 0.130049937376893 0.323362421473863 0.402180119706349 0.687551472010462 1 0.999963374829175
"TJP2" 1411.27376154188 0.329806329013323 0.454711729372487 0.72530860259194 0.46826272937556 1 0.999963374829175
"TJP3" 56.0061920151656 -0.523154268609331 0.569029708554083 -0.919379534574175 0.357897090000037 1 0.999963374829175
"TK1" 759.917850366244 0.256141581107729 1.03923949418516 0.246470214556813 0.805318258708175 1 0.999963374829175
"TK2" 1617.92691036645 0.097842888569965 0.163330663192695 0.599047886400433 0.549140952035923 1 0.999963374829175
"TKT" 19392.1395864362 -0.132920363766399 0.166040092011653 -0.800531739991268 0.423402781532176 1 0.999963374829175
"TKTL1" 164.141842280691 1.52405516485931 1.41967027668582 1.0735275576926 0.283034481026887 1 0.999963374829175
"TKTL2" 15.1436482739131 0.197205981263969 0.709764390898581 0.277847105029179 0.781129729665837 1 0.999963374829175
"TLCD1" 82.9445627215929 0.304355219969234 0.537690153795554 0.566042018476237 0.571365217059473 1 0.999963374829175
"TLCD2" 121.178887098383 -0.182326344685499 0.392711972321759 -0.464274984048905 0.64245074440951 1 0.999963374829175
"TLDC1" 3507.54818907622 -0.11519134726801 0.0802883810082304 -1.43472001579159 0.151366898134677 1 0.999963374829175
"TLDC2" 21.4946801760888 -0.156858189386807 0.924543607868052 -0.169660130741171 0.865277430476644 1 0.999963374829175
"TLE1" 12090.7702409472 0.060247230593003 0.191386491133383 0.314793537601434 0.752918418723396 1 0.999963374829175
"TLE2" 282.541548538051 0.0980686630901678 0.515003779439683 0.19042319106253 0.84897752630152 1 0.999963374829175
"TLE3" 5239.03604209506 0.0976718688096454 0.245181138900196 0.398366160006312 0.690360298525794 1 0.999963374829175
"TLE4" 12393.1423729721 -0.319434762461942 0.137718571911997 -2.31947483935618 0.0203693038444008 1 0.999963374829175
"TLE6" 161.79700823669 0.219260445939614 0.47177227250796 0.464759077030994 0.64210399664788 1 0.999963374829175
"TLK1" 7250.15524042832 0.0528843275477326 0.176241859125868 0.300066782148297 0.764126216337108 1 0.999963374829175
"TLK2" 9260.9980786433 -0.000811909645167604 0.0643009501843218 -0.0126267130243056 0.989925608324825 1 0.999963374829175
"TLL1" 538.832970022874 0.315673834799935 0.879568924173065 0.35889607525268 0.719672835798937 1 0.999963374829175
"TLL2" 275.94004455562 -0.317144828832018 0.732291407158358 -0.433085552734658 0.664952618099475 1 0.999963374829175
"TLN1" 4436.03093068998 0.161397136114092 0.327842155808536 0.492301350679104 0.622506325442277 1 0.999963374829175
"TLN2" 10611.2588570344 -0.306258133467863 0.28008274199275 -1.09345592409186 0.274193670921839 1 0.999963374829175
"TLR10" 50.3178931874781 -0.0147978609877291 0.5824218257268 -0.0254074630003141 0.97972995841733 1 0.999963374829175
"TLR5" 47.8418956360231 -0.22372388417284 0.803405632902546 -0.278469399529313 0.780652052041264 1 0.999963374829175
"TLR9" 81.4268538766839 -0.0223533340113906 0.343036275327337 -0.0651631784133041 0.948044078161201 1 0.999963374829175
"TLX1" 594.917238008965 -0.284876316510789 0.828870180638653 -0.343692321385345 0.731077686442848 1 0.999963374829175
"TLX1NB" 15.3002841855494 -0.351129750600276 1.10064076760653 -0.319023028161902 0.749709050515171 1 0.999963374829175
"TLX3" 114.089569923332 0.314993847689965 0.809781010297473 0.388986458912209 0.697286163342799 1 0.999963374829175
"TM2D1" 2139.17524177399 -0.00802592172793515 0.162979820640028 -0.0492448801110289 0.960724145474311 1 0.999963374829175
"TM2D2" 5303.61238667504 -0.0916147146017087 0.195521459731179 -0.468566032228222 0.639379861736902 1 0.999963374829175
"TM2D3" 7065.62050532988 0.0175232499138628 0.201595131268729 0.086922981738602 0.930732731870909 1 0.999963374829175
"TM4SF18" 6.1037494133818 -1.48083293395321 1.39924665534094 -1.05830728864054 0.2899153711026 1 0.999963374829175
"TM6SF1" 102.702884065237 -0.34051682159342 0.544144063369785 -0.625784318007002 0.531456419184495 1 0.999963374829175
"TM6SF2" 42.4270640462847 0.389304491894756 0.591169875441079 0.658532357732691 0.510196111859835 1 0.999963374829175
"TM7SF2" 8100.16322736715 -0.245090605320331 0.276457315795875 -0.886540494017153 0.375326343389074 1 0.999963374829175
"TM7SF3" 6078.14653498121 0.0879486239136859 0.196725949298633 0.447061631814411 0.654830560811298 1 0.999963374829175
"TM9SF1" 3087.59844360687 -0.0611199202717835 0.0694986251940465 -0.87944070981449 0.379162367232341 1 0.999963374829175
"TM9SF2" 19167.4028757356 0.00599131519094573 0.126538713303031 0.0473476854201759 0.962236123204403 1 0.999963374829175
"TM9SF3" 31767.7089948343 0.0706256955389215 0.171659377904603 0.411429287470509 0.680757782179074 1 0.999963374829175
"TM9SF4" 21629.2693091276 0.234197095644453 0.0885165606183241 2.64579976908831 0.00814980411946063 1 0.999963374829175
"TMA16" 1693.60551129073 0.269794911483251 0.268301039183914 1.00556789606138 0.31462347358348 1 0.999963374829175
"TMA7" 11129.7713656602 0.0530990461609522 0.194411787697936 0.273126680175658 0.784755838338463 1 0.999963374829175
"TMBIM1" 43.4732430105362 0.426575926149291 0.953116981233805 0.447558835429719 0.654471617292266 1 0.999963374829175
"TMBIM4" 2073.64468920981 0.470389034729831 0.200692212132869 2.34383302536128 0.019086714107704 1 0.999963374829175
"TMBIM6" 56121.4201169838 -0.0399248386087326 0.0760062589919981 -0.525283563988275 0.599386081418992 1 0.999963374829175
"TMC1" 18.030730631212 0.154452102625618 1.32282796189536 0.116759024661315 0.907051015172243 1 0.999963374829175
"TMC3" 51.9851707373713 0.013025170701626 0.497230628016398 0.0261954311897224 0.979101460015976 1 0.999963374829175
"TMC4" 49.1563283129116 0.0498363587656091 0.451655412324277 0.110341551115583 0.912138505405889 1 0.999963374829175
"TMC6" 186.615322557397 -0.481689042588577 0.30576994794849 -1.57533153869563 0.115179937755397 1 0.999963374829175
"TMC7" 649.73319611304 0.0162586582486618 0.110550570995674 0.147069871301687 0.883076870471122 1 0.999963374829175
"TMC8" 81.1351620838814 -0.142022622507686 0.35709630778586 -0.397715180502098 0.690840146149589 1 0.999963374829175
"TMCC1" 11437.2538335618 -0.0951107389125785 0.134957979393807 -0.70474335300357 0.480969966690553 1 0.999963374829175
"TMCC1-AS1" 349.282624114827 0.296951656382979 0.397361670117138 0.74730825521103 0.454877510538562 1 0.999963374829175
"TMCC2" 5159.99997283951 -0.235791273620491 0.187438701750381 -1.25796471816425 0.208404516271661 1 0.999963374829175
"TMCC3" 1995.67819980695 -0.572419057320919 0.328402307394549 -1.74304212982646 0.0813262559703864 1 0.999963374829175
"TMCO1" 9326.98799183932 0.110143487777234 0.114274589684424 0.963849339397339 0.335121465916575 1 0.999963374829175
"TMCO3" 6008.01533741399 -0.0467574370088257 0.12382364028375 -0.37761316741842 0.70571798154722 1 0.999963374829175
"TMCO6" 570.480721028251 0.124035687758378 0.244030800413164 0.508278821969914 0.61125781996425 1 0.999963374829175
"TMED1" 958.494171500509 -0.0195866130071978 0.185770162400592 -0.105434655135637 0.916030918480556 1 0.999963374829175
"TMED10" 30726.6697169933 -0.0258088631713928 0.097129973762339 -0.26571471371487 0.790458930726333 1 0.999963374829175
"TMED10P1" 29.7671171148604 0.159333816001186 0.804440664992097 0.198067828909111 0.842991994970873 1 0.999963374829175
"TMED2" 15206.2457190471 0.060307966672901 0.06520566145642 0.924888503940837 0.355023907095482 1 0.999963374829175
"TMED3" 3779.85434475615 -0.122295849820956 0.22996187183693 -0.531809246654933 0.594858117880677 1 0.999963374829175
"TMED4" 3926.54679457039 0.0366283327740148 0.112004043484078 0.32702687898247 0.743647555482188 1 0.999963374829175
"TMED5" 4987.8756520941 0.110229880787302 0.228258224040327 0.482917455661215 0.629154347061717 1 0.999963374829175
"TMED6" 22.3399003213197 0.42847284507553 0.630894848328842 0.679150965030858 0.497042212960765 1 0.999963374829175
"TMED7" 8840.45410547106 0.0472142614248324 0.129115488268783 0.365674653427677 0.714607861756768 1 0.999963374829175
"TMED7-TICAM2" 24.9549585575525 0.0926175329777144 0.426032219303282 0.217395607142525 0.827900054336818 1 0.999963374829175
"TMED8" 1746.69997455935 -0.137617572784242 0.259323041743309 -0.530680080948852 0.595640491568937 1 0.999963374829175
"TMED9" 9803.87903311236 -0.0852297300859988 0.185168257614963 -0.460282616382471 0.645313377137347 1 0.999963374829175
"TMEFF1" 5165.13786299159 -0.0321712792608142 0.299714656923361 -0.107339692996865 0.914519495972793 1 0.999963374829175
"TMEFF2" 12121.0815320689 -0.174439414593987 0.515191820662452 -0.338591195740815 0.734917716022404 1 0.999963374829175
"TMEM100" 63.1229528819927 -0.192144823991868 0.532600136370096 -0.360767508062276 0.718273254097907 1 0.999963374829175
"TMEM101" 1757.98573726475 0.0409938595526035 0.198507492567074 0.206510389217435 0.83639225022201 1 0.999963374829175
"TMEM102" 27.7930168756742 -0.547957667408442 0.564556330749323 -0.970598747305075 0.331748130024827 1 0.999963374829175
"TMEM104" 1794.56200514948 -0.0716184237829121 0.128714939329713 -0.55641112178483 0.577929837590369 1 0.999963374829175
"TMEM106A" 22.835925327877 0.769723476591701 0.884535007586046 0.870201258277303 0.384190428429624 1 0.999963374829175
"TMEM106B" 10596.0282169285 0.121243416473732 0.16316909726033 0.743053792105577 0.457449113712049 1 0.999963374829175
"TMEM106C" 4278.04554952033 0.040786821982585 0.215963640169881 0.188859670778384 0.850202802742179 1 0.999963374829175
"TMEM107" 1516.50478365868 0.0396279775458502 0.228530195676138 0.173403682732627 0.862334130555241 1 0.999963374829175
"TMEM108" 1937.8237370927 -0.349703827317183 0.190769072005288 -1.83312642684286 0.0667837719266142 1 0.999963374829175
"TMEM109" 1019.41325162366 0.0252871105592166 0.300434696409165 0.0841684095127874 0.932922534594258 1 0.999963374829175
"TMEM11" 1756.19691920939 -0.124537673214211 0.121077688757927 -1.02857656511103 0.303678694947509 1 0.999963374829175
"TMEM110" 4141.02155685814 -0.0739788140482618 0.106161396165336 -0.69685230903564 0.485895226214721 1 0.999963374829175
"TMEM114" 6.62896180774078 -1.05630943069561 0.965210489002781 -1.09438246137063 0.273787272775404 1 0.999963374829175
"TMEM115" 3743.22982068422 -0.0976964130286789 0.192633038984235 -0.507163327453265 0.612040224066823 1 0.999963374829175
"TMEM116" 795.378952733613 0.0850892598508755 0.188328342620754 0.451813352503313 0.651403449682933 1 0.999963374829175
"TMEM117" 1986.7398231422 -0.0659286484993518 0.381360232712661 -0.172877617654031 0.862747625265776 1 0.999963374829175
"TMEM119" 47.3286304357361 -0.659439441273215 1.63767284204597 -0.402668606538877 0.687192031576813 1 0.999963374829175
"TMEM120A" 2384.28621257058 -0.146821448964882 0.213627445166164 -0.687278026709914 0.491907542853417 1 0.999963374829175
"TMEM120B" 3600.92347958798 -0.0158787977207479 0.220900671287884 -0.0718820709243304 0.942695758464412 1 0.999963374829175
"TMEM121" 487.898299690259 0.530785516814668 0.305369848464466 1.73817264370956 0.0821803978416822 1 0.999963374829175
"TMEM123" 5761.67513314736 0.712143958695287 1.01279882027265 0.703144538126118 0.481965678618276 1 0.999963374829175
"TMEM126A" 1920.00731622027 -0.0154296451525226 0.112428005166266 -0.137240228799792 0.89084091374624 1 0.999963374829175
"TMEM126B" 2570.10208383797 0.0639157374576677 0.126158015431801 0.506632394611656 0.612412774140886 1 0.999963374829175
"TMEM127" 8779.20192784612 -0.124172999948282 0.158722097030705 -0.782329633184343 0.434020875983049 1 0.999963374829175
"TMEM128" 3268.41352553661 0.156871039497177 0.119484658518155 1.31289691448832 0.189217686746078 1 0.999963374829175
"TMEM129" 3230.33196747026 -0.0192529061091606 0.182340069685647 -0.105587905841829 0.915909320846309 1 0.999963374829175
"TMEM130" 9275.98227734634 -0.243549965959566 0.33017101231897 -0.737647936591956 0.460728417422347 1 0.999963374829175
"TMEM131" 9728.77376863225 0.21317587667345 0.309567594219238 0.68862465146296 0.491059503838484 1 0.999963374829175
"TMEM132A" 24930.880516927 -0.164935647003369 0.24712635975161 -0.667414221490365 0.504507584336816 1 0.999963374829175
"TMEM132B" 3041.39881131936 -0.455790711551628 0.297136365763163 -1.53394455902756 0.125043292582915 1 0.999963374829175
"TMEM132C" 267.40557666188 1.26552000724551 0.603167863689894 2.09812240244973 0.0358943340638055 1 0.999963374829175
"TMEM132D" 527.710166307634 -0.417337419766459 0.28921152635658 -1.44301793577863 0.149015418803296 1 0.999963374829175
"TMEM132E" 6227.88281673245 -0.285023808245813 0.365310684854154 -0.780223026763111 0.435259610793996 1 0.999963374829175
"TMEM133" 125.231524548883 0.321271635321619 0.690012977203721 0.465602308848701 0.641500190018197 1 0.999963374829175
"TMEM134" 700.738820778872 0.000268948885912999 0.256104633975174 0.00105015236053507 0.999162099799047 1 0.999963374829175
"TMEM135" 3047.04752691104 0.00432819407253268 0.11356859376872 0.0381108361819374 0.969599311564102 1 0.999963374829175
"TMEM136" 2623.77181894349 0.164821364129569 0.0836963764670792 1.96927717885612 0.0489212703426212 1 0.999963374829175
"TMEM138" 1065.78346563229 0.17002310502297 0.139276287939321 1.22076131937868 0.222176403153247 1 0.999963374829175
"TMEM139" 14.7024685305603 -0.0905666205767701 0.777278372628726 -0.116517612950528 0.907242328054676 1 0.999963374829175
"TMEM140" 18.0302492240191 -0.347045614274691 0.7395981473719 -0.469235375329006 0.638901402277657 1 0.999963374829175
"TMEM141" 1042.23858571353 -0.0312811652127276 0.1333671031923 -0.234549333861018 0.814558538223503 1 0.999963374829175
"TMEM143" 1020.8427949246 -0.0458804180503655 0.326300867314538 -0.140607710999858 0.888179856265989 1 0.999963374829175
"TMEM144" 23.4020318141471 -0.518478991620234 0.848083790316211 -0.61135349777988 0.540965581199336 1 0.999963374829175
"TMEM145" 4017.46967245629 -0.00587482243234554 0.194103207828473 -0.0302664881125359 0.975854522933726 1 0.999963374829175
"TMEM147" 3472.84196967731 -0.101219588591016 0.2159002555499 -0.468825700707064 0.639194227833369 1 0.999963374829175
"TMEM14A" 5855.79424390761 -0.137021047698073 0.284116232020028 -0.482271099837809 0.629613374587787 1 0.999963374829175
"TMEM14B" 4204.15639500053 0.123682706990774 0.17436466170308 0.709333564397293 0.478117504363826 1 0.999963374829175
"TMEM14C" 6455.87137598433 0.00581588296094545 0.158210029323701 0.0367605200871687 0.970675953163289 1 0.999963374829175
"TMEM150A" 482.026530928494 0.0250776495557136 0.12443183898958 0.201537241266792 0.840278512459179 1 0.999963374829175
"TMEM150C" 624.585579247693 -0.0199865410657004 0.244932167019613 -0.0816003112571981 0.934964553774289 1 0.999963374829175
"TMEM151A" 2005.5678983446 -0.425256319281702 0.321923138763871 -1.32098711796428 0.186505659557743 1 0.999963374829175
"TMEM151B" 14780.5107646528 -0.128074686442391 0.146759437411171 -0.872684501260166 0.382835067754911 1 0.999963374829175
"TMEM154" 18.6656987410433 0.494104979473434 0.77056511123797 0.641224177253 0.521377043614569 1 0.999963374829175
"TMEM155" 59.1791675493557 0.583201349407104 1.09547371672094 0.532373657628946 0.594467226139608 1 0.999963374829175
"TMEM158" 1733.40603912354 -0.0768825883556575 0.3109765462118 -0.247229539629958 0.804730585414223 1 0.999963374829175
"TMEM159" 1664.20384518835 -0.30465417272112 0.173988357261495 -1.75100321375667 0.0799453564388032 1 0.999963374829175
"TMEM160" 2165.76499228233 -0.148256131109068 0.226173399881982 -0.655497645551727 0.512147401796391 1 0.999963374829175
"TMEM161A" 891.112247250551 0.0169482893027517 0.276672699500644 0.0612575412512367 0.951154104437731 1 0.999963374829175
"TMEM161B" 2332.83662170582 0.317470184050273 0.116147318908787 2.73334061459989 0.00626954590600372 1 0.999963374829175
"TMEM161B-AS1" 1047.22779300348 0.572057199801598 0.540901941267434 1.05759871828369 0.290238427117598 1 0.999963374829175
"TMEM163" 5334.43297916821 0.0318529430587485 0.315639311302323 0.100915639840056 0.919617427692688 1 0.999963374829175
"TMEM164" 5876.2313602239 -0.0426638891884854 0.0920301586913172 -0.463585956985974 0.642944417451577 1 0.999963374829175
"TMEM165" 3653.74755893451 0.0959485148276681 0.143919697664882 0.666680908759861 0.504975975920512 1 0.999963374829175
"TMEM167A" 39361.7020353238 0.00848219458130076 0.145778608367962 0.0581854544796499 0.953600906736074 1 0.999963374829175
"TMEM167B" 9120.95937086075 0.0142822762193167 0.102052283223631 0.139950579920092 0.888699037500451 1 0.999963374829175
"TMEM168" 2486.89526644695 0.382470174622707 0.185494303810061 2.06189714059544 0.0392175298353033 1 0.999963374829175
"TMEM169" 8725.74554758946 -0.175513159777289 0.12096099728602 -1.45098968853801 0.146782731529084 1 0.999963374829175
"TMEM17" 798.468784257376 0.0367274993404078 0.236478219231471 0.15531028379598 0.876576708692804 1 0.999963374829175
"TMEM170A" 1167.93970559069 0.0320900635079909 0.167880400848778 0.191148361248534 0.848409359303179 1 0.999963374829175
"TMEM170B" 17276.6030222061 0.0660888049542453 0.175626732685877 0.376302650191931 0.706691909296113 1 0.999963374829175
"TMEM173" 17.4363452528905 -0.851954217641798 1.3742035318278 -0.619962180208218 0.535282686567594 1 0.999963374829175
"TMEM175" 2318.82298838851 0.0579822759126704 0.176483181797123 0.328542784203224 0.742501300742012 1 0.999963374829175
"TMEM176A" 123.745556412915 -0.635610983315566 0.750750848810448 -0.846633719192833 0.397199313202223 1 0.999963374829175
"TMEM176B" 132.043816064498 -0.679305066704906 0.648274575393788 -1.04786627840876 0.294700220731353 1 0.999963374829175
"TMEM177" 939.957731866236 -0.0619196485210857 0.15701582916445 -0.394352906013281 0.693320507969459 1 0.999963374829175
"TMEM178A" 4159.58812714984 -0.0288286552859987 0.199606841108675 -0.144427190600662 0.885163146900825 1 0.999963374829175
"TMEM178B" 31736.0242192101 -0.0477576121089704 0.238664416752784 -0.20010361309302 0.841399547675503 1 0.999963374829175
"TMEM179" 1569.25644611438 0.388578816995009 0.296123578246814 1.31221843020935 0.189446445082839 1 0.999963374829175
"TMEM179B" 693.960427232428 0.136018879681726 0.192190290480497 0.707730236224023 0.479112796922967 1 0.999963374829175
"TMEM18" 2579.10034230841 0.167003534977226 0.0730172266331594 2.28717992558463 0.0221853232363205 1 0.999963374829175
"TMEM180" 1026.57326689542 -0.06552102308488 0.146555110306551 -0.447074298179224 0.654821415660194 1 0.999963374829175
"TMEM181" 11053.8067474236 0.0516935365901381 0.176305924516415 0.293203627342229 0.769366511656327 1 0.999963374829175
"TMEM182" 1144.54451755588 -0.0223568696502056 0.181130862980455 -0.123429377425414 0.901767095109723 1 0.999963374829175
"TMEM183A" 1757.28297126262 0.0803047262526248 0.19433289991258 0.413232789140437 0.679436067041804 1 0.999963374829175
"TMEM184A" 190.582090024651 0.286037139883022 0.459848914536484 0.622024171072232 0.533925974423919 1 0.999963374829175
"TMEM184B" 5583.23295985357 -0.0683614086166444 0.117598320368296 -0.581312797687496 0.561029656907725 1 0.999963374829175
"TMEM184C" 6822.09625563244 0.0360081804761 0.120544128865839 0.298713681162984 0.765158517353395 1 0.999963374829175
"TMEM185A" 3660.42851255329 -0.077724857603186 0.100340378803169 -0.774611961109433 0.438568987303749 1 0.999963374829175
"TMEM185B" 2739.53563560095 -0.0198145405638451 0.0851806190679653 -0.232617945028495 0.816058091410757 1 0.999963374829175
"TMEM186" 1113.91978155207 0.0929383991602566 0.0917146619161569 1.0133428747218 0.310896415066944 1 0.999963374829175
"TMEM187" 339.827396154226 0.0537590082099182 0.156011684175323 0.344583218199892 0.730407723884287 1 0.999963374829175
"TMEM189" 1750.60080792689 -0.15138422698611 0.175568123432356 -0.862253488996461 0.388548041099214 1 0.999963374829175
"TMEM189-UBE2V1" 9.48558252461688 -0.196524034443195 0.867430277134048 -0.226558882740987 0.820766767712163 1 0.999963374829175
"TMEM19" 5413.68518962862 -0.180831489582544 0.153845741075685 -1.17540783591522 0.239831590035829 1 0.999963374829175
"TMEM191A" 266.444189088438 -0.26055369301415 0.41670767959637 -0.625267317527065 0.531795626397704 1 0.999963374829175
"TMEM191B" 619.824836665582 0.105167277020878 0.274573392303099 0.383020642090421 0.701704458880617 1 0.999963374829175
"TMEM191C" 296.326583605932 0.0432242354360597 0.335124723333407 0.128979548289122 0.897373831743216 1 0.999963374829175
"TMEM192" 4090.35887691021 -0.0450408396065599 0.220855823951563 -0.203937749073976 0.838402145436664 1 0.999963374829175
"TMEM194A" 3327.43835544437 0.475505746102131 0.714719026369445 0.665304446304662 0.505855787287518 1 0.999963374829175
"TMEM194B" 110.836086069174 0.483359182449051 0.580615368849298 0.832494639966221 0.405129802399245 1 0.999963374829175
"TMEM196" 863.950122026855 0.00027042779437647 0.497734329349536 0.000543317545988597 0.99956649533977 1 0.999963374829175
"TMEM198" 3007.58962319019 -0.100744871678825 0.207770577359127 -0.484885169783638 0.627757802788817 1 0.999963374829175
"TMEM198B" 2408.55746009629 0.170912462802711 0.124207231285297 1.37602666957558 0.168813376561546 1 0.999963374829175
"TMEM199" 3414.55344344104 -0.0065252400184311 0.138224329770317 -0.0472076083079865 0.962347763731596 1 0.999963374829175
"TMEM2" 11099.4304424265 0.188097511167213 0.301771617205733 0.623310810038763 0.533080295429669 1 0.999963374829175
"TMEM200A" 3192.25513614981 -0.305857779748142 0.231558000797631 -1.32086897751136 0.186545055285969 1 0.999963374829175
"TMEM200B" 160.628931389453 -0.225906429103893 0.440578485615041 -0.5127495701215 0.60812651003187 1 0.999963374829175
"TMEM200C" 793.443439511296 -0.446394498927295 0.254040825417371 -1.75717622627741 0.0788877761591491 1 0.999963374829175
"TMEM201" 5181.46919433636 -0.182162643133561 0.250752626491276 -0.72646354968449 0.467554645087255 1 0.999963374829175
"TMEM203" 3512.72331284407 -0.00122057832366815 0.104691656005805 -0.0116587927847896 0.990697839976375 1 0.999963374829175
"TMEM205" 2174.54798326585 -0.139970875910426 0.222984370590009 -0.627716084046915 0.530189946937834 1 0.999963374829175
"TMEM206" 2567.57166177356 -0.146153528558016 0.126640119932227 -1.15408551915642 0.248465109598845 1 0.999963374829175
"TMEM208" 1755.27466289954 -0.123555257139858 0.216211940420476 -0.571454365099243 0.567691686062052 1 0.999963374829175
"TMEM209" 3449.50004494645 0.303317747090188 0.144890409836328 2.09342873301845 0.0363108997238525 1 0.999963374829175
"TMEM212" 52.00110145063 0.0817081528330141 0.609801304689706 0.133991436562424 0.893409346004762 1 0.999963374829175
"TMEM214" 2921.88614253403 -0.126905382625679 0.0952416457032519 -1.33245684373286 0.182710113727497 1 0.999963374829175
"TMEM215" 13.1551838115892 -0.00546959350439538 0.937550390188694 -0.00583391950089696 0.995345232105156 1 0.999963374829175
"TMEM216" 889.036281082906 0.199528639189583 0.177494505961895 1.12413980426199 0.26095372143312 1 0.999963374829175
"TMEM217" 65.1757110947852 -0.137265005250749 0.402002289362628 -0.341453292388911 0.732762361476983 1 0.999963374829175
"TMEM218" 1708.2158535399 0.20919331709623 0.235970725721372 0.886522327957072 0.375336127842084 1 0.999963374829175
"TMEM219" 2451.09162753667 -0.0105207422059807 0.136113267909676 -0.0772940240694404 0.938389644788464 1 0.999963374829175
"TMEM220" 15.2056163931052 0.885065060375329 0.644049876574903 1.37421819732683 0.169373953007269 1 0.999963374829175
"TMEM220-AS1" 12.6519044201307 0.25862996089322 0.782148794393706 0.330665933064183 0.740896837516367 1 0.999963374829175
"TMEM221" 79.6666066009404 0.825231683536285 1.19818448829802 0.688735075103916 0.490989999239692 1 0.999963374829175
"TMEM222" 4043.73990579229 -0.00269776681592887 0.226358678409736 -0.0119181064091812 0.990490952015502 1 0.999963374829175
"TMEM223" 605.801248135081 0.0776057349497597 0.203440607195145 0.381466296329515 0.702857275579484 1 0.999963374829175
"TMEM229A" 115.868809824365 -0.0714136114897784 0.413409520182307 -0.172743025990999 0.862853422292837 1 0.999963374829175
"TMEM229B" 2383.665963267 -0.358885832247518 0.306251268751105 -1.17186725041518 0.241250357358647 1 0.999963374829175
"TMEM230" 6115.67505578815 -0.0105635117134391 0.129322653702365 -0.081683381921244 0.934898493500062 1 0.999963374829175
"TMEM231" 3346.00132099306 0.0952053313388777 0.151107415136774 0.630050691110711 0.528661419293029 1 0.999963374829175
"TMEM232" 350.252763659788 0.1105866899352 0.194152103757266 0.569587904509435 0.568957234114603 1 0.999963374829175
"TMEM234" 733.883940738673 0.0275627293607897 0.15876957661833 0.173602083899539 0.862178194176271 1 0.999963374829175
"TMEM237" 7945.8578543721 -0.0417233803934352 0.111203704121608 -0.37519775733197 0.707513397966325 1 0.999963374829175
"TMEM238" 17.9333215300426 -0.103724982846005 0.564633057057716 -0.183703347775123 0.854246182463123 1 0.999963374829175
"TMEM240" 1092.18966812224 -0.213952963210361 0.244848437531217 -0.873817964156223 0.382217395791874 1 0.999963374829175
"TMEM241" 862.262665944655 -0.0456088063561755 0.18339161620241 -0.248696245229863 0.803595753482133 1 0.999963374829175
"TMEM242" 5020.65764492824 -0.103568816072029 0.17232461385388 -0.601009999418008 0.547833326216585 1 0.999963374829175
"TMEM243" 210.788684115295 0.217310269057547 0.474959175895954 0.457534626313129 0.647286819871268 1 0.999963374829175
"TMEM245" 21729.0057652183 -0.01261112436316 0.113742014903974 -0.110874810630064 0.911715620627492 1 0.999963374829175
"TMEM246" 2615.63111136656 -0.0984136143631095 0.422738989224403 -0.232799947181755 0.815916753940424 1 0.999963374829175
"TMEM248" 11146.8096733107 0.012745363420328 0.101848418718838 0.125140513526408 0.900412310218509 1 0.999963374829175
"TMEM249" 234.444907988396 0.211585187356 0.405771897530618 0.521438740937043 0.602061169570344 1 0.999963374829175
"TMEM25" 3319.4216148488 0.0157025299486216 0.117765795619904 0.133336932561492 0.893926920398591 1 0.999963374829175
"TMEM251" 1623.01130445693 0.0990141279346142 0.115648281133541 0.856166014437177 0.391905958140961 1 0.999963374829175
"TMEM253" 93.2254544394988 -0.217864914913212 0.31787958295908 -0.685369324085396 0.493110896338852 1 0.999963374829175
"TMEM254" 4358.56082969194 0.0647502923235727 0.147330392575785 0.439490394286881 0.660306240698404 1 0.999963374829175
"TMEM254-AS1" 198.817125022133 -0.150086245574747 0.253021913937973 -0.593174888446777 0.553064116368553 1 0.999963374829175
"TMEM255A" 4903.083657963 -0.600250627193565 0.612757165874451 -0.979589730847066 0.327288676008723 1 0.999963374829175
"TMEM256" 986.725841111835 0.0335277742882452 0.263487443387464 0.127246193811755 0.89874554512995 1 0.999963374829175
"TMEM256-PLSCR3" 18.0668159590335 -0.298335344629781 0.4436312724903 -0.672484928655034 0.50127503165723 1 0.999963374829175
"TMEM257" 45.6661179538884 0.910921817668155 1.22779816360096 0.741914953673291 0.458138865085279 1 0.999963374829175
"TMEM258" 3754.02472570987 0.144014516355265 0.223063482766254 0.645621213160098 0.518524695801057 1 0.999963374829175
"TMEM259" 13405.6262311655 0.0755211537376932 0.176868116910046 0.426991337144742 0.669385637407787 1 0.999963374829175
"TMEM260" 2371.53474703147 0.123896066479218 0.109331093278698 1.13321894772782 0.257122319112039 1 0.999963374829175
"TMEM261" 4907.75499246194 -0.0386258064413736 0.24594940504536 -0.157047773440435 0.875207197450753 1 0.999963374829175
"TMEM263" 3421.61509783 0.174521860162618 0.281790474567816 0.619332006982433 0.535697663162165 1 0.999963374829175
"TMEM27" 120.777944181439 0.318572309767715 0.263664328922391 1.20824956136363 0.226951283220281 1 0.999963374829175
"TMEM30A" 41459.0931289817 -0.000251093619323 0.276978986718166 -0.000906543930635774 0.999276682693129 1 0.999963374829175
"TMEM31" 19.2910586560508 0.203625640456346 0.595989045950766 0.341660038619515 0.732606748770443 1 0.999963374829175
"TMEM33" 11162.0085865309 0.0282467772110234 0.166218805166757 0.169937313546955 0.865059435923168 1 0.999963374829175
"TMEM35" 15924.8563548675 -0.292165958547889 0.213393287552695 -1.36914315299511 0.170954531502515 1 0.999963374829175
"TMEM38A" 575.183950890259 -0.0836666527848006 0.208094275148354 -0.402061290370209 0.687638920193999 1 0.999963374829175
"TMEM38B" 1446.30663333928 0.0696743380142174 0.366744275402736 0.189980710503812 0.849324246037683 1 0.999963374829175
"TMEM39A" 1298.95578326005 0.21793131114879 0.346041086394276 0.629784495880588 0.528835590810394 1 0.999963374829175
"TMEM39B" 1723.35311732666 0.0198682250601467 0.149997872851061 0.132456712102008 0.894623060009905 1 0.999963374829175
"TMEM41A" 1955.7753323562 0.0428147017694571 0.0933609146658021 0.458593426625243 0.646526157914899 1 0.999963374829175
"TMEM41B" 5897.52888804261 0.042392510262999 0.156195352908839 0.271406987938628 0.786078028085823 1 0.999963374829175
"TMEM42" 704.904634999645 -0.317869941441693 0.370237975697731 -0.858555746051312 0.390585662332086 1 0.999963374829175
"TMEM43" 7258.82290406271 0.0599395962975149 0.0730842006841921 0.820144377805033 0.412133806196219 1 0.999963374829175
"TMEM44" 2046.19885134978 -0.144686636244229 0.140999047687425 -1.02615328697098 0.304819336126657 1 0.999963374829175
"TMEM44-AS1" 218.672246572328 0.348147594758182 0.224136018873669 1.55328713567636 0.120354552204245 1 0.999963374829175
"TMEM45A" 337.934898098468 -0.125967624303815 0.466652004699625 -0.269939104590149 0.787207102369857 1 0.999963374829175
"TMEM45B" 19.4552417085708 -0.0256393474994427 0.929449707716044 -0.0275855135426819 0.977992735787874 1 0.999963374829175
"TMEM47" 7317.39624876472 0.150702715760594 0.296724622042812 0.50788746388175 0.611532266746327 1 0.999963374829175
"TMEM5" 1691.84470236577 0.111439869882743 0.125352319243134 0.889013227322848 0.37399597105097 1 0.999963374829175
"TMEM50A" 14164.9664766718 -0.0300961596934517 0.164228947696127 -0.183257337489239 0.854596107214588 1 0.999963374829175
"TMEM50B" 3809.22827044109 -0.0205709609977324 0.15605083590104 -0.131822177554867 0.895124944476974 1 0.999963374829175
"TMEM51" 342.770793901674 -0.181939635358341 0.218156559662786 -0.833986544523682 0.404288566191468 1 0.999963374829175
"TMEM51-AS1" 181.602375314049 -0.372449015714417 0.339393652531209 -1.0973953488425 0.272468605760578 1 0.999963374829175
"TMEM52" 99.0120144780586 -0.285060906058184 0.451484327855643 -0.631386049239186 0.527788135511943 1 0.999963374829175
"TMEM53" 768.750996141004 -0.0724971511676383 0.258849228993231 -0.280074819807688 0.779420102791721 1 0.999963374829175
"TMEM54" 278.475743850519 -0.43934137391686 0.468044023353836 -0.93867532111338 0.347897467917733 1 0.999963374829175
"TMEM55A" 8570.52190142358 -0.0495645117493535 0.351287435579858 -0.141093892719332 0.887795768291759 1 0.999963374829175
"TMEM55B" 4971.96609319975 -0.0553060439187224 0.236838962280476 -0.23351750652085 0.815359577043689 1 0.999963374829175
"TMEM56" 1032.76510323955 0.040772174817408 0.220765834067813 0.184685166477725 0.853475981465147 1 0.999963374829175
"TMEM56-RWDD3" 133.256920924365 0.521254317337204 0.29844942704166 1.74654152465316 0.0807168980848369 1 0.999963374829175
"TMEM57" 10637.3339018472 -0.013935894324859 0.136789998219648 -0.101878021099771 0.918853495797653 1 0.999963374829175
"TMEM59" 14395.5807880588 -0.00665870625262503 0.134292463699885 -0.0495836182401553 0.960454201323978 1 0.999963374829175
"TMEM59L" 17235.8490170259 -0.236661529473993 0.315805568155259 -0.749389983388904 0.453622186459942 1 0.999963374829175
"TMEM60" 1385.23121310228 0.0249089408081607 0.0887574349930957 0.280640611235536 0.778986063996944 1 0.999963374829175
"TMEM62" 1237.8693458196 -0.0741998895667108 0.202084325930189 -0.367172907770905 0.713490046594543 1 0.999963374829175
"TMEM63A" 203.680520250347 0.0476370071783236 1.2019842447655 0.0396319730360669 0.968386536659364 1 0.999963374829175
"TMEM63B" 11922.3264142314 -0.160895778142178 0.18887693831868 -0.851855073331976 0.394294534845385 1 0.999963374829175
"TMEM63C" 3843.51265643659 -0.247218316212667 0.219455548872489 -1.12650747489784 0.259950778430538 1 0.999963374829175
"TMEM64" 3969.81563645534 -0.0415708349507342 0.239848766229903 -0.173321028930735 0.862399095136455 1 0.999963374829175
"TMEM65" 6774.76794671912 0.040867805626643 0.149450048511633 0.273454615998079 0.78450377442507 1 0.999963374829175
"TMEM66" 70604.9542705489 -0.0521621245731517 0.249676638989775 -0.208918722969865 0.834511687848312 1 0.999963374829175
"TMEM67" 1481.21761939707 0.346742591863023 0.318894544858568 1.08732682152592 0.276892399078812 1 0.999963374829175
"TMEM68" 2752.61757559328 0.26289198667919 0.121035604227981 2.17202192987784 0.0298540088404331 1 0.999963374829175
"TMEM69" 2514.47038557982 0.0964115116024443 0.0876012236358334 1.10057265870208 0.271082690586215 1 0.999963374829175
"TMEM70" 3355.56488306206 -0.0427442148529453 0.216718267043306 -0.197234019245843 0.843644409949946 1 0.999963374829175
"TMEM71" 11.7378845460411 -0.588640599207799 0.912620814059564 -0.645000190812414 0.518927062055613 1 0.999963374829175
"TMEM72" 15.4163285809066 -0.579295527500208 1.40788310472257 -0.411465643388313 0.680731128661583 1 0.999963374829175
"TMEM72-AS1" 55.2230282241991 0.589133601096114 0.507817985001428 1.16012748365826 0.245996905889858 1 0.999963374829175
"TMEM74" 1171.04682421707 -0.0726156715547274 0.398369249760968 -0.182282321234128 0.855361171869571 1 0.999963374829175
"TMEM74B" 2657.81474270133 0.00910989777058404 0.340920566598318 0.0267214672951004 0.978681890819222 1 0.999963374829175
"TMEM79" 431.863206821449 0.0992299490737075 0.242678328712526 0.408894974677587 0.682616737083678 1 0.999963374829175
"TMEM80" 885.722684366172 0.210595155690767 0.163747793674613 1.28609461516927 0.19841004319187 1 0.999963374829175
"TMEM81" 594.365509052034 -0.0241824097380742 0.154271842329383 -0.156751934591166 0.8754403550787 1 0.999963374829175
"TMEM86A" 750.5085356208 0.0482996546858976 0.237887739260446 0.203035494120266 0.839107289654473 1 0.999963374829175
"TMEM86B" 698.363125820674 -0.0555503673460275 0.160450680450915 -0.346214594976563 0.729181447002105 1 0.999963374829175
"TMEM87A" 5251.2072053519 -0.00631062929214126 0.0668190825437861 -0.0944435190053073 0.924756847106176 1 0.999963374829175
"TMEM87B" 1455.53978843712 -0.0606273607883843 0.162239505094957 -0.373690493896044 0.708634598567964 1 0.999963374829175
"TMEM88" 414.212047071969 -0.100250624029029 0.189941264262487 -0.52779802439605 0.597639528501589 1 0.999963374829175
"TMEM8A" 3573.43332229028 -0.0565241667130888 0.131307998311462 -0.430470096566501 0.666853714733991 1 0.999963374829175
"TMEM8B" 5718.55602250106 -0.124085011802514 0.127159265372247 -0.975823597590522 0.329151888743359 1 0.999963374829175
"TMEM8C" 35.5493069735295 -0.795522156766398 2.61878767074152 -0.303774974066966 0.761299334096243 1 0.999963374829175
"TMEM9" 10069.6325199243 -0.000202763641656377 0.168049704151339 -0.00120656946514929 0.999037297085807 1 0.999963374829175
"TMEM91" 427.801463280542 0.0345760666589258 0.29564254251608 0.116952270686974 0.906897876303883 1 0.999963374829175
"TMEM97" 8756.04038227482 0.0865215233441343 0.21482620706246 0.4027512496135 0.687131227792248 1 0.999963374829175
"TMEM98" 3853.1701492038 0.19869222232913 0.571095244115916 0.347914335439294 0.727904518941987 1 0.999963374829175
"TMEM99" 665.037402815915 0.221167506612932 0.209836150138513 1.0540009739358 0.291882471233482 1 0.999963374829175
"TMEM9B" 6287.24337813404 -0.0718646198446395 0.178512158675579 -0.402575490531395 0.687260543137361 1 0.999963374829175
"TMEM9B-AS1" 143.526879776106 -0.0825457771952235 0.299339220356453 -0.275759979253397 0.782732424160341 1 0.999963374829175
"TMF1" 7835.02178168982 0.0609390377173385 0.105355274739579 0.578414681827464 0.562984183983364 1 0.999963374829175
"TMIE" 18.980740433097 -0.013078009125717 0.807537535514402 -0.0161949241373483 0.987078884885372 1 0.999963374829175
"TMLHE" 1681.68375558031 -0.0330765222410666 0.244787837775274 -0.135123225654014 0.892514447164876 1 0.999963374829175
"TMOD1" 3415.79018166885 0.553406060178959 0.822365974052012 0.672943771557307 0.500983063649187 1 0.999963374829175
"TMOD2" 59725.8217502882 -0.0967698694307785 0.329254138217809 -0.293906311867713 0.768829494842379 1 0.999963374829175
"TMOD3" 4875.57175518011 -0.0776195069896154 0.191049201531598 -0.406280195715855 0.684536735107696 1 0.999963374829175
"TMOD4" 45.4490671365661 0.212929345261031 0.509917180910094 0.417576330495468 0.676256905428072 1 0.999963374829175
"TMPO" 19068.1350038733 0.262071994611426 0.563472430747944 0.465101716269519 0.641858616994302 1 0.999963374829175
"TMPO-AS1" 355.853593053916 0.138436210405629 0.478388797541491 0.289380125782778 0.772290502038452 1 0.999963374829175
"TMPPE" 380.798020761377 -0.0996308838750047 0.308303055769271 -0.323158924346072 0.746574886938024 1 0.999963374829175
"TMPRSS13" 11.5369642564535 0.534867592998457 0.798345449257205 0.669970115688775 0.502876840861028 1 0.999963374829175
"TMPRSS15" 25.7811505435 0.00519997240044395 0.972828801907897 0.005345208108812 0.995735161284339 1 0.999963374829175
"TMPRSS5" 143.43108795409 0.954743833655843 0.999209323863285 0.955499324170111 0.339325246959871 1 0.999963374829175
"TMPRSS9" 16.3069681550304 0.0154143211334658 0.828386975581209 0.0186076333740651 0.985154113339276 1 0.999963374829175
"TMSB10" 107962.874081237 -0.302577214882305 0.22298892811141 -1.35691586772923 0.174807944389799 1 0.999963374829175
"TMSB15A" 7364.56007907397 0.207237589376373 0.510142405500841 0.406234782958131 0.684570099163474 1 0.999963374829175
"TMSB15B" 1706.33802332557 0.166797217386481 0.164428348556971 1.01440669355558 0.310388731681581 1 0.999963374829175
"TMSB4X" 108493.832237133 0.0690132102535216 0.129604612504127 0.5324903868782 0.594386398105514 1 0.999963374829175
"TMSB4Y" 886.155483978917 -0.430435728423664 0.24050362300315 -1.78972658727069 0.073497876044368 1 0.999963374829175
"TMTC1" 5846.95279932289 0.171258824498418 0.218403761968095 0.784138619935656 0.432958776462668 1 0.999963374829175
"TMTC2" 4565.33975055578 0.0319628203737001 0.287364105461843 0.111227602077616 0.911435864139446 1 0.999963374829175
"TMTC3" 2815.62913483216 0.119174123598506 0.221574822069261 0.537850476356259 0.59068028085168 1 0.999963374829175
"TMTC4" 10540.8949487714 -0.0159508739962385 0.124466278538554 -0.128154181064373 0.898026959207557 1 0.999963374829175
"TMUB1" 2159.50350227382 -0.233051526710478 0.148023669366234 -1.57442068358589 0.115390225153002 1 0.999963374829175
"TMUB2" 3833.88908504156 -0.050656521948057 0.100971096785391 -0.50169329204896 0.615883283769453 1 0.999963374829175
"TMX1" 6242.35600972881 0.219710845790779 0.206155093358721 1.06575511771844 0.286534354630386 1 0.999963374829175
"TMX2" 6036.35912149459 0.0177373047615041 0.0970385748310314 0.182786121832366 0.854965838328056 1 0.999963374829175
"TMX2-CTNND1" 57.5903430515379 -0.172509334124049 0.438064466550032 -0.393798966354524 0.693729467611484 1 0.999963374829175
"TMX3" 5983.06930220935 0.125791426168396 0.177794817673088 0.707508957880252 0.479250247894437 1 0.999963374829175
"TMX4" 14778.1076626699 -0.059139953093426 0.306569208990142 -0.192908978981407 0.847030252907662 1 0.999963374829175
"TNC" 2066.56572574334 0.0526459480894213 0.916993528373734 0.0574114717939042 0.954217424905956 1 0.999963374829175
"TNFAIP1" 8184.55551274236 0.0225534453102543 0.102921561616516 0.219132366007893 0.826546938989049 1 0.999963374829175
"TNFAIP2" 408.955897742095 0.330019996844058 0.370035379343384 0.891860657836741 0.372467624268957 1 0.999963374829175
"TNFAIP3" 123.580408830646 -0.229880467408941 0.377694604675288 -0.608641120533278 0.542762342127302 1 0.999963374829175
"TNFAIP8" 184.265010774845 0.708366256371191 0.814723615137658 0.869455902848113 0.384597817612857 1 0.999963374829175
"TNFAIP8L1" 1259.54118304429 -0.135164276582962 0.351535031942501 -0.384497316913411 0.700609884152647 1 0.999963374829175
"TNFAIP8L3" 51.9160913224908 1.06193817244664 0.509773841683264 2.08315548114461 0.0372370535647508 1 0.999963374829175
"TNFRSF10B" 6101.55809424041 0.128029443687291 0.404852714246425 0.31623708865482 0.751822558441876 1 0.999963374829175
"TNFRSF10C" 19.7470202943366 -0.702006604975877 0.773132829710264 -0.908002581185121 0.363876857924236 1 0.999963374829175
"TNFRSF10D" 334.131481257157 0.410501858373951 0.56249403725103 0.729788817638171 0.465519280788095 1 0.999963374829175
"TNFRSF12A" 380.168954015314 0.332289282833378 0.486992571647389 0.682329263687363 0.49503077290782 1 0.999963374829175
"TNFRSF13C" 56.6248419792023 0.730159358158381 0.822962951677805 0.887232355563246 0.374953815935655 1 0.999963374829175
"TNFRSF14" 11.6158932973176 -0.580815836316136 1.15597812342164 -0.502445353028785 0.615354283342863 1 0.999963374829175
"TNFRSF19" 1875.25197453256 0.467897169415194 0.422270473857972 1.10805087824485 0.267839843570735 1 0.999963374829175
"TNFRSF1A" 1867.21690062138 -0.270516884320312 0.196151920742028 -1.37911922196309 0.167857998212595 1 0.999963374829175
"TNFRSF1B" 47.2061229032902 -0.00349477722524155 1.23196823539108 -0.00283674296531855 0.997736609620632 1 0.999963374829175
"TNFRSF21" 7192.99355952749 -0.115088635824612 0.302752547454841 -0.380140932891007 0.703840802374835 1 0.999963374829175
"TNFRSF25" 1399.53795201137 0.250103003986708 0.369899639017948 0.676137464342248 0.498953372266585 1 0.999963374829175
"TNFRSF6B" 21.8068775685372 -0.0291793005008573 0.697465707211352 -0.0418361794697028 0.966629293203749 1 0.999963374829175
"TNFRSF9" 94.5331913492392 0.289358811599806 0.729852211125553 0.396462197673645 0.691764089840498 1 0.999963374829175
"TNFSF10" 4.44717979305581 -1.92872523306349 1.51582553039286 -1.27239262988506 0.203233651389977 1 0.999963374829175
"TNFSF12" 28.3021680189102 -0.819512399765754 0.620810401271721 -1.32006873288043 0.186812070900483 1 0.999963374829175
"TNFSF13B" 25.630814491454 -0.615229717721669 0.608625573185611 -1.01085091528687 0.312087789842508 1 0.999963374829175
"TNFSF4" 165.638181683152 0.045805144025917 0.349062459449706 0.131223346383706 0.895598627903222 1 0.999963374829175
"TNFSF9" 531.284779616961 -0.530955688324577 0.309550644505532 -1.71524659292088 0.0863000257316626 1 0.999963374829175
"TNIK" 14594.4268857451 -0.166230337366914 0.203914100643173 -0.815197854599563 0.414959065726212 1 0.999963374829175
"TNIP1" 2367.0196162147 0.0292353817322827 0.357715105229402 0.0817281163274727 0.93486291954921 1 0.999963374829175
"TNIP2" 1141.80888162818 0.125162896671393 0.150438992087938 0.8319844139758 0.405417742096862 1 0.999963374829175
"TNIP3" 52.4925700296801 -0.0567531296183038 0.473810418350547 -0.119780248429057 0.904657228750215 1 0.999963374829175
"TNK1" 42.0561050577977 0.318071129281513 0.62290189661881 0.510627967273889 0.609611588593208 1 0.999963374829175
"TNK2" 5654.93058562259 0.0211788529950101 0.154347145717711 0.137215708761759 0.890860294559158 1 0.999963374829175
"TNKS" 63333.367415618 0.120418336476446 0.308447366853984 0.390401570629879 0.69623962662936 1 0.999963374829175
"TNKS1BP1" 14076.056643109 -0.00294977585550307 0.113162048750026 -0.0260668297197332 0.979204034116684 1 0.999963374829175
"TNKS2" 16661.1738456237 -0.0486761560996396 0.142688966691716 -0.341134687763251 0.733002188701409 1 0.999963374829175
"TNKS2-AS1" 114.519335863887 0.307285469460271 0.423509319671155 0.725569557002595 0.468102689431091 1 0.999963374829175
"TNN" 26.2413128447601 0.0222197422371175 0.738194464111809 0.0301001203847447 0.975987204722558 1 0.999963374829175
"TNNC1" 119.245642260286 -0.356569023343674 1.31022505766194 -0.272143339999895 0.785511806155142 1 0.999963374829175
"TNNC2" 155.556532722925 -0.480867552099496 1.41427234250046 -0.340010574801535 0.733848564330747 1 0.999963374829175
"TNNI1" 544.644649528734 -0.717897908679939 1.18344036502517 -0.60661942071299 0.544103508844736 1 0.999963374829175
"TNNI2" 29.9449001628965 -0.109825965487961 2.15626977420536 -0.0509333140044753 0.95937865921464 1 0.999963374829175
"TNNI3" 30.7673848326656 -0.0679684176192349 0.98871875309118 -0.0687439349225804 0.945193445888741 1 0.999963374829175
"TNNT1" 463.389775468497 -0.284617320630036 0.314081995290736 -0.906187953774858 0.364836377918007 1 0.999963374829175
"TNNT2" 365.366227102252 -0.168486579965227 2.20198616345555 -0.0765157305533761 0.939008799491274 1 0.999963374829175
"TNNT3" 79.2711029081532 -0.327115718042762 2.16825387548297 -0.150865967192102 0.880081447398877 1 0.999963374829175
"TNPO1" 49884.6089696356 0.053083352776928 0.162849574302301 0.325965560575481 0.744450411914724 1 0.999963374829175
"TNPO2" 30811.4003627032 -0.0694938607077587 0.128434751384997 -0.541083000966331 0.58845037447157 1 0.999963374829175
"TNPO3" 13901.6329864808 -0.0212923090543651 0.10754154601626 -0.197991472534213 0.843051735597367 1 0.999963374829175
"TNR" 4595.23359278623 -0.68851477919619 0.42181811974302 -1.63225510467793 0.102625756676686 1 0.999963374829175
"TNRC18" 19576.4407687312 -0.00213326744088884 0.164557046138861 -0.0129636955143731 0.989656757208695 1 0.999963374829175
"TNRC6A" 15048.6314893972 0.091843279845838 0.143774654233426 0.638800213678312 0.522952909262138 1 0.999963374829175
"TNRC6B" 14975.4580391707 0.0166829506937936 0.211451797306405 0.0788971808530862 0.937114405606652 1 0.999963374829175
"TNRC6C" 13153.3897666244 -0.0642015336628247 0.115333620157402 -0.556659312134703 0.577760221275771 1 0.999963374829175
"TNRC6C-AS1" 42.9797667423205 -0.0408326099546797 0.566372248827326 -0.0720950047238784 0.942526301535496 1 0.999963374829175
"TNS1" 1149.53367000427 -0.46609854375512 0.360582933744624 -1.29262508049043 0.196140760888402 1 0.999963374829175
"TNS3" 670.543171693811 0.411555040923637 0.824849159581917 0.498945820751321 0.617817552896144 1 0.999963374829175
"TNXB" 781.177785480181 -0.0272725304098164 0.285651174975916 -0.0954749456644657 0.923937589801075 1 0.999963374829175
"TOB1" 2133.19005369273 0.200474701244907 0.283552665567127 0.707010462567656 0.479559975952264 1 0.999963374829175
"TOB1-AS1" 423.167688742805 -0.193278554079666 0.250164673344246 -0.772605306320368 0.439756003158431 1 0.999963374829175
"TOB2" 5033.58766891291 -0.0249887955997631 0.282437330532716 -0.088475540937279 0.929498723594096 1 0.999963374829175
"TOB2P1" 37.7915224721293 -0.0860603564377611 0.691247730766126 -0.124500020191572 0.900919384394243 1 0.999963374829175
"TOE1" 1133.65799092953 0.0922003728480593 0.149712559006427 0.61584928786169 0.537993994034101 1 0.999963374829175
"TOLLIP" 5847.14875196059 -0.142189470358523 0.183294238423834 -0.775744352802494 0.437899946362433 1 0.999963374829175
"TOLLIP-AS1" 115.925789311584 0.0114434798015092 0.403944752219183 0.0283293191423859 0.977399496685533 1 0.999963374829175
"TOM1" 2664.23968867223 -0.118145504034902 0.237702503812518 -0.497030961558934 0.619167217884325 1 0.999963374829175
"TOM1L1" 545.530621643663 0.641058770456583 0.506708116258485 1.26514407385091 0.205819686088921 1 0.999963374829175
"TOM1L2" 13369.7043089743 -0.0628897398115247 0.264575125103581 -0.237700879048639 0.812113101827792 1 0.999963374829175
"TOMM20" 49588.1948029278 0.120822949401385 0.116376342511179 1.03820885580571 0.29917283062553 1 0.999963374829175
"TOMM22" 4576.04014354806 0.041121084387908 0.123436740662543 0.333134884858363 0.739032467568693 1 0.999963374829175
"TOMM34" 1843.03585228236 0.0162704031727606 0.155019509016057 0.104957132660479 0.916409823959147 1 0.999963374829175
"TOMM40" 5435.78347741338 -0.0825332639867286 0.199746730262415 -0.413189561993338 0.679467735007132 1 0.999963374829175
"TOMM40L" 4066.92232021622 -0.203071462857907 0.222215674418642 -0.913848509513022 0.3607964527544 1 0.999963374829175
"TOMM5" 3774.54461049213 0.0670199570917378 0.109566186358049 0.611684674984712 0.540746403142993 1 0.999963374829175
"TOMM6" 5179.95594059821 0.0311967563965884 0.148713007758917 0.209778262619517 0.833840739486447 1 0.999963374829175
"TOMM7" 5535.10815491939 0.00152780261861895 0.230064042580353 0.0066407709848241 0.994701470303461 1 0.999963374829175
"TOMM70A" 20516.4594724898 0.00935501920726289 0.134486096340539 0.0695612368997205 0.94454289064251 1 0.999963374829175
"TONSL" 1617.05777173972 0.142310189950342 0.443092818971445 0.32117467008535 0.748078026457772 1 0.999963374829175
"TOP1" 17556.9433513766 0.00572782197335654 0.267151745017912 0.0214403314976382 0.982894401068811 1 0.999963374829175
"TOP1MT" 672.090208781973 -0.0750470405289687 0.227352516644589 -0.330091092179493 0.741331133779219 1 0.999963374829175
"TOP2A" 25324.9804183159 0.487787866191227 1.25823344326072 0.387676761259122 0.69825525525241 1 0.999963374829175
"TOP2B" 62801.9813883073 0.0833076935084338 0.186458348304288 0.446789828752967 0.655026815864659 1 0.999963374829175
"TOP3A" 3834.24729184048 0.0586163793447881 0.209870089416828 0.279298396010919 0.780015837129581 1 0.999963374829175
"TOP3B" 1863.06512181026 0.144736318078383 0.210500991230003 0.687580221036761 0.491717167146975 1 0.999963374829175
"TOPBP1" 6670.85391895611 0.0559698349965738 0.201373590162347 0.277940294710201 0.781058191350163 1 0.999963374829175
"TOPORS" 3954.62811786203 0.0187267892958552 0.123327641880212 0.151845839345931 0.879308526733339 1 0.999963374829175
"TOPORS-AS1" 260.502611081509 0.145697726101578 0.251145278842204 0.580133247072187 0.561824764788879 1 0.999963374829175
"TOR1A" 4362.30898403787 -0.0713593792514615 0.104203412271267 -0.684808469282132 0.493464790290464 1 0.999963374829175
"TOR1AIP1" 2910.11674375103 0.0719053606422895 0.123152055780596 0.58387462707398 0.559304665003551 1 0.999963374829175
"TOR1AIP2" 8585.21270765098 0.0261417207930629 0.125590397027468 0.208150634218836 0.835111352482219 1 0.999963374829175
"TOR1B" 4246.18572843812 -0.0224686130286224 0.130769350756539 -0.171818647860794 0.863580104671704 1 0.999963374829175
"TOR2A" 2074.59785774578 -0.0667316828944819 0.2239600095214 -0.297962493558947 0.765731789895876 1 0.999963374829175
"TOR3A" 2342.54588292235 -0.0158364605745422 0.118409242983481 -0.133743449206508 0.893605446284432 1 0.999963374829175
"TOR4A" 184.926718432079 -0.149523925191479 0.326218458658517 -0.458355194878776 0.646697275888587 1 0.999963374829175
"TOX" 3190.31378289933 0.208888553633654 0.928422602373455 0.224992964518144 0.821984747460716 1 0.999963374829175
"TOX2" 613.929097313709 -0.378330748016038 0.513754425087542 -0.736403872242213 0.461484948812323 1 0.999963374829175
"TOX3" 3471.82177733955 0.143272694492524 0.621006770500175 0.23071035824155 0.817539825887276 1 0.999963374829175
"TOX4" 12095.1416102271 -0.0466813430101988 0.0688772834248433 -0.67774657607012 0.497932389515939 1 0.999963374829175
"TP53" 4338.57546486784 0.270589570274024 0.635228109461318 0.425972286559371 0.670128040181937 1 0.999963374829175
"TP53AIP1" 80.673788961168 0.329211586028547 0.367390428563927 0.896081009283188 0.370209498917813 1 0.999963374829175
"TP53BP1" 34219.6659629351 -0.0920554660287287 0.170420510608641 -0.540166589690179 0.58908215135121 1 0.999963374829175
"TP53BP2" 5992.57862099974 0.118739261253212 0.320381566119183 0.370618268371409 0.710921873430121 1 0.999963374829175
"TP53I11" 19727.1907001487 -0.27200955024248 0.274775990968269 -0.989932014380005 0.322207350199003 1 0.999963374829175
"TP53I13" 927.338821242383 0.137917025102233 0.374422127963167 0.368346352424448 0.7126149941024 1 0.999963374829175
"TP53I3" 926.813900414179 -0.643278818784503 0.475506752139495 -1.3528279375427 0.176110605354112 1 0.999963374829175
"TP53INP1" 8601.14860337476 0.259246553215999 0.235777713401562 1.09953799057533 0.271533472563468 1 0.999963374829175
"TP53INP2" 10210.7842482501 -0.161432817180387 0.246648774840732 -0.654504841082745 0.51278660924334 1 0.999963374829175
"TP53RK" 3554.61179876109 0.142378027025092 0.0915564075000486 1.55508533933047 0.119925746083711 1 0.999963374829175
"TP53TG1" 691.032570001084 -0.0880514092529661 0.115480562488691 -0.762478181222828 0.445774660518037 1 0.999963374829175
"TP63" 23.5226371846759 1.19221824664454 0.994251902387849 1.19911085287465 0.230484844632701 1 0.999963374829175
"TP73" 113.558709462922 0.282139812470429 1.04132115347215 0.270944090139407 0.786434033822966 1 0.999963374829175
"TP73-AS1" 5285.05129980116 0.121853261027353 0.140293640002175 0.868558696071069 0.38508855451928 1 0.999963374829175
"TPBG" 1319.8161526484 1.31288714968451 0.847606706133904 1.54893435856924 0.121397500434304 1 0.999963374829175
"TPBGL" 1016.97856792917 0.0749142916034774 0.5612874709027 0.133468668885474 0.893822741159108 1 0.999963374829175
"TPCN1" 964.797548123518 0.210733171667352 0.191909387174012 1.09808683551405 0.27216657321604 1 0.999963374829175
"TPCN2" 793.757206031838 0.138058143591863 0.20895549456455 0.660705974157643 0.508800891802849 1 0.999963374829175
"TPD52" 12802.6352816712 -0.151586009531306 0.465300503524059 -0.325780884360183 0.744590142485182 1 0.999963374829175
"TPD52L1" 97.5129250878737 0.235992783445414 0.48145299083819 0.49016786256652 0.624015120015186 1 0.999963374829175
"TPD52L2" 9241.82874648992 0.186201590843664 0.160706660863313 1.15864264644286 0.246601877928845 1 0.999963374829175
"TPGS1" 1488.81209802582 -0.151015212370941 0.278998418371103 -0.541276231071933 0.588317200984325 1 0.999963374829175
"TPGS2" 16753.8615956834 -0.0518158441546561 0.0805003776275871 -0.643672063184199 0.51978810941938 1 0.999963374829175
"TPH1" 70.6364694167917 0.620248440549303 0.561537554262202 1.10455380204133 0.269352978448132 1 0.999963374829175
"TPH2" 29.3535139211473 -1.37757577961247 0.680265228404089 -2.02505687795374 0.0428615241373683 1 0.999963374829175
"TPI1" 39051.4385970193 -0.17783487430213 0.342419601220311 -0.519347822578977 0.603518210044472 1 0.999963374829175
"TPI1P2" 125.384248035287 0.111234245850288 0.256642983600378 0.433420171047778 0.664709549151205 1 0.999963374829175
"TPK1" 279.825559439098 0.228980273591633 0.358012245169705 0.639587826061904 0.52244059911161 1 0.999963374829175
"TPM1" 10150.8199662626 -0.019126841804409 0.156837261855711 -0.121953428529029 0.90293590152511 1 0.999963374829175
"TPM2" 1436.26066892542 -0.0390063483514937 0.969190039215589 -0.0402463363976206 0.967896736430989 1 0.999963374829175
"TPM3" 19963.0907606573 -0.0898216419039174 0.101958543438775 -0.880962387991103 0.378338177871256 1 0.999963374829175
"TPM3P9" 459.759620509494 0.00766352734246518 0.223429863577708 0.0342994764430844 0.972638342363249 1 0.999963374829175
"TPM4" 21210.580546766 0.0528186642357634 0.175676558692178 0.30065857749589 0.763674858415348 1 0.999963374829175
"TPMT" 1514.74357400627 0.0707956080874317 0.0904706900804395 0.782525346324713 0.433905895514412 1 0.999963374829175
"TPO" 13.6437482909548 -0.721050191453746 1.47089878482149 -0.49021061061061 0.623984873246892 1 0.999963374829175
"TPP1" 2748.4617317709 0.147402237611465 0.397098135070599 0.371198513902008 0.71048967990596 1 0.999963374829175
"TPP2" 6515.8157431256 0.101158040663692 0.15542130396507 0.650863415007938 0.515134659788032 1 0.999963374829175
"TPPP" 12152.8199041681 -0.167653560060687 0.211582492363518 -0.792379171773075 0.428139620290204 1 0.999963374829175
"TPPP3" 1172.37285014957 -0.15134716158926 0.285846291529192 -0.529470439443513 0.596479145405563 1 0.999963374829175
"TPR" 27136.8468483348 0.118265234967272 0.160134606921011 0.73853639285859 0.460188560559629 1 0.999963374829175
"TPRA1" 1655.23080750585 -0.0155560375313362 0.165555107348945 -0.0939628971913763 0.925138630046031 1 0.999963374829175
"TPRG1L" 4785.7026058762 -0.0958145065281849 0.17770490434695 -0.539177615160904 0.589764304510708 1 0.999963374829175
"TPRKB" 1979.44491033339 0.154496387406743 0.180761414024482 0.854697824978391 0.39271845495954 1 0.999963374829175
"TPRN" 1287.52018843175 -0.0953841486781417 0.223179109658304 -0.427388337663765 0.669096500399919 1 0.999963374829175
"TPST1" 5722.95427020067 -0.0691281143543045 0.263038502110259 -0.262806067551768 0.79270005865634 1 0.999963374829175
"TPST2" 956.004607185951 -0.163523871644873 0.228301862638056 -0.71626166232432 0.473829794535425 1 0.999963374829175
"TPT1" 70585.9436193688 0.00673856386820826 0.200377380919318 0.0336293639396432 0.973172706468485 1 0.999963374829175
"TPT1-AS1" 2196.28458268368 0.188693254078653 0.222061520993578 0.849734133290522 0.395472916800805 1 0.999963374829175
"TPTE2" 36.3562751347409 0.5492321604433 0.7523617346127 0.730010758356861 0.465383608530131 1 0.999963374829175
"TPTE2P1" 1104.38760170463 -0.0874987962267644 0.283517459977029 -0.308618722225621 0.757611577367877 1 0.999963374829175
"TPTE2P3" 31.7682958852212 0.347721769949984 0.632088453062634 0.550115681223381 0.582240031771545 1 0.999963374829175
"TPTE2P5" 347.351132995825 -0.0611689365903159 0.183941072614149 -0.332546373254164 0.739476729283758 1 0.999963374829175
"TPTE2P6" 62.884953695242 0.967616291373592 0.579469098541356 1.66983242731887 0.0949525226579695 1 0.999963374829175
"TPX2" 14834.0487032509 0.767790886024975 1.00705197132217 0.762414361809884 0.445812737269993 1 0.999963374829175
"TRA2A" 7821.49132904816 0.123288009289138 0.153603675000648 0.802637106752936 0.422184514391002 1 0.999963374829175
"TRA2B" 20659.1997865698 0.08819788528444 0.114224292503617 0.772146479100731 0.440027676418748 1 0.999963374829175
"TRABD" 1525.1765188972 0.243354614180139 0.193945658671642 1.25475669755593 0.209567096529725 1 0.999963374829175
"TRABD2B" 89.5051183283279 0.658135140946529 0.604250040240336 1.0891768260119 0.276075916153137 1 0.999963374829175
"TRADD" 65.5983966922949 0.0283204352765579 0.623646810117186 0.0454110160063776 0.963779700543478 1 0.999963374829175
"TRAF1" 209.75114724028 0.22581337209951 0.440486034423807 0.512645928479647 0.608199019587387 1 0.999963374829175
"TRAF2" 1378.48672405633 0.0635184568991152 0.155893694291063 0.407447249152506 0.683679530210428 1 0.999963374829175
"TRAF3" 8180.53313067272 0.145825176704907 0.144879530369135 1.00652712176359 0.314162071781339 1 0.999963374829175
"TRAF3IP1" 2920.59767963098 0.0509030669956687 0.061544458768263 0.827094234224027 0.408183651982376 1 0.999963374829175
"TRAF3IP2" 99.4066421495493 -0.0911842925972605 0.56466534301464 -0.161483777471529 0.871712387373888 1 0.999963374829175
"TRAF3IP2-AS1" 4009.9400724117 0.129715774100064 0.106617151578248 1.21665015600106 0.223737350952268 1 0.999963374829175
"TRAF4" 6907.48656951092 -0.073783937533376 0.170407076497306 -0.432986346870062 0.665024688664696 1 0.999963374829175
"TRAF5" 423.921210552129 0.12419173353523 0.487492276138417 0.254756310231194 0.798911321432225 1 0.999963374829175
"TRAF6" 3594.56221020879 0.0318868633599484 0.127578531736467 0.24993909967404 0.802634445421352 1 0.999963374829175
"TRAF7" 7638.08436877728 -0.0188863891837261 0.143796406776005 -0.131341176091736 0.895505420089112 1 0.999963374829175
"TRAFD1" 7809.47809934907 -0.0381614671308483 0.071167445833709 -0.536220833610033 0.591805936582795 1 0.999963374829175
"TRAIP" 617.545868911023 0.340731762854861 0.519012660312106 0.656499906283527 0.511502527837143 1 0.999963374829175
"TRAK1" 20151.474635741 -0.0594367219019316 0.105079273786512 -0.56563696873932 0.571640591381525 1 0.999963374829175
"TRAK2" 8695.83810606269 -0.050062254310987 0.258191741090896 -0.193895645536402 0.846257593356177 1 0.999963374829175
"TRAM1" 5996.45506316815 0.238745271673479 0.245624222256752 0.971994005639712 0.331053530691495 1 0.999963374829175
"TRAM1L1" 1723.81029592077 0.0581508297281075 0.18579557379447 0.312982858205411 0.754293685532919 1 0.999963374829175
"TRAM2" 1554.09978706269 0.241652964318757 0.318211419537253 0.75941009493051 0.447607276604197 1 0.999963374829175
"TRAM2-AS1" 964.105033224122 0.00457114161001291 0.184459233403947 0.0247813108927031 0.98022939822811 1 0.999963374829175
"TRANK1" 935.730439579569 -0.0518212943400273 0.298139061585327 -0.173815849773164 0.862010187686111 1 0.999963374829175
"TRAP1" 7255.40817601605 -0.0450689993605341 0.179403345688955 -0.251216047211703 0.801647078429187 1 0.999963374829175
"TRAPPC1" 6558.35840018927 -0.160368858227776 0.206096682954577 -0.778124402240482 0.436495678180628 1 0.999963374829175
"TRAPPC10" 8086.15241200683 0.0198129099136442 0.115471698726598 0.171582388863571 0.86376585375719 1 0.999963374829175
"TRAPPC11" 9593.26729850754 0.0722917204534569 0.0682373764934428 1.05941529654798 0.289410686321248 1 0.999963374829175
"TRAPPC12" 4080.69663792941 -0.0862073512258946 0.139311572120042 -0.618809693365686 0.536041735695347 1 0.999963374829175
"TRAPPC13" 3611.34475087861 0.140385831395576 0.100852607910794 1.39199009627744 0.163925397001184 1 0.999963374829175
"TRAPPC2" 4958.57336318418 0.0310183690064548 0.262410932288864 0.118205322986732 0.905904972396098 1 0.999963374829175
"TRAPPC2L" 2250.26831966094 0.0308268866301768 0.171528803990481 0.179718425786304 0.857373627284659 1 0.999963374829175
"TRAPPC2P1" 689.428688018173 0.0529651005138 0.209179473249043 0.25320410120137 0.80011049746051 1 0.999963374829175
"TRAPPC3" 4746.08506779178 0.07338440995713 0.109659198811028 0.669204323511343 0.503365148656593 1 0.999963374829175
"TRAPPC3L" 21.0222051361824 -0.252082332383066 0.714778273493214 -0.352672068711751 0.724334301479613 1 0.999963374829175
"TRAPPC4" 6597.01620567153 -0.0786279330596075 0.194710015544549 -0.403820691194068 0.686344579914856 1 0.999963374829175
"TRAPPC5" 1883.20987050039 -0.0323864816963021 0.34854093701701 -0.0929201659164686 0.925966984972786 1 0.999963374829175
"TRAPPC6A" 673.168908697198 0.0286182583650676 0.33596088788598 0.0851833037623717 0.932115663998781 1 0.999963374829175
"TRAPPC6B" 11910.440889732 -0.0571392270946643 0.2565047484674 -0.222760894042187 0.823721605279971 1 0.999963374829175
"TRAPPC8" 6154.25178679871 0.030946747992871 0.140015351861196 0.221023963311894 0.825073774334881 1 0.999963374829175
"TRAPPC9" 6239.41095076307 -0.172344867417604 0.178418342988969 -0.965959354460879 0.334064520017847 1 0.999963374829175
"TRDMT1" 1754.30052983553 0.249312670920054 0.309744311077796 0.804898304839038 0.420878366702701 1 0.999963374829175
"TRDN" 79.8689884367669 -0.102445552354325 0.747107009135272 -0.137122997243594 0.890933574993551 1 0.999963374829175
"TRERF1" 3135.72012005846 -0.0584835438610411 0.244191576318801 -0.23949861310813 0.810718971755044 1 0.999963374829175
"TREX1" 470.301954176711 -0.0882327364036136 0.240485076201068 -0.366894851844539 0.713697451713601 1 0.999963374829175
"TRH" 1644.46784898416 -0.282309844484238 0.814945392107069 -0.34641565829867 0.729030359152032 1 0.999963374829175
"TRHDE" 1485.99848126188 -0.15576414342645 0.36019016802665 -0.432449736981507 0.665414575897903 1 0.999963374829175
"TRHDE-AS1" 555.353640538074 -0.164400781994952 0.347558708651013 -0.473015861501628 0.636201862979004 1 0.999963374829175
"TRHR" 70.0957349756544 0.161624990607162 0.719245586398766 0.224714608839537 0.822201299037059 1 0.999963374829175
"TRIAP1" 2153.67241256429 0.0776355407382912 0.196656495394266 0.394777404034602 0.693007172264752 1 0.999963374829175
"TRIB1" 2487.87957230331 -0.0850913684865797 0.105701206372152 -0.805017950192454 0.420809321470262 1 0.999963374829175
"TRIB2" 26831.8771723271 -0.130772839739815 0.0986956254270674 -1.32501151063125 0.185167333569916 1 0.999963374829175
"TRIB3" 1686.78016424379 -0.290072187544823 0.350340014922983 -0.827973326451422 0.407685606016523 1 0.999963374829175
"TRIL" 288.074388889612 0.23918626593393 0.719482828764697 0.332441937974526 0.73955557555406 1 0.999963374829175
"TRIM11" 2510.16095035088 -0.0650409530092392 0.176320598502543 -0.368878926011026 0.712217971950631 1 0.999963374829175
"TRIM13" 9382.82840550456 -0.012627662781134 0.138806277761783 -0.0909732829433363 0.927513820129282 1 0.999963374829175
"TRIM14" 133.597683098214 -0.144046001376432 0.373904993414573 -0.385247600094816 0.700053979977138 1 0.999963374829175
"TRIM16" 1577.4793999885 -0.0825802831300793 0.172731317121268 -0.478085181693502 0.632589578493642 1 0.999963374829175
"TRIM16L" 703.98327996644 0.0171983739996885 0.263697496578672 0.065220088255777 0.947998767063842 1 0.999963374829175
"TRIM17" 63.4163321278914 0.271820894064068 0.566130402067688 0.480138309250468 0.631129049422165 1 0.999963374829175
"TRIM2" 59732.9489777736 -0.019022138830476 0.178742909473618 -0.106421781353423 0.915247712188483 1 0.999963374829175
"TRIM21" 481.970846204487 -0.223424593715214 0.297811453156376 -0.750221629649337 0.453121233881068 1 0.999963374829175
"TRIM22" 232.947778510848 0.563275160262555 0.673071906609125 0.836872189630205 0.402664414065554 1 0.999963374829175
"TRIM23" 5766.80268954629 0.0313401936787115 0.130678790414719 0.239826169030576 0.810465018958759 1 0.999963374829175
"TRIM24" 17234.2408153283 0.141998507782871 0.203827932223574 0.69665872696543 0.486016393980413 1 0.999963374829175
"TRIM25" 576.971518587752 -0.130492099399204 0.590869227736606 -0.220847682149685 0.825211035106652 1 0.999963374829175
"TRIM26" 3837.39622388505 0.0643288821701459 0.151217002991582 0.425407731257092 0.670539471043462 1 0.999963374829175
"TRIM27" 9212.82264627736 -0.160805710094053 0.0751831844037806 -2.13885207668813 0.0324476503103179 1 0.999963374829175
"TRIM28" 28772.5814386158 0.0298709149902613 0.28649447663677 0.104263493456919 0.916960247972432 1 0.999963374829175
"TRIM29" 29.0953849319151 -1.59036976475748 0.944785668986006 -1.6833127522609 0.0923145630439473 1 0.999963374829175
"TRIM3" 3329.25826201239 -0.112676221265877 0.166740373851222 -0.675758478066116 0.499194001141369 1 0.999963374829175
"TRIM32" 4978.07442350809 -0.0629869915803657 0.124209747588998 -0.507101840258024 0.61208336386075 1 0.999963374829175
"TRIM33" 19126.703769906 0.088517809782295 0.110327437636736 0.802319093766579 0.422368400264915 1 0.999963374829175
"TRIM35" 3487.69324528085 -0.186481433187076 0.0889843465140318 -2.09566559167427 0.0361118662102416 1 0.999963374829175
"TRIM36" 9475.49268933654 -0.182261419506673 0.1952217114856 -0.933612445663439 0.350503843062895 1 0.999963374829175
"TRIM37" 11326.0728140184 0.0125043075756502 0.0703800582947019 0.177668332175728 0.858983456783077 1 0.999963374829175
"TRIM39" 1398.64138957778 -0.0251447116366699 0.112407764088443 -0.223691947265189 0.822997012337292 1 0.999963374829175
"TRIM4" 1474.24242146954 -0.119809171565987 0.137691752807829 -0.870125981569866 0.384231560455701 1 0.999963374829175
"TRIM41" 5547.48218936541 0.0197045847121656 0.115353055232334 0.170819790359938 0.864365467330065 1 0.999963374829175
"TRIM44" 17693.7624840606 0.0470896080124505 0.0868992089115661 0.54188764894709 0.587895905781238 1 0.999963374829175
"TRIM45" 829.651362633355 0.140209827239995 0.43182160604665 0.324693867274551 0.745412776605173 1 0.999963374829175
"TRIM46" 4949.62886855852 -0.206134184903679 0.234582416980651 -0.878728199482579 0.379548664932564 1 0.999963374829175
"TRIM47" 107.001449118069 -0.496199103921345 0.404602941321981 -1.22638531074462 0.220053711156079 1 0.999963374829175
"TRIM48" 910.518122461699 1.40259762281259 1.39788038572325 1.00337456418841 0.315680171860494 1 0.999963374829175
"TRIM49B" 653.31854248124 0.616755672829191 1.38685988699424 0.444713758479159 0.656526625196629 1 0.999963374829175
"TRIM5" 767.21936385684 0.111696044484927 0.650454368202028 0.171720031327754 0.863657637017887 1 0.999963374829175
"TRIM52" 1668.18023138891 0.0293386501199876 0.14835112266119 0.197764934930708 0.843228982147968 1 0.999963374829175
"TRIM52-AS1" 1463.11930996643 -0.0751172657972462 0.193454660594857 -0.388293906004987 0.697798546485177 1 0.999963374829175
"TRIM54" 16.115317642399 0.201625560871974 1.13432998240617 0.177748595205321 0.858920419420372 1 0.999963374829175
"TRIM55" 46.3990409942634 -0.139586869791387 1.52399444822316 -0.0915927679094454 0.927021597669109 1 0.999963374829175
"TRIM56" 294.413831745966 0.324830076291394 1.10636465724689 0.293601277086806 0.769062599797614 1 0.999963374829175
"TRIM58" 2878.50428689375 0.0493153202216217 0.425823328396295 0.115811692157284 0.907801783870577 1 0.999963374829175
"TRIM59" 1705.42176791701 0.408324091476962 0.855769882075917 0.477142395437491 0.633260727210026 1 0.999963374829175
"TRIM6" 30.9150291314786 0.58147771341011 0.941561321083743 0.617567544874109 0.536860443981148 1 0.999963374829175
"TRIM61" 193.36713339248 0.581189565943922 0.491599681650309 1.18224154253489 0.23710987337977 1 0.999963374829175
"TRIM62" 2506.06894002449 -0.111422986307321 0.15827043438253 -0.704003794151586 0.481430410778685 1 0.999963374829175
"TRIM65" 603.012570209255 0.201338345276027 0.390336408055179 0.515807239911797 0.605989045472395 1 0.999963374829175
"TRIM66" 2294.49805512851 -0.0882073987901211 0.293288735524916 -0.300752767174133 0.763603028050233 1 0.999963374829175
"TRIM67" 12501.7215719845 -0.071710925942698 0.287350036692071 -0.249559480723313 0.802928036901022 1 0.999963374829175
"TRIM68" 1888.87927873236 -0.144170849316891 0.179900350280366 -0.801392821593778 0.422904269550273 1 0.999963374829175
"TRIM69" 207.124991287312 -0.00748088277287446 0.268114978376565 -0.0279017711661287 0.977740495808402 1 0.999963374829175
"TRIM7" 101.133913152483 -0.385398503168737 0.541648637251255 -0.711528612209841 0.476756726886267 1 0.999963374829175
"TRIM71" 4317.33959328751 -0.259595950546985 0.478885050082303 -0.542084056502432 0.587760601499859 1 0.999963374829175
"TRIM72" 21.4881373173927 -0.253357964986068 1.45698369398346 -0.173892107394404 0.861950255517151 1 0.999963374829175
"TRIM8" 8596.51551998872 -0.109108266203096 0.126994748225349 -0.859155734609489 0.390254601335737 1 0.999963374829175
"TRIM9" 14106.6490986203 0.0492528400770636 0.256759584129709 0.191824738476684 0.847879492304156 1 0.999963374829175
"TRIO" 36020.5199773126 -0.061149551936692 0.200019928899225 -0.30571729663748 0.759819902644781 1 0.999963374829175
"TRIOBP" 12251.0524515028 -0.188538402351211 0.140990472764923 -1.33724214589709 0.181143608799076 1 0.999963374829175
"TRIP10" 596.337718434327 0.0445659192620397 0.446304510514995 0.0998554086101767 0.920459118116509 1 0.999963374829175
"TRIP11" 4045.2971614856 0.0629846624182926 0.22396583173792 0.281224425750781 0.778538271290815 1 0.999963374829175
"TRIP12" 25861.0121451811 0.0497185616580941 0.134990898668942 0.368310472397301 0.71264174469246 1 0.999963374829175
"TRIP13" 971.460114746085 0.41785239938943 0.560520235927505 0.745472460415279 0.455986153622889 1 0.999963374829175
"TRIP4" 2832.68203936795 0.00022018064484889 0.119148360359488 0.00184795362843914 0.998525547169982 1 0.999963374829175
"TRIP6" 511.122988376613 -0.0176437302794996 0.757778670167571 -0.02328348761202 0.981424143120938 1 0.999963374829175
"TRIQK" 3856.06866012369 0.0457408062819852 0.126133038794637 0.36263937441845 0.716874293101975 1 0.999963374829175
"TRIT1" 2645.05433294494 0.0173003091366077 0.10454003243732 0.165489800732371 0.868558476988375 1 0.999963374829175
"TRMT1" 2639.8281319395 0.106224529941589 0.168804816302677 0.629274284159775 0.529169503914834 1 0.999963374829175
"TRMT10A" 1034.5423607396 0.285318335449729 0.205161663515843 1.3907000487335 0.164316402846409 1 0.999963374829175
"TRMT10B" 793.30443161112 0.167043626357857 0.154252079426779 1.08292625278448 0.278841158121725 1 0.999963374829175
"TRMT10C" 3953.98543438459 -0.0147656406603421 0.133439766545438 -0.110653975517217 0.911890743980036 1 0.999963374829175
"TRMT11" 1655.19752803866 0.315176912214977 0.205636786849159 1.53268740016916 0.12535289513018 1 0.999963374829175
"TRMT112" 4494.16678859834 0.0398507537754231 0.182094915746851 0.218846054059103 0.826769970363348 1 0.999963374829175
"TRMT12" 1901.21792246974 -0.08112340804903 0.112756017628522 -0.719459677232422 0.471857738352098 1 0.999963374829175
"TRMT13" 1607.55400644921 0.387059651669217 0.322935807998184 1.19856529403947 0.230697019959178 1 0.999963374829175
"TRMT1L" 3031.10585121476 -0.11902742808846 0.156615560445009 -0.759997459704862 0.447256103324903 1 0.999963374829175
"TRMT2A" 2007.17121295096 0.0955287691761318 0.198946013296841 0.480174332689926 0.631103436335374 1 0.999963374829175
"TRMT2B" 527.208539114297 0.104983741651186 0.270194967680466 0.388548101219046 0.697610464917725 1 0.999963374829175
"TRMT44" 881.565377732576 -0.0274629055917744 0.134035004992557 -0.204893532053805 0.837655308692531 1 0.999963374829175
"TRMT5" 2983.49037608567 0.0469219538034851 0.108606861002731 0.432034895127897 0.665716051564044 1 0.999963374829175
"TRMT6" 2860.48889380181 0.0487611558776592 0.154998523680123 0.314591098804848 0.753072138393565 1 0.999963374829175
"TRMT61A" 1115.51098617794 0.196972298924365 0.246286001077405 0.799770584047357 0.423843729091035 1 0.999963374829175
"TRMT61B" 2150.40384916182 0.0658140111866701 0.0899777310049128 0.731447775484322 0.464505692649245 1 0.999963374829175
"TRMU" 2373.88684427223 0.0630609990179005 0.111323585253458 0.566465757227683 0.57107720451897 1 0.999963374829175
"TRNAU1AP" 2455.50544027599 -0.1090493094649 0.126678979133855 -0.860831925000542 0.389330619145991 1 0.999963374829175
"TRNP1" 1961.1797765838 -0.327620322578042 0.359923916112764 -0.910248827353275 0.362691299045504 1 0.999963374829175
"TRNT1" 2869.35287235179 -0.0262325708592963 0.169103210354611 -0.155127574481208 0.876720744025306 1 0.999963374829175
"TRO" 22634.3339695849 -0.137278671917568 0.105108356176404 -1.30606810829743 0.191529397141723 1 0.999963374829175
"TROAP" 1095.11032350373 0.646002167336388 1.20670303154671 0.535344778663863 0.592411467625636 1 0.999963374829175
"TROVE2" 5658.30375273959 0.106817449733227 0.191000323305565 0.55925271687807 0.575989259841282 1 0.999963374829175
"TRPA1" 43.8350551624042 -1.39148125781687 0.794667008350732 -1.75102431986547 0.0799417209391519 1 0.999963374829175
"TRPC1" 2291.19530505563 0.0134746019264667 0.14724113820434 0.0915138397515427 0.927084309849191 1 0.999963374829175
"TRPC3" 504.901990658099 0.324868686054307 0.19481294080362 1.66759294692742 0.0953965593301568 1 0.999963374829175
"TRPC4" 483.74013288396 -0.14000384733895 0.571944813580475 -0.244785587725679 0.806622453819298 1 0.999963374829175
"TRPC4AP" 13079.012715707 -0.0491093615136264 0.0958576016124806 -0.512315775562158 0.608430026183709 1 0.999963374829175
"TRPC5" 311.746760160708 0.262861840190923 0.450135458706311 0.583961638895074 0.559246121364771 1 0.999963374829175
"TRPC6" 35.1239478055373 2.70403916041526 1.58692497123279 1.70394896383454 0.0883906223301723 1 0.999963374829175
"TRPC7" 47.9190169778335 -0.57476773625433 0.830319309554027 -0.69222494242973 0.488796077303698 1 0.999963374829175
"TRPM2" 15.6879730158526 -1.10308364985019 1.04995964056059 -1.05059623935758 0.293444068999949 1 0.999963374829175
"TRPM3" 1158.5061630072 -0.626945127712774 0.424674314022123 -1.4762963217034 0.139864361170027 1 0.999963374829175
"TRPM4" 2937.25201572325 -0.078910057920085 0.319732181724905 -0.246800486251893 0.805062634154906 1 0.999963374829175
"TRPM6" 129.868883223082 -0.340470279719213 0.680012456405649 -0.500682416199905 0.616594649292099 1 0.999963374829175
"TRPM7" 4866.87847710121 0.159103845690754 0.207072602023131 0.768348125905042 0.4422803900607 1 0.999963374829175
"TRPM8" 785.493175921431 0.538655061563838 0.606184267625295 0.888599540324595 0.374218338212595 1 0.999963374829175
"TRPS1" 1415.73861481184 0.151733595236222 0.529636782187723 0.286486136044913 0.774505810525447 1 0.999963374829175
"TRPT1" 1055.47405565035 0.0300566821699915 0.164796635347542 0.182386503866445 0.85527941652645 1 0.999963374829175
"TRPV1" 1769.92256948636 0.119354208792411 0.135839689551031 0.878640176423348 0.379596404688717 1 0.999963374829175
"TRPV2" 759.489530554617 -0.178845436768795 0.590672127835722 -0.30278292870209 0.762055294036657 1 0.999963374829175
"TRPV3" 39.7793465781795 0.383458387383112 0.88481813244549 0.433375372092903 0.664742089364074 1 0.999963374829175
"TRPV6" 36.9678809699683 0.133280759362392 0.366148018097278 0.364007867788001 0.715852134203929 1 0.999963374829175
"TRRAP" 13786.2195083314 -0.0104870460695003 0.155890398866011 -0.067271917615106 0.946365232727596 1 0.999963374829175
"TRUB1" 7271.52337175341 -0.010072392668984 0.18130794613366 -0.0555540608328256 0.955697062093636 1 0.999963374829175
"TRUB2" 2454.26407290333 -0.133094002996659 0.113875024109936 -1.16877255602746 0.242495280276108 1 0.999963374829175
"TSC1" 9443.72601949215 0.0219318286597083 0.115094083509597 0.190555656650062 0.848873734349801 1 0.999963374829175
"TSC2" 13170.6396186467 0.000851393540688773 0.158812628368379 0.00536099395517778 0.995722566181707 1 0.999963374829175
"TSC22D1" 43870.821318927 -0.0524334229425332 0.0995533983516431 -0.526686419657193 0.598411367819385 1 0.999963374829175
"TSC22D1-AS1" 339.821522862524 0.0877785773917688 0.309597889320396 0.283524469706345 0.776774826763808 1 0.999963374829175
"TSC22D2" 5106.74531844482 -0.0741779574381787 0.147639612915653 -0.502425846107826 0.615368002006364 1 0.999963374829175
"TSC22D3" 7983.03743663552 -0.155880728540832 0.227323778450978 -0.685721175334271 0.492888951029383 1 0.999963374829175
"TSC22D4" 1014.7240684558 -0.161660760612697 0.185861098588438 -0.869793420142594 0.384413307943201 1 0.999963374829175
"TSEN15" 3660.500325843 0.0805974354519708 0.147227671913638 0.547434014301661 0.584080592203946 1 0.999963374829175
"TSEN2" 1259.65334044955 -0.000245109582107835 0.126440305377391 -0.00193853994085388 0.998453269879445 1 0.999963374829175
"TSEN34" 3920.79473179815 0.000173470292437556 0.139291018236997 0.00124538031693045 0.999006330529652 1 0.999963374829175
"TSEN54" 1035.3905679172 0.0473587111792737 0.20030511593425 0.236432858733469 0.813096801255023 1 0.999963374829175
"TSFM" 2918.79942892979 -0.00849565582412712 0.123689332412822 -0.0686854367988036 0.945240010576232 1 0.999963374829175
"TSG101" 9232.68981880445 -0.0213076502084009 0.111879278330017 -0.190452159921415 0.848954827847561 1 0.999963374829175
"TSGA10" 273.490508336249 0.0487464822371202 0.209943938458445 0.232188090759137 0.816391927226166 1 0.999963374829175
"TSGA10IP" 46.2200881436102 -0.00495602698655107 0.809685220346064 -0.00612093053203174 0.995116234526453 1 0.999963374829175
"TSHZ1" 2596.71316694829 0.288709887499902 0.408820700055149 0.706201734552471 0.480062691855681 1 0.999963374829175
"TSHZ2" 1896.57953895302 0.0772515649007141 0.376356598339025 0.205261619542871 0.837367728748483 1 0.999963374829175
"TSHZ3" 2306.30176432372 -0.316968391817123 0.252947983188514 -1.25309713017516 0.21017036033783 1 0.999963374829175
"TSIX" 65.1088034156243 0.443560170266779 0.366782310132417 1.20932814373366 0.2265368025821 1 0.999963374829175
"TSKU" 1592.11821621009 0.13986865819729 0.26668474446349 0.524471913377253 0.599950349958892 1 0.999963374829175
"TSN" 11513.8039462722 0.127607630495346 0.124381336491673 1.02593873079896 0.304920464933496 1 0.999963374829175
"TSNARE1" 1605.62139217223 0.179110923295591 0.129216289603041 1.38613269151923 0.165706389565977 1 0.999963374829175
"TSNAX" 5182.78847835311 0.0789973055356204 0.148743101386101 0.53109895383022 0.59535020915496 1 0.999963374829175
"TSNAXIP1" 453.576262837862 -0.0847279684384961 0.231380166831657 -0.366185095285806 0.714226963216716 1 0.999963374829175
"TSPAN1" 35.9398861943489 -0.161069895470889 0.610121504085553 -0.26399642430617 0.791782674034713 1 0.999963374829175
"TSPAN10" 19.9589124598007 -0.198002583948954 0.798413558366872 -0.247995016960836 0.804138262289107 1 0.999963374829175
"TSPAN11" 4979.97508546067 0.102692966374327 0.752766994832496 0.136420654836465 0.891488746121874 1 0.999963374829175
"TSPAN12" 748.96364105227 0.309896952998213 0.664750027921825 0.466185693841982 0.641082588630227 1 0.999963374829175
"TSPAN13" 22474.6661942686 -0.0863992573163091 0.183162141560048 -0.471709145680545 0.637134408238758 1 0.999963374829175
"TSPAN14" 9616.57009129198 0.0341203719788756 0.150489119507905 0.226729826650911 0.820633832709765 1 0.999963374829175
"TSPAN15" 650.389175261935 -0.270877913315966 0.191587523880375 -1.41385987891936 0.157403048066942 1 0.999963374829175
"TSPAN17" 8361.22285892364 -0.175993736501077 0.225789622051386 -0.779458926863447 0.435709423461928 1 0.999963374829175
"TSPAN18" 12198.2539087332 -0.00426354793875419 0.465474798430724 -0.00915956772123449 0.992691824521571 1 0.999963374829175
"TSPAN19" 121.266680549543 0.339444745548389 0.476666763714652 0.712121698821845 0.476389418582637 1 0.999963374829175
"TSPAN2" 3164.14350535813 -0.165531505404186 0.278028834259643 -0.595375317257925 0.551592620731895 1 0.999963374829175
"TSPAN3" 35256.6892126299 0.0203434911068714 0.108557364477017 0.187398535372314 0.851348170865839 1 0.999963374829175
"TSPAN31" 2672.84935144401 0.0552336840008161 0.103620942893545 0.53303591396153 0.594008719794612 1 0.999963374829175
"TSPAN33" 971.911880591448 -0.153193879962841 0.175023421073795 -0.875276457419092 0.381423500653774 1 0.999963374829175
"TSPAN4" 2443.56889310273 -0.0386153960950696 0.205772767598378 -0.187660381622694 0.851142889306582 1 0.999963374829175
"TSPAN5" 10747.7416795907 0.0612852777873673 0.182080583212868 0.33658326827589 0.736431070971814 1 0.999963374829175
"TSPAN6" 3829.10388229189 0.321259283527143 0.48980723617574 0.655889214776478 0.511895408111908 1 0.999963374829175
"TSPAN7" 24205.7538293154 -0.136568765474724 0.27159415204476 -0.50284133309401 0.615075830882212 1 0.999963374829175
"TSPAN9" 4176.52903055512 -0.0233746682591387 0.155176538786534 -0.150632746689199 0.880265428001453 1 0.999963374829175
"TSPEAR" 29.3196579132468 -0.611934313946895 0.664661183056164 -0.920671056993539 0.357222191482086 1 0.999963374829175
"TSPEAR-AS1" 48.7712436977672 0.00870524590133295 0.514908181203624 0.0169064043243283 0.986511283586105 1 0.999963374829175
"TSPO" 66.9284530535176 0.433758745344507 1.18218486196739 0.366912789445339 0.713684071211857 1 0.999963374829175
"TSPY26P" 274.298580029025 0.32450559026368 0.25639566572432 1.26564382181325 0.205640629547825 1 0.999963374829175
"TSPYL1" 28838.7698659624 -0.110790656661455 0.14668357238613 -0.755303779824844 0.450066731260302 1 0.999963374829175
"TSPYL2" 6120.89140111973 8.7758692508628e-05 0.187477516318289 0.000468102491605639 0.999626508262714 1 0.999963374829175
"TSPYL4" 44079.0447950887 -0.102623780495261 0.183509102963655 -0.559229917414973 0.576004817767124 1 0.999963374829175
"TSPYL5" 7947.22703236745 0.0373081855109263 0.372065352426303 0.100273205413063 0.920127429242115 1 0.999963374829175
"TSR1" 7216.01199098507 0.0587116207160762 0.104239049537938 0.563240177038528 0.573271347990956 1 0.999963374829175
"TSR2" 4235.4455899691 -0.0146486855987719 0.128334938745086 -0.114144174158752 0.90912350511861 1 0.999963374829175
"TSR3" 4176.57500738636 -0.0456640831282945 0.208993572913662 -0.218495155098186 0.827043332807033 1 0.999963374829175
"TSSC1" 3228.44220534406 0.0277195038306241 0.159604573664195 0.173676124651324 0.862120002110454 1 0.999963374829175
"TSSC4" 2401.64076766809 -0.110921292357045 0.170940713270084 -0.648887501608764 0.516411093810087 1 0.999963374829175
"TSSK2" 17.9163942697415 0.0774713493528695 0.617283802717696 0.12550361602198 0.90012486250336 1 0.999963374829175
"TSSK3" 11.446930445675 -0.124102713583977 0.710552996616136 -0.17465651988661 0.861349534631395 1 0.999963374829175
"TSSK4" 11.2221914987414 -0.238787446226836 0.943256903258692 -0.253152079143965 0.800150695848058 1 0.999963374829175
"TSSK6" 141.482626311568 -0.0333576545612106 0.299445780091947 -0.11139797846197 0.911300763038664 1 0.999963374829175
"TST" 286.43341062551 0.226006350930599 0.464936883039793 0.486101144424061 0.626895455562021 1 0.999963374829175
"TSTA3" 3119.53912928804 -0.118245999970307 0.242602360912375 -0.4874066333304 0.625970193683398 1 0.999963374829175
"TSTD1" 763.95446739403 -0.407431743271017 0.506307144679187 -0.804712608843747 0.420985541769721 1 0.999963374829175
"TSTD2" 6548.10374514056 0.0829508317168193 0.129072208642692 0.64266996427132 0.52043827439452 1 0.999963374829175
"TSTD3" 402.513104467584 -0.0811925566648138 0.220135368233821 -0.368830130824655 0.712254344468422 1 0.999963374829175
"TTBK1" 7195.20706370896 -0.172435139065026 0.215986635978504 -0.798360223926946 0.424661478720071 1 0.999963374829175
"TTBK2" 7363.72801421023 -0.0976153546539127 0.269590518870291 -0.362087491292225 0.71728665085436 1 0.999963374829175
"TTC1" 5578.79178471207 -0.00592491501092678 0.0955544732418922 -0.0620056268420642 0.950558351054017 1 0.999963374829175
"TTC12" 676.778203035137 0.0919823640749323 0.23802249536622 0.386443995276198 0.699167872361169 1 0.999963374829175
"TTC13" 3594.20146961122 -0.0294099591792698 0.100494390381015 -0.292652744772766 0.769787593340308 1 0.999963374829175
"TTC14" 5379.24575874495 0.277568271910447 0.324107087621399 0.856409139175272 0.391771511274414 1 0.999963374829175
"TTC17" 12167.7297811262 -0.0241863968295501 0.0723297746299502 -0.334390601288214 0.738084830723884 1 0.999963374829175
"TTC18" 259.548867886125 0.362793367100911 0.286677059051404 1.26551237933503 0.205687713584119 1 0.999963374829175
"TTC19" 12917.8885602544 0.0337981527951619 0.199519197413631 0.169397998955928 0.865483597362653 1 0.999963374829175
"TTC21A" 502.534212790244 0.262874716513672 0.332263999579728 0.791162198872508 0.428849347042897 1 0.999963374829175
"TTC21B" 3572.01904039874 0.0505220206685695 0.248190862251727 0.203561163413534 0.838696444731854 1 0.999963374829175
"TTC23" 1569.00454990052 0.178116969272104 0.335394152358146 0.531067605143885 0.595371931822132 1 0.999963374829175
"TTC23L" 176.542840841098 0.204219467989326 0.313195810739579 0.652050445716636 0.514368630187009 1 0.999963374829175
"TTC25" 479.99100108793 0.164908022132738 0.250469955667666 0.658394423766917 0.510284717604187 1 0.999963374829175
"TTC26" 1468.22693961979 0.0892773765111551 0.196797352830572 0.453651307942217 0.650079818265231 1 0.999963374829175
"TTC27" 1832.94041808019 0.00420218015964781 0.115660689050197 0.0363319654599676 0.97101766200704 1 0.999963374829175
"TTC28" 21601.7932954144 -0.0485203037280884 0.164394685248796 -0.295145208950383 0.767882955353695 1 0.999963374829175
"TTC28-AS1" 1054.53830355134 0.292360798628326 0.252524017453978 1.15775442500873 0.246964266779777 1 0.999963374829175
"TTC29" 69.3319245987411 -0.399999839408729 0.502173536572748 -0.796537073894141 0.425719935749837 1 0.999963374829175
"TTC3" 119863.666443988 -0.0437180099496664 0.0984939334083987 -0.443865002003651 0.65714018909029 1 0.999963374829175
"TTC30A" 1654.81083006079 0.0535990974026117 0.11256113985884 0.476177635281845 0.633947831275815 1 0.999963374829175
"TTC30B" 982.309846887995 0.17140592006037 0.137907813413831 1.24290216643505 0.213903887280835 1 0.999963374829175
"TTC31" 1188.63276734702 0.196333669888505 0.374849356391898 0.523766858714416 0.600440706814438 1 0.999963374829175
"TTC32" 586.201988785761 0.0814892523493153 0.176697850402172 0.461178515549807 0.644670534370359 1 0.999963374829175
"TTC33" 7598.30672085905 -0.0188305165716343 0.142613125141708 -0.132039155252529 0.894953321450053 1 0.999963374829175
"TTC36" 40.982990913122 0.140554920042499 0.425473260053165 0.330349597116716 0.741135821306523 1 0.999963374829175
"TTC37" 15778.3927228377 0.077674601212072 0.125083316859594 0.620982902933904 0.534610872415291 1 0.999963374829175
"TTC38" 491.012862605836 -0.0529872980002299 0.526361144937287 -0.100667191166899 0.919814656688242 1 0.999963374829175
"TTC39A" 417.014846796917 -0.42761209910587 0.445657420664587 -0.959508535655465 0.337302621725411 1 0.999963374829175
"TTC39B" 235.88801463394 0.0410245933003702 0.34053918180119 0.120469524485792 0.904111219734811 1 0.999963374829175
"TTC39C" 2677.07205752422 0.16623192113656 0.152000456347458 1.09362777672569 0.274118261736595 1 0.999963374829175
"TTC3P1" 2401.86098523524 0.0488517401528137 0.115948593957 0.42132240233056 0.673519673785183 1 0.999963374829175
"TTC4" 277.693342312157 -0.0891728578199861 0.263575759900169 -0.338319646138024 0.735122320232475 1 0.999963374829175
"TTC40" 552.095624335228 -0.242318067141088 0.249107241706437 -0.972745976717326 0.330679568459334 1 0.999963374829175
"TTC5" 3036.16569529775 -0.152367194126563 0.0900602260059546 -1.69183668400398 0.0906771170067266 1 0.999963374829175
"TTC7A" 1914.73801289912 0.0998969986109597 0.174898056495646 0.571172719769167 0.56788256848424 1 0.999963374829175
"TTC7B" 5379.40216052305 -0.154158056915739 0.165882219795788 -0.929322365624945 0.352722047755561 1 0.999963374829175
"TTC8" 1542.35816357002 0.00264841645211928 0.122644533961951 0.0215942477545793 0.982771622090102 1 0.999963374829175
"TTC9" 7826.17128136781 -0.237377109148183 0.222767796638964 -1.06558089961673 0.286613137254596 1 0.999963374829175
"TTC9B" 2163.12880642333 -0.378845245861572 0.303786848167891 -1.24707586304789 0.212369682261505 1 0.999963374829175
"TTC9C" 1761.28882520392 -0.0973979086558023 0.14435691449674 -0.674702067409466 0.499865070789784 1 0.999963374829175
"TTF1" 3652.57135645199 0.0504593609703631 0.110820336261422 0.455325824416659 0.648874850184118 1 0.999963374829175
"TTF2" 1093.43346211344 0.146098873507779 0.424241909737657 0.344376333771748 0.730563284552834 1 0.999963374829175
"TTI1" 4528.6893035312 0.00674681551033208 0.20528897042227 0.0328649683246703 0.973782268922807 1 0.999963374829175
"TTI2" 1415.05222317095 -0.0602510812301369 0.187032735328852 -0.322141902722001 0.747345195082555 1 0.999963374829175
"TTK" 1882.55060909354 0.570011018426005 0.941496293955561 0.605430974168986 0.54489267559967 1 0.999963374829175
"TTL" 10535.8883139297 -0.0440446735877874 0.0899829125282431 -0.489478194806853 0.624503188291466 1 0.999963374829175
"TTLL1" 2708.17393417467 0.0897306103079945 0.1546098333208 0.580368068322101 0.561666433782453 1 0.999963374829175
"TTLL11" 2248.49800025266 -0.0641096567864697 0.263418671691651 -0.243375522223855 0.807714504262095 1 0.999963374829175
"TTLL12" 3827.79321003606 -0.039820906762443 0.176244847653319 -0.225940827732862 0.82124744282325 1 0.999963374829175
"TTLL13" 45.0784300113054 -0.360260146995452 0.292697365040262 -1.23082811813457 0.218387156677503 1 0.999963374829175
"TTLL3" 426.317576646405 0.462374299182253 0.341342933670903 1.35457410589914 0.175553288085197 1 0.999963374829175
"TTLL4" 2366.17882994019 0.0454421800647181 0.296214907837667 0.153409497166907 0.87807535588349 1 0.999963374829175
"TTLL5" 3001.48168069888 0.0972518961536333 0.159321710099551 0.610412078133395 0.541588869224777 1 0.999963374829175
"TTLL6" 32.9805840834299 -0.246162054525039 0.840668777183089 -0.292816934809781 0.769662083229143 1 0.999963374829175
"TTLL7" 10059.5286244852 -0.0373301200080002 0.399009939624306 -0.0935568673881881 0.925461174105869 1 0.999963374829175
"TTLL9" 341.036448645741 0.255493046571118 0.223814690845656 1.14153832175077 0.253645974200228 1 0.999963374829175
"TTN" 798.913588212101 -0.061086781206312 1.11907695689236 -0.0545867563710258 0.956467689912146 1 0.999963374829175
"TTN-AS1" 909.916912628272 0.338957877171362 0.274636759998973 1.23420432564319 0.21712677598031 1 0.999963374829175
"TTPA" 51.0183864727646 0.86782450051669 1.05913332811547 0.819372290040976 0.412574039579909 1 0.999963374829175
"TTPAL" 5196.61141642935 0.111398642942148 0.15554891217952 0.716164718745072 0.473889645475081 1 0.999963374829175
"TTR" 132.557172901328 1.34623936388083 3.02714546499791 0.444722389276314 0.656520387204005 1 0.999963374829175
"TTTY10" 17.240009899333 0.111211517002047 0.66787577718026 0.166515272453175 0.867751465273455 1 0.999963374829175
"TTTY14" 68.9205263478612 0.0627708147322167 0.39656359277599 0.158286882295003 0.874230744247339 1 0.999963374829175
"TTTY15" 11082.1469401913 0.0277177220826095 0.151305790996127 0.183190094048144 0.854648866652056 1 0.999963374829175
"TTYH1" 12728.1738668045 0.178143655730179 1.14968178193522 0.154950403258819 0.87686041740925 1 0.999963374829175
"TTYH2" 1175.05831166197 -0.20463296592436 0.50850526435864 -0.402420545601345 0.687374551988054 1 0.999963374829175
"TTYH3" 30574.4701563262 -0.0262952689993901 0.182316143111611 -0.144228967060216 0.885319667673606 1 0.999963374829175
"TUB" 26254.7170716736 0.0264617757560398 0.175295792692726 0.150954996406699 0.880011216650231 1 0.999963374829175
"TUBA1A" 512558.911560858 -0.1467067371609 0.177730859025182 -0.825443245846878 0.409119991365861 1 0.999963374829175
"TUBA1B" 92844.5468282116 -0.174371363541943 0.262359375014129 -0.664627911743396 0.506288512174765 1 0.999963374829175
"TUBA1C" 871.682712871608 0.223272978999547 0.611209314627591 0.365297081795272 0.714889656512078 1 0.999963374829175
"TUBA3FP" 1107.8083300409 -0.0464064969528142 0.266527033180877 -0.174115534919569 0.861774664579893 1 0.999963374829175
"TUBA4A" 716.053988725666 -0.776895561600255 0.597664507155853 -1.29988572568467 0.193640138137519 1 0.999963374829175
"TUBA8" 135.099167885258 -0.0409211978773473 0.232781197908625 -0.175792539281503 0.860456931152695 1 0.999963374829175
"TUBB" 245472.378093198 -0.225395801644498 0.149548805354319 -1.50717219780177 0.13176652462535 1 0.999963374829175
"TUBB1" 18.8940197418941 -0.140982540160694 0.791801167710927 -0.178052958128706 0.858681385583989 1 0.999963374829175
"TUBB2A" 42094.7752316549 -0.159294568521572 0.198704360994248 -0.80166619255117 0.422746076905348 1 0.999963374829175
"TUBB2B" 116276.428318369 -0.0870234313465073 0.156463861209238 -0.556188698616681 0.578081864201867 1 0.999963374829175
"TUBB3" 134122.760383324 -0.277253844545459 0.186702074171707 -1.48500677228938 0.137542030138023 1 0.999963374829175
"TUBB4A" 26934.4609523432 -0.352922893551235 0.281915327630505 -1.25187550644212 0.210615231125624 1 0.999963374829175
"TUBB4B" 19339.5674739562 -0.128265859274575 0.199270217466614 -0.643678021258069 0.51978424505536 1 0.999963374829175
"TUBB6" 1767.77244308392 0.119732863664196 0.491723469367169 0.243496337114615 0.807620922298653 1 0.999963374829175
"TUBB8" 12.5177909311883 0.0436284483963744 0.716332047350359 0.0609053420934491 0.951434594971227 1 0.999963374829175
"TUBBP5" 651.292796645197 0.0749828722415358 0.354073768426074 0.211771893113825 0.832284997228603 1 0.999963374829175
"TUBD1" 557.656349125903 0.176072555619082 0.494934591539152 0.355749140652162 0.722028440341895 1 0.999963374829175
"TUBE1" 1859.27721731886 0.186021361008601 0.213643435123004 0.870709464587576 0.383912809375697 1 0.999963374829175
"TUBG1" 4064.78793732145 -0.201668166283272 0.115811264941284 -1.741351900314 0.0816219139390265 1 0.999963374829175
"TUBG2" 2167.58270609398 -0.104650572050487 0.20042818792272 -0.52213500074569 0.601576338393029 1 0.999963374829175
"TUBGCP2" 8796.86443843102 -0.0226875168941343 0.115979105704221 -0.195617277408517 0.844909736128374 1 0.999963374829175
"TUBGCP3" 4357.75360887878 0.177355502778863 0.164957961129748 1.07515576431842 0.282304996526637 1 0.999963374829175
"TUBGCP4" 4061.21864818639 -0.093702327075585 0.121594778299324 -0.770611438962636 0.440937278896698 1 0.999963374829175
"TUBGCP5" 3199.47504692142 0.266443795459332 0.157125296416629 1.69574092482751 0.0899349545160188 1 0.999963374829175
"TUBGCP6" 7851.07620364308 0.124831448106635 0.219372971793469 0.569037503052832 0.569330689330892 1 0.999963374829175
"TUFM" 12503.934761699 -0.119676879523269 0.131884864986064 -0.907434522800736 0.36417706015888 1 0.999963374829175
"TUFT1" 3625.31273203783 -0.0889342140557142 0.217025770638633 -0.409786422110199 0.6819626273103 1 0.999963374829175
"TUG1" 45210.4230818903 0.00899513199504106 0.117373979209986 0.0766365088376908 0.938912714492903 1 0.999963374829175
"TULP3" 2132.38131606759 0.22277701025785 0.372571460655812 0.597944377880451 0.549877047451633 1 0.999963374829175
"TULP4" 18438.7384047417 -0.0527304465345146 0.274801195323206 -0.191885797558107 0.847831662624093 1 0.999963374829175
"TUNAR" 2818.92526687526 -0.195699357342716 0.134779068814801 -1.45200110865601 0.146501296975696 1 0.999963374829175
"TUSC1" 564.602091041538 0.0319730246575234 0.448832461915543 0.0712359897523182 0.943209938481429 1 0.999963374829175
"TUSC2" 4274.82793234689 -0.00658112183280185 0.190268849186029 -0.0345885406936338 0.972407839235292 1 0.999963374829175
"TUSC3" 20462.9474847443 -0.201286265100073 0.197916610400341 -1.01702562858628 0.309141237661903 1 0.999963374829175
"TUSC5" 20.8375830735239 -0.420787508116906 0.884135184660234 -0.475931187241023 0.634123402698623 1 0.999963374829175
"TUT1" 2394.26960638458 -0.0331670309614897 0.198904160357294 -0.166748804559499 0.867567702602188 1 0.999963374829175
"TVP23A" 2043.3886976056 0.144211943947899 0.365725693319087 0.394317234425412 0.693346840710921 1 0.999963374829175
"TVP23B" 1964.53266397991 0.160519086371921 0.106794133298929 1.50307026625338 0.13282092532158 1 0.999963374829175
"TVP23C" 386.934939941475 0.0466348326152914 0.205077530886054 0.227400985440978 0.820111954087674 1 0.999963374829175
"TWF1" 8997.89071523858 0.068574370048752 0.128825827867746 0.532302964271663 0.594516179510013 1 0.999963374829175
"TWF2" 2472.45607181379 -0.143614025186702 0.149420609887296 -0.961139332084287 0.336482115587773 1 0.999963374829175
"TWIST1" 29.9923865587864 -0.210382155851671 1.09575308284747 -0.191997776821183 0.847743946869506 1 0.999963374829175
"TWISTNB" 4331.40492097964 -0.0347044690020158 0.211685465902708 -0.163943560574755 0.869775574624132 1 0.999963374829175
"TWSG1" 4161.4949743454 0.240860620722939 0.3667986245547 0.656656281127956 0.511401951478738 1 0.999963374829175
"TXLNA" 10227.3610541356 0.0348784703082932 0.0836781123895864 0.416817125915878 0.676812174800602 1 0.999963374829175
"TXLNB" 68.1525547051794 -0.407211673777131 0.55623189641661 -0.732089756809155 0.464113785444159 1 0.999963374829175
"TXLNG" 3401.24886838252 0.13746776723896 0.104681158002492 1.31320449507913 0.189114049714838 1 0.999963374829175
"TXLNGY" 2008.14121499873 0.357025036327181 0.244100752059474 1.46261342218312 0.143573188427059 1 0.999963374829175
"TXN" 11172.051025763 -0.0266350992028184 0.244178322972641 -0.109080523113441 0.9131386230019 1 0.999963374829175
"TXN2" 5115.78365736152 -0.0620180285341302 0.138692538967591 -0.447161967008349 0.654758119938133 1 0.999963374829175
"TXNDC11" 2150.95770720169 -0.0324017655182153 0.139007124593471 -0.233094279253491 0.81568819706416 1 0.999963374829175
"TXNDC12" 5492.58691131269 0.0304218098450941 0.0760727301153279 0.3999042731735 0.689227024792789 1 0.999963374829175
"TXNDC15" 9549.14433708972 -0.0826133713060729 0.16518873447342 -0.50011504458475 0.6169940733633 1 0.999963374829175
"TXNDC16" 6510.01611857577 -0.0166826407541619 0.115733344409911 -0.14414722774341 0.885384211770523 1 0.999963374829175
"TXNDC17" 2916.97629078817 -0.00199091501864694 0.196150383729265 -0.0101499420026365 0.991901657033625 1 0.999963374829175
"TXNDC2" 12.1674917784181 -0.498376224723214 1.01617744462225 -0.49044212441507 0.623821074556771 1 0.999963374829175
"TXNDC5" 514.12203015452 0.0113955992887279 0.202158100997264 0.0563697384992856 0.955047263789801 1 0.999963374829175
"TXNDC9" 3608.49094118599 -0.0318611045012757 0.166619803251208 -0.191220394452391 0.848352925964716 1 0.999963374829175
"TXNIP" 34061.2575383304 0.391515908044983 0.491622902286307 0.796374428905216 0.425814436484481 1 0.999963374829175
"TXNL1" 8507.60185675428 0.0391970615200883 0.0530056575220083 0.739488261301417 0.4596105651913 1 0.999963374829175
"TXNL4A" 5907.70908413858 -0.0129022833576529 0.16667409574643 -0.0774102496244037 0.938297187229915 1 0.999963374829175
"TXNL4B" 2227.56195898817 0.0841402352872986 0.147857632677465 0.569062508060311 0.56931372054051 1 0.999963374829175
"TXNRD1" 18231.1165944154 -0.00258080629975435 0.186469269965146 -0.0138403839959085 0.988957323844108 1 0.999963374829175
"TXNRD2" 458.718879660427 -0.900299430805928 0.332938257477911 -2.70410327015561 0.00684890000757649 1 0.999963374829175
"TXNRD3" 256.675712206712 0.144055775264855 0.214628597875174 0.671186303647366 0.502101852766304 1 0.999963374829175
"TYK2" 2962.63848257897 0.072981382124083 0.231040064932419 0.315881932189686 0.752092126333283 1 0.999963374829175
"TYMP" 49.2463722462859 0.0692143076194572 0.499527818627806 0.138559465636144 0.889798275988779 1 0.999963374829175
"TYMS" 6739.96696855036 0.329629988157644 1.04362907373757 0.315849755868848 0.752116550029951 1 0.999963374829175
"TYMSOS" 102.127202318268 0.300348847290949 0.808162692762342 0.371644038979752 0.71015789552782 1 0.999963374829175
"TYRO3" 3447.3265657792 -0.131469087086089 0.254768199737822 -0.516034133072266 0.605830569844168 1 0.999963374829175
"TYSND1" 571.654069389993 0.0411604967417254 0.349262885696565 0.117849615368193 0.906186816049768 1 0.999963374829175
"TYW1" 2167.42298666666 0.0726681649314584 0.13565115612091 0.535698824908554 0.59216671588755 1 0.999963374829175
"TYW1B" 193.554440111016 -0.160063292906172 0.301819581256014 -0.530327728373597 0.595884724829795 1 0.999963374829175
"TYW3" 771.9176758105 0.0398772100763219 0.208220059018378 0.19151473813002 0.848122334884271 1 0.999963374829175
"TYW5" 2168.71243307078 0.0540580989485537 0.139056186814948 0.388750045479766 0.697461057590312 1 0.999963374829175
"U2AF1" 8406.31686978798 0.0791568060722687 0.220766751447932 0.358554019358018 0.7199287496764 1 0.999963374829175
"U2AF1L4" 930.02090387707 -0.065409215362749 0.165085061616324 -0.396215228212274 0.691946258170242 1 0.999963374829175
"U2AF2" 17539.4905777131 -0.0101150664811904 0.136029781316317 -0.0743592056335764 0.940724568088026 1 0.999963374829175
"U2SURP" 18749.7263767118 0.166744853943737 0.1242529219699 1.34197933779079 0.179602695251696 1 0.999963374829175
"UACA" 1152.5123319639 0.530043238876059 0.678969239409059 0.780658692781697 0.435003261584674 1 0.999963374829175
"UAP1" 3596.24728394847 -0.0103605229699052 0.109718235548561 -0.0944284504586259 0.924768816574962 1 0.999963374829175
"UAP1L1" 249.556635171102 -0.206785174326634 0.370023126474656 -0.558843919559167 0.576268245565246 1 0.999963374829175
"UBA1" 46514.495675263 -0.202701916053905 0.153377280649788 -1.32159023288945 0.186304637519646 1 0.999963374829175
"UBA2" 16662.3644860484 0.097677836389244 0.153748917549303 0.63530747367975 0.525227900210216 1 0.999963374829175
"UBA3" 6581.89767188757 0.0074113970848771 0.104484435658658 0.070933024982683 0.943451059429514 1 0.999963374829175
"UBA5" 6781.52192177873 0.0524353928693544 0.0794835491513017 0.659701201434028 0.509445595536899 1 0.999963374829175
"UBA52" 19455.909099445 -0.0428660866561625 0.144215349706082 -0.297236644667338 0.766285846985035 1 0.999963374829175
"UBA6" 9109.68031410603 0.0423659017398068 0.138058678696938 0.306868804914519 0.758943234267216 1 0.999963374829175
"UBA6-AS1" 1883.75480451719 0.0708462575710937 0.111810210484993 0.633629587707489 0.526322586764215 1 0.999963374829175
"UBA7" 117.049473352524 0.433927663380882 0.693248575663493 0.6259337250936 0.531358412704914 1 0.999963374829175
"UBAC1" 3605.60586768655 -0.0131214081794718 0.0997150830256849 -0.131589001195455 0.895309385644715 1 0.999963374829175
"UBAC2" 2951.73840904517 0.0640604692932675 0.127135994571967 0.50387358441598 0.614350214341828 1 0.999963374829175
"UBAC2-AS1" 83.7065546825115 0.0276959862513503 0.424213028130672 0.0652879200183806 0.947944760253025 1 0.999963374829175
"UBALD1" 1296.97497886569 -0.0628675152414776 0.311622282588561 -0.20174268258115 0.840117892716164 1 0.999963374829175
"UBALD2" 3040.97633408226 0.0663145486836488 0.16314317320549 0.406480684301273 0.684389446581032 1 0.999963374829175
"UBAP1" 5887.27506127905 -0.0465306008064631 0.0568001804878955 -0.819198115336606 0.412673390017036 1 0.999963374829175
"UBAP1L" 252.519124415309 -0.0300176401017349 0.296945645568948 -0.10108799556303 0.919480607382495 1 0.999963374829175
"UBAP2" 5895.98251554221 -0.0181368601982335 0.0856579446870002 -0.211735878843542 0.832313095387369 1 0.999963374829175
"UBAP2L" 22829.185060963 -0.0320010794239824 0.0855741641867882 -0.373957253665155 0.708436119228236 1 0.999963374829175
"UBASH3B" 10301.0797182607 -0.16096189598498 0.312545170941466 -0.515003624916429 0.606550486948358 1 0.999963374829175
"UBB" 69652.5622267438 -0.385299161088448 0.143867890640835 -2.67814561937483 0.00740310252088262 1 0.999963374829175
"UBC" 100787.183751888 -0.0165209370009477 0.129881197141119 -0.12720037514743 0.898781808469142 1 0.999963374829175
"UBE2A" 7253.53761315813 0.0272962036496616 0.11679012753563 0.233720128795426 0.815202259977431 1 0.999963374829175
"UBE2B" 5573.09718060012 0.123206700796573 0.144205405929506 0.854383370737166 0.392892606770952 1 0.999963374829175
"UBE2C" 2233.09680842426 0.399167728651388 1.21783007337658 0.327769643218488 0.743085841665657 1 0.999963374829175
"UBE2D1" 6759.0676268555 0.0770634186647435 0.188604189209676 0.408598658320735 0.682834215437093 1 0.999963374829175
"UBE2D2" 14817.9247432443 -0.0263733575546927 0.0635666903825373 -0.414892727558738 0.678220433867001 1 0.999963374829175
"UBE2D3" 37624.2923978523 -0.00502444805990707 0.117092068373064 -0.0429102340552977 0.965773090669657 1 0.999963374829175
"UBE2D4" 1822.52104864056 0.101910189462363 0.121873456915857 0.836196757204673 0.403044222420044 1 0.999963374829175
"UBE2E1" 10196.21079287 0.0366750855074296 0.107860273045603 0.340024037320241 0.733838426113232 1 0.999963374829175
"UBE2E2" 4387.62367663334 -0.0955539880222634 0.272268277578226 -0.35095527423245 0.725621902724447 1 0.999963374829175
"UBE2E3" 16397.0200389015 -0.0108908213929686 0.119465675261112 -0.0911627659506796 0.927363260185443 1 0.999963374829175
"UBE2F" 3517.87954087164 -0.0531835206209826 0.152627924640836 -0.348452098435683 0.727500682157946 1 0.999963374829175
"UBE2F-SCLY" 33.6800112214891 -0.694370075805096 0.456981720332571 -1.51947013394707 0.128644200123874 1 0.999963374829175
"UBE2G1" 14233.8011178281 0.0949614128817108 0.169759963970723 0.559386386875575 0.575898049934004 1 0.999963374829175
"UBE2G2" 8229.14147583905 0.219647462613762 0.0899286312594565 2.44246420230781 0.0145873762395831 1 0.999963374829175
"UBE2H" 33407.777190813 -0.0497976015800155 0.112518247112426 -0.442573563470633 0.658074210110114 1 0.999963374829175
"UBE2I" 15490.5028687761 0.0458235526793979 0.0978969984865306 0.468079240301761 0.639727924344291 1 0.999963374829175
"UBE2J1" 13861.220891217 0.0245087323449868 0.153021711471069 0.160165064874604 0.872751048271324 1 0.999963374829175
"UBE2J2" 4683.63087382304 -0.018952784535581 0.123767357782137 -0.153132335336291 0.878293916679619 1 0.999963374829175
"UBE2K" 22327.4374613895 0.0422463120471384 0.162166730620409 0.260511585116841 0.79446918011415 1 0.999963374829175
"UBE2L3" 13993.7946490297 -0.0522376838786682 0.0662463638158095 -0.788536621027369 0.430382886596732 1 0.999963374829175
"UBE2L6" 7851.60449963179 -0.0892724855885339 0.0895177819795116 -0.997259802627439 0.318638419828904 1 0.999963374829175
"UBE2M" 8038.34983960446 -0.081230739542194 0.219303636383796 -0.370403067097504 0.711082188860784 1 0.999963374829175
"UBE2N" 23699.7826674347 -0.0405467428756788 0.139306994385967 -0.291060352385029 0.77100516198978 1 0.999963374829175
"UBE2O" 11376.5924378378 -0.154830163543556 0.118320757487245 -1.30856298448094 0.190682426321392 1 0.999963374829175
"UBE2Q1" 11961.6784604709 -0.117102106981646 0.114828530086011 -1.01979975615758 0.307823438870553 1 0.999963374829175
"UBE2Q2" 7325.3951793089 -0.00684785180386132 0.106389274950173 -0.0643659974848825 0.948678803939175 1 0.999963374829175
"UBE2Q2L" 148.081644613681 -0.333930038524946 0.388392968408418 -0.859773645988872 0.389913829239494 1 0.999963374829175
"UBE2Q2P1" 361.641459836984 -0.0374835081295408 0.316142808419176 -0.118565114028598 0.905619905311899 1 0.999963374829175
"UBE2Q2P2" 25.2008113306141 0.47537521123983 0.990399336081586 0.479983370264164 0.6312392179037 1 0.999963374829175
"UBE2QL1" 8938.71073529413 -0.308065555945189 0.311248079391231 -0.989774961978026 0.322284125516637 1 0.999963374829175
"UBE2R2" 19949.9600379235 -0.0228690572525817 0.0745272570328784 -0.306854943587858 0.758953785358041 1 0.999963374829175
"UBE2S" 11024.7225367023 -0.0601054096380575 0.156751578329918 -0.383443728467935 0.701390785722075 1 0.999963374829175
"UBE2T" 1206.19554654317 0.0193597147282819 0.23599854133375 0.0820331965565131 0.934620315373034 1 0.999963374829175
"UBE2V1" 1282.56052343094 0.0637733385036821 0.140173842297794 0.454958910009743 0.64913880025317 1 0.999963374829175
"UBE2V2" 12009.7148397664 0.00494432386832492 0.147701301049016 0.0334751544719576 0.973295678584093 1 0.999963374829175
"UBE2W" 8310.04736592687 -0.0481678854995933 0.187171462103972 -0.25734631208275 0.796911444109981 1 0.999963374829175
"UBE2Z" 15398.0818468923 -0.111339079196531 0.202338926288813 -0.55026030452296 0.582140846685471 1 0.999963374829175
"UBE3A" 18149.0760912482 0.0239121023730283 0.10709209313317 0.223285414202274 0.823313378506758 1 0.999963374829175
"UBE3B" 5249.30841433073 0.0072672487557569 0.0739897667161405 0.098219646828155 0.921757881980932 1 0.999963374829175
"UBE3C" 10357.6460583978 -0.0366222599978041 0.165600152224471 -0.221148709743712 0.824976644149674 1 0.999963374829175
"UBE3D" 538.907904737803 -0.195214674260488 0.152468341157305 -1.28036202649493 0.200417842549759 1 0.999963374829175
"UBE4A" 9091.40113260246 0.0160246852157581 0.101065152255446 0.158557968381179 0.874017146140583 1 0.999963374829175
"UBE4B" 11618.5771988607 0.0431481348511446 0.137443066906639 0.313934604503941 0.75357070743286 1 0.999963374829175
"UBFD1" 21466.3334846224 -0.0884874783229827 0.162292031511484 -0.545236124650527 0.585591129107037 1 0.999963374829175
"UBIAD1" 2926.96391785209 -0.0346136609098842 0.0818212937830737 -0.423039765194286 0.672266248529799 1 0.999963374829175
"UBL3" 15392.5797018347 -0.0357617859652979 0.204782562386214 -0.174632964587347 0.861368044593351 1 0.999963374829175
"UBL4A" 3468.46497164145 -0.133545995245064 0.173833009447739 -0.768243014772249 0.442342822674973 1 0.999963374829175
"UBL5" 8101.78722534167 -0.0300392767919061 0.252683138461316 -0.118881208199434 0.905369469855829 1 0.999963374829175
"UBL7" 3381.47894180896 0.0235390706604269 0.129862859297598 0.181260991693429 0.856162722922341 1 0.999963374829175
"UBL7-AS1" 355.157228110541 0.264658353756961 0.310359968865683 0.852746424496194 0.393799940051795 1 0.999963374829175
"UBLCP1" 6624.81515948677 0.140926823303941 0.112347181489522 1.25438681625568 0.209701442138298 1 0.999963374829175
"UBN1" 6600.86796346037 -0.0122632258907932 0.152059417127821 -0.0806475923847892 0.935722216194042 1 0.999963374829175
"UBN2" 8687.20301098735 0.13379584425561 0.193296123154606 0.692180691842404 0.488823862543061 1 0.999963374829175
"UBOX5" 1157.81698940835 0.137844691811262 0.187553977888805 0.734960107820189 0.462363789620588 1 0.999963374829175
"UBP1" 9005.93676002846 0.099361813948693 0.100675327385772 0.98695297575695 0.32366569193738 1 0.999963374829175
"UBQLN1" 33017.1802004242 0.0229587085307208 0.0750067929378829 0.306088390550628 0.759537346991757 1 0.999963374829175
"UBQLN2" 14740.0059174176 -0.113034834310405 0.0976051618363238 -1.15808254587965 0.246830352071914 1 0.999963374829175
"UBQLN4" 9794.25750203454 -0.0607113703373128 0.138470088940458 -0.438443932562352 0.661064505366998 1 0.999963374829175
"UBR1" 9629.17790565176 -0.11084676070924 0.14952644839599 -0.741318755968074 0.458500192023034 1 0.999963374829175
"UBR2" 7743.5896630847 -0.0387098206724482 0.167507008252259 -0.231093737965594 0.817241979847408 1 0.999963374829175
"UBR3" 15771.0890154484 0.0169873470964386 0.16358550246539 0.10384384215241 0.917293273516613 1 0.999963374829175
"UBR4" 28032.598782647 -0.0389234627729433 0.246892495529774 -0.157653486751076 0.87472985421142 1 0.999963374829175
"UBR5" 22207.5510205398 0.0738267367938196 0.17070269783465 0.432487229143453 0.665387332095807 1 0.999963374829175
"UBR7" 6491.04356419257 0.0737582960584557 0.130729349237272 0.564206098238778 0.572613878086361 1 0.999963374829175
"UBTD1" 463.237039772777 0.0121404288388607 0.311494305778162 0.0389748018299467 0.968910478571512 1 0.999963374829175
"UBTD2" 11457.5589807485 0.107442770899845 0.133068255331484 0.807426013305704 0.419421084802054 1 0.999963374829175
"UBTF" 19290.4354996802 -0.0256282076584652 0.0836736052891527 -0.30628783796158 0.759385498438724 1 0.999963374829175
"UBXN1" 5862.60672390302 -0.0496285369140602 0.21107550756581 -0.235122196252859 0.814113891427491 1 0.999963374829175
"UBXN10" 325.573349381417 0.082824847310487 0.226506499916993 0.365662121576377 0.714617214086392 1 0.999963374829175
"UBXN10-AS1" 15.2561182813704 0.412030494061953 0.773994086168493 0.532343207041323 0.594488312179162 1 0.999963374829175
"UBXN11" 1062.06055304214 0.137316429119356 0.386337318148596 0.355431439492832 0.722266399155564 1 0.999963374829175
"UBXN2A" 2213.87675378181 -0.0113528360845596 0.223077944944569 -0.0508917907029338 0.959411747104688 1 0.999963374829175
"UBXN2B" 16088.0909692807 -0.0180548068045279 0.166369548721327 -0.108522304371758 0.913581388666582 1 0.999963374829175
"UBXN4" 16612.1203621081 0.117011323380406 0.124657516854159 0.938662395443843 0.347904106339538 1 0.999963374829175
"UBXN6" 6745.25343033489 -0.0460567572789073 0.18684687836689 -0.246494657451386 0.805299339619127 1 0.999963374829175
"UBXN7" 9639.01260621605 0.0481003549033089 0.166259403180611 0.289309079565602 0.772344864784774 1 0.999963374829175
"UBXN8" 800.398853132681 0.232157352059268 0.184807008416304 1.25621508647714 0.209037998401266 1 0.999963374829175
"UCHL1" 83860.6620218237 -0.168429896534209 0.26398559439116 -0.63802684734622 0.523456203799717 1 0.999963374829175
"UCHL1-AS1" 15.5210013974347 -0.0792549286134787 0.949746972809655 -0.0834484666784642 0.933494952031639 1 0.999963374829175
"UCHL3" 1521.02999846619 -0.00293936762703981 0.117392560332014 -0.025038789670543 0.980024023615552 1 0.999963374829175
"UCHL5" 5190.10353526323 0.0303211111096531 0.118996327470001 0.254807116776752 0.798872078279257 1 0.999963374829175
"UCK1" 3166.91920740454 0.0252318825244623 0.104459393657743 0.241547281110338 0.809130976038391 1 0.999963374829175
"UCK2" 5541.33170251468 0.0860883194753075 0.128086291112135 0.67211189213013 0.501512466301768 1 0.999963374829175
"UCKL1" 2676.0393874533 0.0680601874587274 0.145905234902934 0.466468440998745 0.640880232080899 1 0.999963374829175
"UCKL1-AS1" 57.0364038272238 0.537077170955024 0.334365057298324 1.60625986248269 0.10821682534612 1 0.999963374829175
"UCN" 190.846575443505 -0.341046567386362 0.269708753959077 -1.26449943644806 0.206050822859142 1 0.999963374829175
"UCN2" 32.2768000194972 0.0898922674104463 0.626401539920789 0.143505821236987 0.885890714152906 1 0.999963374829175
"UCP2" 1418.94150084787 0.207242438211573 0.939471369473133 0.220594735449785 0.825408000592178 1 0.999963374829175
"UCP3" 217.971550125985 0.210271076240512 0.204803077533236 1.02669881123436 0.304562309235486 1 0.999963374829175
"UEVLD" 1365.01260421588 -0.0449491443131085 0.139631219982998 -0.321913282134051 0.747518390678561 1 0.999963374829175
"UFC1" 5089.99644071782 -0.0519716339602572 0.134230332266384 -0.387182487614781 0.69862111391151 1 0.999963374829175
"UFD1L" 3762.64435477126 -0.0258535554672654 0.154805405584332 -0.167006800374172 0.867364698150809 1 0.999963374829175
"UFL1" 4080.14568201482 0.2240431636719 0.19884167127995 1.12674150357783 0.259851789211064 1 0.999963374829175
"UFM1" 11765.9478198335 0.0164817693538803 0.130671538430624 0.126131287285875 0.899628001567458 1 0.999963374829175
"UFSP1" 137.042639934562 -0.26033520417941 0.350367386997248 -0.74303492231557 0.457460537677941 1 0.999963374829175
"UFSP2" 3001.62180339194 0.0543436168227931 0.221705957338226 0.245115726592266 0.806366826243135 1 0.999963374829175
"UG0898H09" 12043.4579467225 0.161522907384973 0.241128825557823 0.669861461031501 0.502946109317987 1 0.999963374829175
"UGCG" 6120.14988943929 -0.0100391554106865 0.28371717243544 -0.0353843770699884 0.971773242203267 1 0.999963374829175
"UGDH" 4189.85852776509 0.173799614180513 0.236631383949616 0.734474063751066 0.46265986182007 1 0.999963374829175
"UGDH-AS1" 6526.69454047611 0.341806258243481 0.248499711595942 1.37547949672977 0.168982837953835 1 0.999963374829175
"UGGT1" 15432.8555867671 -0.0944551541008314 0.11309022275939 -0.835219453955744 0.403594158255284 1 0.999963374829175
"UGGT2" 2296.64583316267 0.250924493306104 0.282853703125323 0.88711758245897 0.375015598803552 1 0.999963374829175
"UGP2" 9071.49635589191 -0.0612520801835484 0.0757012636097492 -0.809128900401341 0.418441006211428 1 0.999963374829175
"UGT3A2" 20.3139383102455 0.0526514704763474 0.846383683987196 0.0622075678825868 0.950397535865676 1 0.999963374829175
"UGT8" 233.237149272414 0.0985401341408039 0.376935067230275 0.261424692759096 0.793765016874791 1 0.999963374829175
"UHMK1" 8367.08455223088 0.077766393424594 0.188103999785258 0.413422327613305 0.67929721889904 1 0.999963374829175
"UHRF1" 4648.06286578835 0.371510759179177 1.12845210575375 0.329221556931763 0.741988230250677 1 0.999963374829175
"UHRF1BP1" 9213.56260307157 0.00628801126404579 0.0935451974825357 0.0672189640223884 0.946407388161461 1 0.999963374829175
"UHRF1BP1L" 6562.70770822938 -0.0543956253623333 0.15212170513922 -0.35757964527515 0.720657913173869 1 0.999963374829175
"UHRF2" 4525.38111161523 0.0956234330517321 0.333497327632626 0.286729233276102 0.774319652082612 1 0.999963374829175
"UIMC1" 3157.45071388965 0.0635886309977511 0.140162622795352 0.453677519224189 0.650060949783911 1 0.999963374829175
"ULBP1" 117.250182454035 0.583936429601373 0.659708818417333 0.885142677040849 0.376079684379997 1 0.999963374829175
"ULBP2" 118.796138180934 -0.0791942207093067 0.362432668095418 -0.218507402010619 0.827033791684906 1 0.999963374829175
"ULBP3" 300.080400438848 -0.151115551922779 0.275654252814263 -0.548206858337867 0.583549873422766 1 0.999963374829175
"ULK1" 8294.50944544232 -0.00305299327806009 0.125394080137767 -0.0243471882779942 0.980575673469753 1 0.999963374829175
"ULK2" 10504.2933217297 0.070530823816381 0.209103602849872 0.337300854003071 0.735890115984336 1 0.999963374829175
"ULK3" 5243.56254585789 0.101878409468456 0.158923440052074 0.641053386681498 0.521487997787061 1 0.999963374829175
"ULK4" 317.409105486078 0.0491657440871712 0.242273733784975 0.202934685981301 0.839186082820664 1 0.999963374829175
"ULK4P3" 17.3169404928738 -0.200326093716628 1.10344504595265 -0.181546053835131 0.855938987943192 1 0.999963374829175
"UMPS" 2956.29882727219 0.114088077492107 0.179904944637856 0.634157542038452 0.525978013098886 1 0.999963374829175
"UNC119" 4682.82921619547 -0.0230802424418925 0.211322553194536 -0.109218074895421 0.913029524375304 1 0.999963374829175
"UNC119B" 8440.85299276964 0.0939102191752468 0.317770652539717 0.295528295091723 0.767590340685101 1 0.999963374829175
"UNC13A" 24830.5378782079 -0.275431258166083 0.25863718348732 -1.06493294758441 0.286906273986653 1 0.999963374829175
"UNC13B" 15301.2285941362 0.00973067852206504 0.113636577322706 0.0856298099724687 0.931760700555413 1 0.999963374829175
"UNC13C" 1426.23526540071 -1.12023381845136 0.425410539285539 -2.63330057673877 0.00845594771009524 1 0.999963374829175
"UNC13D" 245.123113845395 0.326486895608694 0.363130826719432 0.899088900158151 0.368605309929275 1 0.999963374829175
"UNC45A" 4071.65585692746 -0.0113104094796247 0.147818996977089 -0.0765152633350485 0.939009171187899 1 0.999963374829175
"UNC45B" 95.6942147916401 -0.304618793561963 2.1605852507069 -0.140989018351531 0.887878617769275 1 0.999963374829175
"UNC50" 3236.84666264977 0.100981681384012 0.126785791690527 0.79647474719012 0.425756147649488 1 0.999963374829175
"UNC5A" 948.16250907734 -0.257621651709851 0.299177859245977 -0.861098653353357 0.389183710818856 1 0.999963374829175
"UNC5B" 3079.63817777614 -0.284719287606471 0.471075418674622 -0.60440276932202 0.545575895043634 1 0.999963374829175
"UNC5B-AS1" 16.1856283416234 0.425359742595479 0.720004030540622 0.590774113133913 0.554671782177303 1 0.999963374829175
"UNC5C" 11502.3698291308 0.0240006061113669 0.65359779318964 0.0367207575690257 0.970707657656844 1 0.999963374829175
"UNC5CL" 123.039767763848 1.03143245463196 0.623136387156197 1.65522745243477 0.0978783685734551 1 0.999963374829175
"UNC5D" 15175.3896885456 -0.0271591352197378 0.466906878032433 -0.0581682054764059 0.953614646178895 1 0.999963374829175
"UNC79" 7053.6928159177 -0.0781217636432615 0.192309946176413 -0.406228409900326 0.684574781400435 1 0.999963374829175
"UNC80" 5722.23845387683 -0.0684775170859333 0.315855744841885 -0.216799973418919 0.828364232675244 1 0.999963374829175
"UNC93B1" 81.9999926232376 -0.0104652136059383 0.501127313201428 -0.0208833430751993 0.983338714027879 1 0.999963374829175
"UNCX" 6968.62129004661 -0.035313546619244 0.395124855766023 -0.0893731338434333 0.928785374098283 1 0.999963374829175
"UNG" 5146.14379020109 0.0625416372920361 0.216744852339707 0.288549585454578 0.77292608000212 1 0.999963374829175
"UNK" 3747.95537043015 0.169052054658316 0.154410385412252 1.09482308594058 0.273594150366577 1 0.999963374829175
"UNKL" 2649.5002296272 -0.0265763351593726 0.11393649322985 -0.233255688375091 0.81556286513771 1 0.999963374829175
"UOX" 8.95243181240881 -0.145218025236136 1.00341618636169 -0.144723622371177 0.884929087555585 1 0.999963374829175
"UPB1" 18.6832659392144 -0.723298798300799 0.959147791915999 -0.754105680476971 0.450785766745538 1 0.999963374829175
"UPF1" 10793.0016438667 -0.0533045707937347 0.130826387046181 -0.407445103371374 0.683681105920649 1 0.999963374829175
"UPF2" 5151.06755489342 0.0875008395134809 0.190449081474602 0.459444796666818 0.645914785545179 1 0.999963374829175
"UPF3A" 8801.65329684039 0.191502186466986 0.121445038341045 1.57686299154687 0.114827053668377 1 0.999963374829175
"UPF3B" 6265.51974117709 0.0653628787902087 0.119139899082642 0.548622915526137 0.583264256374692 1 0.999963374829175
"UPK1A" 6.5006953138601 -0.166358338665994 0.875687192209417 -0.189974616673633 0.84932902125605 1 0.999963374829175
"UPK2" 49.1914865293871 -0.308089961309043 0.465646034465514 -0.661639826188318 0.508202077328078 1 0.999963374829175
"UPK3B" 44.5232283508734 0.625387753320591 0.689391231142429 0.90715942569247 0.36432249656262 1 0.999963374829175
"UPK3BL" 189.039147765084 0.53335911150267 0.352388833332108 1.51355281737888 0.130139295616573 1 0.999963374829175
"UPP1" 1148.29187583017 0.138854170572133 0.241127795030803 0.575853026625962 0.564714528160088 1 0.999963374829175
"UPP2" 12.9552737514894 -0.800441194118073 0.848083609866639 -0.943823444770902 0.345259877892766 1 0.999963374829175
"UPRT" 2350.29644691795 -0.296667805487932 0.140109716771943 -2.11739636852467 0.0342262221493439 1 0.999963374829175
"UQCC1" 4854.70261389251 -0.141573511347498 0.137547648845167 -1.02926885727332 0.303353353336177 1 0.999963374829175
"UQCC2" 3078.41670188109 -0.101539612916612 0.19165010090667 -0.529817685648177 0.596238341898119 1 0.999963374829175
"UQCR10" 6406.43829688987 -0.0977389343587831 0.195088909298697 -0.500996877321903 0.616373320593962 1 0.999963374829175
"UQCR11" 6242.83546517473 -0.0671765051483678 0.283481266453221 -0.236969821635297 0.812680202357775 1 0.999963374829175
"UQCRB" 19596.4122903 -0.0387723861357675 0.100774620794634 -0.384743557753303 0.700427420263502 1 0.999963374829175
"UQCRC1" 12352.0569047104 -0.119265447914052 0.114412796684744 -1.04241353563517 0.297219993666559 1 0.999963374829175
"UQCRC2" 18338.9276012491 -0.0481165337590609 0.0871341370346655 -0.55221220289263 0.580802974734833 1 0.999963374829175
"UQCRFS1" 9614.20643515914 -0.0953681498504647 0.118961909000121 -0.801669632338937 0.422744086610683 1 0.999963374829175
"UQCRH" 13856.3424798195 -0.0597051377184196 0.142713793503747 -0.418355761223964 0.675687026098061 1 0.999963374829175
"UQCRHL" 31.6415958929617 0.463131521631071 0.658669086145635 0.703132318447187 0.48197329311963 1 0.999963374829175
"UQCRQ" 3766.29309062662 -0.0357952587132823 0.196022644272218 -0.182607773944591 0.855105784187181 1 0.999963374829175
"URAHP" 30.3447071807016 -0.237983085950889 0.713365681951441 -0.333606019986659 0.738676874980855 1 0.999963374829175
"URB1" 4900.11743187536 -0.0903120379688215 0.132627286290475 -0.680946134802333 0.495905574534112 1 0.999963374829175
"URB2" 2436.67382049462 0.0295832092292628 0.170330930844243 0.173680781773657 0.862116341886712 1 0.999963374829175
"URGCP" 4138.7795014841 -0.170781897380855 0.0980422784794883 -1.74192093481982 0.0815222801808681 1 0.999963374829175
"URGCP-MRPS24" 13.2841225366222 -0.964349487629297 0.971245806626151 -0.992899512204011 0.320758927533469 1 0.999963374829175
"URI1" 7163.30596391619 0.0709003716523595 0.0905184027853992 0.783270246387907 0.433468431598424 1 0.999963374829175
"URM1" 4791.36646173595 -0.10314482915601 0.140803056683174 -0.732546803924152 0.463834886337012 1 0.999963374829175
"UROD" 2870.99601505597 -0.005176701546335 0.123302842121577 -0.0419836352290301 0.96651174380968 1 0.999963374829175
"UROS" 4069.06677741284 -0.100260369728293 0.218884508653701 -0.458051464422799 0.646915467613594 1 0.999963374829175
"USB1" 7246.98177261828 -0.105666124780272 0.0878259253412221 -1.20313135750904 0.228925492529484 1 0.999963374829175
"USE1" 883.758224570974 0.0844607459453145 0.160964719967665 0.524715887818656 0.599780710944135 1 0.999963374829175
"USF1" 6699.0919979732 -0.0137698522554753 0.108700348007922 -0.126677168084796 0.899195917462946 1 0.999963374829175
"USF2" 8656.7807716862 -0.041239749514961 0.137510183800623 -0.299903238983046 0.764250963638991 1 0.999963374829175
"USH1G" 66.0447920731363 -0.146868671620308 0.639605352098374 -0.229623894075418 0.818384038155777 1 0.999963374829175
"USH2A" 262.941897754747 -0.287776268050376 0.557134050090158 -0.51652967181562 0.605484520741716 1 0.999963374829175
"USMG5" 6488.04595509099 -0.00805447960872576 0.220091889599284 -0.0365959855376332 0.970807144464798 1 0.999963374829175
"USO1" 7797.74661661914 0.0607454341379853 0.172474328991572 0.352199857759432 0.724688383613817 1 0.999963374829175
"USP1" 6793.14070402884 0.424255084547386 0.493135330014236 0.86032181984434 0.389611668210523 1 0.999963374829175
"USP10" 11418.8939527767 -0.0231461793204891 0.175567162950628 -0.131836608460764 0.895113529899065 1 0.999963374829175
"USP11" 37594.3027299427 -0.259671133578825 0.181312181591625 -1.43217698501742 0.152093176595972 1 0.999963374829175
"USP12" 11709.2889773556 -0.00578833647523829 0.225742954810175 -0.0256412718620861 0.97954346669572 1 0.999963374829175
"USP13" 4718.40672303006 -0.000196661761126968 0.145491027986006 -0.00135171057521075 0.998921491329793 1 0.999963374829175
"USP14" 14041.0782991804 -0.0146308532200362 0.160245656061203 -0.0913026510649885 0.927252111544107 1 0.999963374829175
"USP15" 9228.26854794681 0.0514675553924473 0.16325052040775 0.315267328176946 0.752558689370084 1 0.999963374829175
"USP16" 5266.67875009444 0.178130336309566 0.103069610505509 1.72825273556308 0.08394292279277 1 0.999963374829175
"USP18" 50.1104480977639 0.190011732688961 0.806426651378459 0.23562184157005 0.813726123465365 1 0.999963374829175
"USP19" 8349.08680437065 -0.012259832099155 0.11020562885434 -0.111245062766794 0.911422018450622 1 0.999963374829175
"USP2" 181.672505210276 0.156948961173033 0.543720401434848 0.288657480497059 0.772843503796375 1 0.999963374829175
"USP20" 5552.11200186429 -0.0146986816896652 0.125330644411862 -0.117279231736513 0.906638782119306 1 0.999963374829175
"USP21" 2714.23414698876 0.0550737253464698 0.318195377752211 0.173081475084649 0.862587385927151 1 0.999963374829175
"USP22" 97921.0338701239 -0.0801187980282808 0.137161173634683 -0.584121554993911 0.559138533737966 1 0.999963374829175
"USP24" 17925.3672284111 -0.0149918469841581 0.114101632512743 -0.13139029349544 0.895466566766574 1 0.999963374829175
"USP25" 3185.78384813002 0.192629862492182 0.18627135075596 1.03413574717967 0.301072706732473 1 0.999963374829175
"USP27X" 2377.8547710408 -0.112935717638491 0.102381073739032 -1.10309174844525 0.269987323851465 1 0.999963374829175
"USP27X-AS1" 116.06451189825 -0.118625515649855 0.22468230840454 -0.527969987900738 0.597520166589391 1 0.999963374829175
"USP28" 2064.01465913013 0.283420272525763 0.5818386055252 0.487111494208832 0.626179321324951 1 0.999963374829175
"USP3" 5927.95883657734 0.171414484251586 0.218326141246643 0.785130370888293 0.432377134539636 1 0.999963374829175
"USP3-AS1" 57.5683402709304 0.0781202070346336 0.4659687222931 0.167651181929535 0.866857703647046 1 0.999963374829175
"USP30" 3777.52847484931 -0.0352197614871377 0.10748334774247 -0.327676446881095 0.743156313694174 1 0.999963374829175
"USP31" 5702.66338702187 -0.092375540089078 0.157239154652135 -0.587484334251497 0.556878468713027 1 0.999963374829175
"USP32" 17459.7631470594 -0.0476577077005299 0.195051271282018 -0.244334258307002 0.806971953047239 1 0.999963374829175
"USP32P1" 368.744758238249 0.57728665552689 0.510349162086079 1.1311601907353 0.257987674057872 1 0.999963374829175
"USP32P2" 351.835134860127 0.485530850621162 0.441145428423828 1.10061403640953 0.271064673905095 1 0.999963374829175
"USP33" 21677.7677875873 0.0330372328295396 0.12052191694067 0.274118049796727 0.783993903184087 1 0.999963374829175
"USP34" 24205.3431026156 0.0919248695900196 0.172989229320753 0.53139071114985 0.595148057037983 1 0.999963374829175
"USP35" 2267.67450057879 -0.244528427661831 0.132734412711694 -1.8422383665716 0.0654402906848144 1 0.999963374829175
"USP36" 3308.39131742249 0.141960822712906 0.0871767694878701 1.62842490662216 0.103434819999025 1 0.999963374829175
"USP37" 5495.58451127245 0.101687309614805 0.176377400233251 0.576532534669 0.564255285544587 1 0.999963374829175
"USP38" 4772.14121176522 0.09928355096983 0.121352117518546 0.818144363691526 0.413274759426293 1 0.999963374829175
"USP39" 5684.36292031102 0.0724346374099516 0.208542848277813 0.347336952612525 0.728338192623506 1 0.999963374829175
"USP4" 7681.6109134177 -0.0477676958894896 0.0854002974902142 -0.559338752830026 0.575930552308667 1 0.999963374829175
"USP40" 2392.45481608297 0.300072955913148 0.258779773222064 1.15956881860179 0.2462244023993 1 0.999963374829175
"USP42" 4557.57943415331 0.0605571575233285 0.0671505989464377 0.901811130108186 0.367157206307994 1 0.999963374829175
"USP43" 84.8970372010407 0.669124867979026 0.820366062446165 0.815641819682096 0.414705023675932 1 0.999963374829175
"USP44" 895.366174850214 0.0684708164312754 0.622957735896047 0.109912458720476 0.912478801781242 1 0.999963374829175
"USP45" 1630.88053776332 0.111419269959128 0.221504083887022 0.503012260559304 0.614955652128111 1 0.999963374829175
"USP46" 7187.82250243122 -0.0228209756272202 0.129888289995124 -0.175696944105407 0.860532036210147 1 0.999963374829175
"USP47" 15803.6644721491 0.100896041003319 0.132848807688719 0.75948021482986 0.447565345126595 1 0.999963374829175
"USP48" 8590.14186926855 0.0649601321186632 0.0722474382541942 0.899134054969652 0.368581260656356 1 0.999963374829175
"USP49" 7117.02094001141 0.185695317378862 0.278076955333617 0.667783913111671 0.504271536710979 1 0.999963374829175
"USP5" 21248.6394742037 -0.198681305331651 0.148803057034713 -1.33519639509357 0.181812076418086 1 0.999963374829175
"USP51" 1059.32722137669 -0.139794573904314 0.157019471912071 -0.890300879260356 0.373304349141983 1 0.999963374829175
"USP53" 1594.53397714636 0.311904913775796 0.228002526183158 1.36798885081316 0.171315565999736 1 0.999963374829175
"USP54" 3885.73829166834 0.0138337554356294 0.266480773871905 0.0519127711715488 0.958598198074823 1 0.999963374829175
"USP6" 44.3818788430696 -0.210735814659082 0.448029555016696 -0.470361413213531 0.638096827594482 1 0.999963374829175
"USP6NL" 4554.6735834452 0.197129032379101 0.191527125165102 1.02924863623975 0.303362852893424 1 0.999963374829175
"USP7" 21567.974483043 -0.0169184079554186 0.0923285425019209 -0.183241362821975 0.854608640935144 1 0.999963374829175
"USP8" 6376.85831252751 0.0576685990124241 0.0908353098015265 0.634869844539848 0.525513305910923 1 0.999963374829175
"USP9X" 29188.2794506868 -0.0104147066141394 0.155542799811361 -0.0669571759462358 0.946615795296547 1 0.999963374829175
"USP9Y" 9596.68752899065 0.0995245256290846 0.199116380592851 0.49983092969428 0.61719413006826 1 0.999963374829175
"USPL1" 4738.37774561097 0.127029661224361 0.124190028723683 1.02286522138582 0.306371575255225 1 0.999963374829175
"UST" 954.214233596159 -0.342225786274503 0.432163930045772 -0.791888823850378 0.42842550416433 1 0.999963374829175
"UTP11L" 4170.89246631205 0.030298220186519 0.0676740600023865 0.447708031488734 0.654363924562806 1 0.999963374829175
"UTP14A" 2314.01026142562 0.0927495153978162 0.161806268473186 0.57321336356747 0.566500237162113 1 0.999963374829175
"UTP14C" 6236.01145507252 0.00345313750151823 0.0831216308157873 0.0415431875870075 0.966862863837986 1 0.999963374829175
"UTP15" 1832.78069033412 0.292918820687432 0.148905758476875 1.96714233004577 0.0491668043554269 1 0.999963374829175
"UTP18" 3697.10783568303 0.112193191718365 0.12443586453099 0.90161459593045 0.367261634737544 1 0.999963374829175
"UTP20" 3109.39504804936 0.0576825896080165 0.241868827901815 0.238487076273559 0.81150333786551 1 0.999963374829175
"UTP23" 2736.14843429757 0.0385623975076193 0.105363361822841 0.365994372621276 0.714369274693528 1 0.999963374829175
"UTP3" 3821.47330787592 -0.0382175779769817 0.0852278941116185 -0.448416312233764 0.653852771376214 1 0.999963374829175
"UTP6" 4328.1458460443 0.108453955740312 0.103896218739336 1.04386817014401 0.296546386442774 1 0.999963374829175
"UTRN" 5458.20220869617 0.422662250531863 0.668487310834916 0.632266676840841 0.527212634383824 1 0.999963374829175
"UTS2" 376.556951669771 -1.69722083614679 0.692639019352933 -2.45036850180971 0.0142710078666757 1 0.999963374829175
"UTS2B" 4968.71683079567 -0.283716302595379 0.700665608439884 -0.40492397397256 0.685533395458135 1 0.999963374829175
"UTY" 2646.30449750671 0.160566153662813 0.187171226972859 0.857857034222977 0.390971411730777 1 0.999963374829175
"UVRAG" 7678.36962486779 -0.0644465341475405 0.189500261443063 -0.340086782238579 0.733791175416551 1 0.999963374829175
"UVSSA" 1181.25156664906 0.309406872768829 0.26521892365854 1.16660933730045 0.243368170836555 1 0.999963374829175
"UXS1" 3310.4744241352 0.0411803860286812 0.0922068442656714 0.446608777869352 0.655157556650539 1 0.999963374829175
"UXT" 1857.47854764622 0.126240860883934 0.250262680404447 0.504433424431951 0.613956835029877 1 0.999963374829175
"UXT-AS1" 25.2909762936528 -0.0498577762552142 0.415154475493655 -0.12009451709735 0.904408275679674 1 0.999963374829175
"VAC14" 5135.69425887548 -0.10146457668887 0.142592993745999 -0.711567756755351 0.476732479245426 1 0.999963374829175
"VAMP1" 2504.80819087324 -0.178870539918854 0.262605518448586 -0.681137780255267 0.495784313365452 1 0.999963374829175
"VAMP2" 58018.0997766828 -0.197200654505468 0.295517184613621 -0.667306893720246 0.504576123891174 1 0.999963374829175
"VAMP3" 1831.71589700108 0.149291525711565 0.195711885522403 0.762812770992773 0.445575063624884 1 0.999963374829175
"VAMP4" 4286.79355632076 0.0818630282541617 0.192720389767146 0.424776165890243 0.670999853926754 1 0.999963374829175
"VAMP5" 9.04849463327776 -0.95143713244875 1.07493576435417 -0.885110686609616 0.376096936255459 1 0.999963374829175
"VAMP8" 23.5115691160207 0.562127758538857 0.823181867572612 0.682871890991054 0.494687797212415 1 0.999963374829175
"VANGL1" 1485.30208295478 0.0322096716882247 0.254177835991141 0.126721008394089 0.899161217590347 1 0.999963374829175
"VANGL2" 32139.9757864372 -0.0168740492266967 0.153825412746105 -0.10969610889033 0.912650386449395 1 0.999963374829175
"VAPA" 21709.5489406453 0.000376997018459439 0.0884207384671492 0.00426367190542639 0.99659809232149 1 0.999963374829175
"VAPB" 19941.7510050478 -0.0680194868113059 0.179613552713768 -0.378699078012793 0.70491133809635 1 0.999963374829175
"VARS" 8848.34431742861 -0.116602696851222 0.170173512784417 -0.685198859348571 0.493218443553453 1 0.999963374829175
"VARS2" 4592.12808449642 0.180985075160154 0.236494554855883 0.765282208169418 0.444103516196637 1 0.999963374829175
"VASH1" 13789.258734035 -0.0228373709777318 0.141498578519464 -0.161396469255628 0.871781147344964 1 0.999963374829175
"VASH2" 8761.5716305796 0.0548945657162257 0.179389446670486 0.306007776572607 0.759598724778572 1 0.999963374829175
"VASN" 154.456109574703 0.330001283527745 0.554855737343892 0.594751502629259 0.552009589641095 1 0.999963374829175
"VASP" 1564.54595230488 -0.217294995583004 0.159370819040299 -1.36345534829722 0.172739047717845 1 0.999963374829175
"VAT1" 49532.9958010438 -0.310699258756958 0.269265540526152 -1.15387679444553 0.248550684206862 1 0.999963374829175
"VAT1L" 77810.2021340523 -0.363202734708518 0.375439321116232 -0.967407286026055 0.333340469163288 1 0.999963374829175
"VAV2" 10932.7394369702 -0.0200880252837521 0.0803950650242413 -0.249866397616509 0.802690669923382 1 0.999963374829175
"VAV3" 2710.54645263763 0.17691442970924 0.439090181194497 0.402911377403075 0.687013421192557 1 0.999963374829175
"VAX1" 218.478565742874 -0.539878700644399 1.67232511633658 -0.322831185976006 0.746823093516801 1 0.999963374829175
"VAX2" 344.502154970712 -0.185635727708071 0.309215319667332 -0.600344536317886 0.548276643280946 1 0.999963374829175
"VBP1" 14498.0101063026 -0.0327708844534248 0.106595972133289 -0.307430794968948 0.758515491378135 1 0.999963374829175
"VCAM1" 1312.66915766655 0.156235641743443 1.37573009178154 0.113565620667002 0.909582141717719 1 0.999963374829175
"VCAN" 29623.209671259 0.111920548814956 0.44653414327007 0.250642757114466 0.802090321236909 1 0.999963374829175
"VCL" 10450.1910302625 -0.224738856969895 0.246971097028874 -0.909980397194496 0.362832847926609 1 0.999963374829175
"VCP" 40158.0963187121 -0.137509180867331 0.116022177470389 -1.18519738092682 0.23593941524335 1 0.999963374829175
"VCPIP1" 6164.41338157648 -0.0451874912965861 0.156719053053497 -0.28833438191565 0.773090791184381 1 0.999963374829175
"VCPKMT" 911.555144584074 0.260554313365212 0.123132730535614 2.11604430626877 0.0343410395127806 1 0.999963374829175
"VCX" 17.5622650832952 0.874626829910099 0.709424944951273 1.23286731899479 0.217625270164867 1 0.999963374829175
"VDAC1" 22636.0223413352 -0.169899058901021 0.11820051790513 -1.43737998709435 0.15061005215561 1 0.999963374829175
"VDAC2" 21054.939192111 -0.0719784461313979 0.0945420002241219 -0.761338304253827 0.446455027378317 1 0.999963374829175
"VDAC3" 18816.8971477342 -0.00237542069084331 0.142976101402815 -0.0166141101032745 0.986744467877706 1 0.999963374829175
"VDR" 14.3626255411201 -0.94094030205463 0.811549667133879 -1.15943649558469 0.246278307843276 1 0.999963374829175
"VEGFA" 3918.62730199036 0.31478602842846 1.06877355454068 0.294530143537977 0.768352833138746 1 0.999963374829175
"VEGFB" 1668.86749602764 -0.280737227619371 0.419990839868162 -0.668436549014964 0.50385497175944 1 0.999963374829175
"VEGFC" 184.441624368386 0.311403686228866 0.443362126642506 0.702368712878261 0.482449251719906 1 0.999963374829175
"VEPH1" 1551.19063607826 0.437812243643312 1.25891300292603 0.347770054503947 0.728012880553523 1 0.999963374829175
"VEZF1" 11497.7784895788 0.175595048931091 0.261145027658441 0.672404336033372 0.501326323147569 1 0.999963374829175
"VEZT" 16607.5546538101 -0.0159967368743012 0.12319947439129 -0.129844197415117 0.896689694400945 1 0.999963374829175
"VGF" 35153.7302918269 -0.269284996481628 0.459157130304682 -0.586476782584078 0.557555159282409 1 0.999963374829175
"VGLL2" 26.8139428316299 -0.231221038354335 1.82962562129393 -0.126376148029023 0.899434181876676 1 0.999963374829175
"VGLL3" 1463.62765978129 0.467034203754362 0.9852119387697 0.474044401387968 0.635468244793609 1 0.999963374829175
"VGLL4" 5581.2675198894 0.00979736553968833 0.318219818816239 0.0307880432341832 0.975438576017796 1 0.999963374829175
"VHL" 18288.5882927011 0.0410796789561782 0.0900154827398814 0.456362369070292 0.648129421324135 1 0.999963374829175
"VILL" 66.1361167767509 0.252809753241778 0.554051937462547 0.456292517267604 0.648179644027004 1 0.999963374829175
"VIM" 128146.215502637 0.25441817571312 0.460485512045645 0.552499848655174 0.580605938077893 1 0.999963374829175
"VIM-AS1" 729.900553846784 0.437831162665099 0.324292754806909 1.35011083712244 0.176980432681653 1 0.999963374829175
"VIMP" 3709.966677402 -0.0284562705390098 0.190286790200975 -0.14954411974134 0.881124298223664 1 0.999963374829175
"VIPAS39" 3208.60201736997 -0.0137368109325722 0.107605415303968 -0.127659104272475 0.898418755275027 1 0.999963374829175
"VIPR1" 59.3001706444252 -0.540295589614554 0.624574224640167 -0.865062258894581 0.387004618015951 1 0.999963374829175
"VIPR2" 90.9472557527747 -0.178708101569089 0.5916780953741 -0.302036027641173 0.762624598631966 1 0.999963374829175
"VKORC1" 3381.02148107622 -0.0150098080863009 0.190450460255413 -0.0788121386851535 0.93718204880753 1 0.999963374829175
"VKORC1L1" 14665.1853040506 -0.059387487364633 0.175149114152347 -0.339068157164512 0.734558385917233 1 0.999963374829175
"VLDLR" 5369.00335262621 -0.222657959791666 0.262270046175536 -0.848964504481164 0.395901043783698 1 0.999963374829175
"VLDLR-AS1" 142.415799711294 0.185650917578527 0.345762623370177 0.536931712771531 0.591314784390579 1 0.999963374829175
"VMA21" 14329.4633816459 0.0661195967622276 0.128752859259644 0.513538861524545 0.607574434030799 1 0.999963374829175
"VMAC" 159.856032784436 0.0877583238729131 0.321350508661134 0.273092220200761 0.784782326893758 1 0.999963374829175
"VMO1" 70.0778851695345 0.315803847708949 0.34268897273127 0.921546570909347 0.356765138661556 1 0.999963374829175
"VMP1" 6933.53556770158 -0.0257193246755456 0.115670224658994 -0.222350434187955 0.824041093772401 1 0.999963374829175
"VN1R1" 426.677917640623 -0.0395726196811872 0.236926052015447 -0.167025193492048 0.86735022582817 1 0.999963374829175
"VOPP1" 15650.4943100043 -0.0714851276816648 0.154807561241117 -0.461767675354855 0.644247933827486 1 0.999963374829175
"VPRBP" 4816.75020010064 0.130676322248073 0.142353559145021 0.917970179550959 0.358634478091506 1 0.999963374829175
"VPS11" 4012.61021941636 -0.132579007273418 0.114455672086523 -1.15834370509131 0.246723802530562 1 0.999963374829175
"VPS13A" 11521.7933997832 0.14738185193189 0.337508265741625 0.436676274010771 0.66234613822943 1 0.999963374829175
"VPS13A-AS1" 9.199303537539 -0.765663571851571 1.02611974440689 -0.746173705383806 0.455562489963375 1 0.999963374829175
"VPS13B" 6373.34362651185 0.0708914875461386 0.162584731353713 0.436027952661248 0.662816448926058 1 0.999963374829175
"VPS13C" 15258.4115664294 0.0670888410951044 0.283838618563116 0.23636262547616 0.813151295148582 1 0.999963374829175
"VPS13D" 10112.2334554879 -0.0143632483822709 0.155839119257013 -0.0921671557870056 0.926565232826516 1 0.999963374829175
"VPS16" 5288.92550592287 -0.126147459775652 0.119105940513649 -1.0591197989927 0.289545224140368 1 0.999963374829175
"VPS18" 4091.41548762095 -0.194367217547906 0.151109889999979 -1.28626403968618 0.198350928025323 1 0.999963374829175
"VPS25" 4668.03804547522 -0.0286226548503317 0.116492151314098 -0.245704577754396 0.805910928280543 1 0.999963374829175
"VPS26A" 9631.36876300126 0.0143712096646768 0.128666605200615 0.11169339272043 0.91106651839358 1 0.999963374829175
"VPS26B" 18075.3911829 -0.0951126709041368 0.193898673670064 -0.490527702453393 0.623760531813826 1 0.999963374829175
"VPS28" 6577.52432647735 0.0946632174131548 0.16222993925576 0.583512623178115 0.559548261826477 1 0.999963374829175
"VPS29" 6960.88634041551 0.081131736271632 0.193690167307838 0.418873799322434 0.675308366266602 1 0.999963374829175
"VPS33A" 5797.46270611412 -0.186245416549072 0.108638659395776 -1.71435672701529 0.0864632307396676 1 0.999963374829175
"VPS33B" 3501.96378108502 -0.132562435147166 0.119736514724281 -1.10711787003671 0.268242970341864 1 0.999963374829175
"VPS35" 21590.3333456261 -0.0650669394210545 0.0874972718115687 -0.74364535115084 0.457091058982921 1 0.999963374829175
"VPS36" 10382.2901292716 0.0313247876240696 0.178037619211256 0.175944768093648 0.860337334065489 1 0.999963374829175
"VPS37A" 4053.94946786566 -0.0169682517677174 0.121827481866061 -0.139280985766188 0.889228114582518 1 0.999963374829175
"VPS37B" 3173.306806797 0.162684016321455 0.29205615087666 0.557029926721723 0.577506982365646 1 0.999963374829175
"VPS37C" 1411.53163823222 0.0862504823866388 0.186195699038724 0.463224890971841 0.643203176459151 1 0.999963374829175
"VPS37D" 2287.18237141925 -0.151866925549616 0.220074098621403 -0.690071782644787 0.490149046994676 1 0.999963374829175
"VPS39" 15126.8662277695 -0.0114885570311788 0.070421572662999 -0.16313973966695 0.870408411176929 1 0.999963374829175
"VPS41" 13113.5005232249 0.139040406287943 0.142652223683291 0.974680959734864 0.329718540493685 1 0.999963374829175
"VPS45" 7028.40744093994 -0.0623779338069829 0.0974391077276454 -0.640173491544454 0.522059814539435 1 0.999963374829175
"VPS4A" 11583.4868767985 -0.0852153954669439 0.118900422559121 -0.716695480409854 0.473562015228297 1 0.999963374829175
"VPS4B" 6826.37339595695 0.0958135016255853 0.196933671573521 0.486526762335893 0.626593735381232 1 0.999963374829175
"VPS51" 4695.16666853462 0.0879992714577364 0.269746057324898 0.326230056262676 0.744250302618163 1 0.999963374829175
"VPS52" 5019.13014037716 -0.00850126764760487 0.211246708496075 -0.0402433141236983 0.967899145904652 1 0.999963374829175
"VPS53" 11774.285660365 -0.0846740146445441 0.140033764387648 -0.604668559863504 0.545399242367832 1 0.999963374829175
"VPS54" 4495.81736664216 0.0698332852251911 0.185477341367018 0.3765057484138 0.706540942744641 1 0.999963374829175
"VPS72" 6825.45925241939 -0.0330175377698417 0.134041572486686 -0.246323115711891 0.805432117357796 1 0.999963374829175
"VPS8" 8002.42794872188 -0.000782501106279685 0.0868051262202245 -0.00901445732933422 0.992807601082624 1 0.999963374829175
"VPS9D1" 2523.15864635987 -0.131178517358503 0.148988405715932 -0.880461246149677 0.378609490337943 1 0.999963374829175
"VPS9D1-AS1" 57.2369164921165 0.0265327021249415 0.441865856067125 0.0600469616754249 0.952118232134051 1 0.999963374829175
"VRK1" 2156.19856374468 0.336216377382561 0.350795828410499 0.958438927013475 0.337841473989226 1 0.999963374829175
"VRK2" 583.653266595254 0.278219994491477 0.293236556967635 0.948790278294615 0.34272728731932 1 0.999963374829175
"VRK3" 2291.13709707843 -0.0117911907577986 0.157887203955416 -0.0746811043732721 0.940468442208787 1 0.999963374829175
"VSIG1" 38.1631748846266 -0.101249301172192 0.749633893564984 -0.135064999116685 0.892560483208941 1 0.999963374829175
"VSIG10" 635.171720804432 0.537482637357002 0.634483366608634 0.8471185623508 0.396929039678054 1 0.999963374829175
"VSIG10L" 785.109999263825 -0.365221325843554 0.201446627293774 -1.81299300340702 0.069832900448839 1 0.999963374829175
"VSNL1" 4945.65751079273 -0.432036333343119 0.301921836650154 -1.43095424344458 0.152443329338401 1 0.999963374829175
"VSTM2A" 7372.7591350436 0.264164549921621 0.358568582381854 0.736719732015733 0.461292804760296 1 0.999963374829175
"VSTM2B" 549.809844769837 -0.16415865904333 0.399288062309217 -0.41112839210355 0.680978392102241 1 0.999963374829175
"VSTM2L" 5792.60799592712 -0.273111752556435 0.26621364113699 -1.02591193820866 0.304933094904232 1 0.999963374829175
"VSTM4" 1568.44615536046 -0.00566826806639364 0.340429392033878 -0.0166503486450711 0.986715557703705 1 0.999963374829175
"VSTM5" 44.6200075219792 0.217523530929825 0.773668824067355 0.281158454577831 0.778588868286834 1 0.999963374829175
"VSX1" 101.27122229715 -0.376375603001637 1.78743078923472 -0.21056793094785 0.833224438611918 1 0.999963374829175
"VSX2" 391.897981949257 -0.676692930852783 1.32396675087075 -0.511110215122649 0.609273883429882 1 0.999963374829175
"VTA1" 11443.0475245191 0.00201592316011235 0.0773727741661058 0.0260546837287302 0.979213721925021 1 0.999963374829175
"VTCN1" 82.4954142047459 -0.307468789168258 0.37219471778545 -0.826096595345818 0.408749298869796 1 0.999963374829175
"VTI1A" 4063.77621632773 -0.037101827783659 0.226007428107585 -0.164161983941509 0.869603627464502 1 0.999963374829175
"VTI1B" 7343.93425462849 -0.0824906436607935 0.106575237575822 -0.774013227998731 0.438922968780097 1 0.999963374829175
"VTN" 36.3531790466666 0.0973811204969336 0.688505085248549 0.14143849128112 0.887523548247764 1 0.999963374829175
"VWA1" 757.026234545819 0.0326626012851257 0.430677043501038 0.0758401260945012 0.939546292028058 1 0.999963374829175
"VWA3A" 52.6296548129886 0.47276455885379 0.547134006434412 0.864074528897818 0.387546950233406 1 0.999963374829175
"VWA3B" 9.73573351784108 -0.362845082875362 1.129252853943 -0.321314293436073 0.747972225657519 1 0.999963374829175
"VWA5A" 7625.16663819492 0.0592375384534291 0.172446917421173 0.343511727198645 0.73121351994981 1 0.999963374829175
"VWA5B1" 84.7186303948364 -0.574117839552695 0.670983720339569 -0.855636019398723 0.392199139976003 1 0.999963374829175
"VWA5B2" 1101.26712969409 0.141947614558926 0.378902629144219 0.37462821221253 0.707936988289334 1 0.999963374829175
"VWA7" 408.715919477604 0.175384108990452 0.41531192380499 0.422294903993183 0.672809777323952 1 0.999963374829175
"VWA8" 2962.17196607086 0.0474904088502877 0.130439300913521 0.364080522646876 0.715797880849272 1 0.999963374829175
"VWA8-AS1" 80.8992829030022 -0.0853549093237216 0.32856611957324 -0.259780008464005 0.795033472601861 1 0.999963374829175
"VWA9" 3748.20616103791 0.126819580998926 0.150151196986195 0.844612520875118 0.398327215947242 1 0.999963374829175
"VWC2" 709.718544438109 0.166515387706072 0.465439108633346 0.357759768393777 0.720523100603513 1 0.999963374829175
"VWC2L" 291.492326565288 -0.225290017467654 0.463570110829286 -0.485989092490519 0.626974899466973 1 0.999963374829175
"VWCE" 523.988687280183 0.30864932291917 0.301107918315273 1.02504552070929 0.305341709429232 1 0.999963374829175
"VWDE" 76.9039873874223 0.396872685601151 0.356249819132168 1.11402915675281 0.265266678495958 1 0.999963374829175
"VWF" 16.5150632505277 -0.815613371643228 0.768687068407203 -1.0610473431448 0.288668386285394 1 0.999963374829175
"WAC" 17447.9153214014 0.0877071688432247 0.112422090480646 0.780159561775128 0.435296961350194 1 0.999963374829175
"WAC-AS1" 11555.7012760707 0.0518359312005762 0.0718818424100563 0.721126914149941 0.47083143323105 1 0.999963374829175
"WAPAL" 9097.48952726306 0.110584384949984 0.229860144127439 0.481094212177443 0.630449541433557 1 0.999963374829175
"WARS" 11436.0430523763 -0.157861119470632 0.197838525111193 -0.797929116090548 0.42491162589558 1 0.999963374829175
"WARS2" 948.782778816467 -0.00987703278885772 0.116710806851323 -0.0846282624148082 0.932556929505218 1 0.999963374829175
"WAS" 90.3384087258839 -0.248747235381054 0.252313621010909 -0.985865267140291 0.324199232844431 1 0.999963374829175
"WASF1" 20633.1001874224 -0.0243092754321056 0.161806100163524 -0.150237076399086 0.880577575108426 1 0.999963374829175
"WASF2" 5141.90501799714 -0.006529436093067 0.254746672267204 -0.0256310947458354 0.979551584191746 1 0.999963374829175
"WASF3" 21815.6699371138 0.123591331593124 0.194845418303652 0.634304530581859 0.525882100361661 1 0.999963374829175
"WASH1" 992.985471523728 0.0494721278687468 0.201606944850012 0.245389006343766 0.80615524050786 1 0.999963374829175
"WASH2P" 1727.05429681576 0.160689807645464 0.215907980955839 0.744251356221661 0.456724423757433 1 0.999963374829175
"WASH3P" 1991.53043444077 0.196292177572042 0.186446196520185 1.05280869889342 0.292428677313479 1 0.999963374829175
"WASH5P" 1801.67388354608 0.458084849831268 0.416011459134252 1.10113517253725 0.270837831054049 1 0.999963374829175
"WASH7P" 1778.61302328554 0.269415442896127 0.18934554718194 1.42287709907035 0.154771786040203 1 0.999963374829175
"WASL" 8541.66284392563 -0.0206646786679203 0.120346669151871 -0.171709602048417 0.863665836597036 1 0.999963374829175
"WBP1" 1862.92145247408 0.0177319988820327 0.132775971028687 0.133548252327988 0.893759806158641 1 0.999963374829175
"WBP11" 12968.2777749454 -0.0256112835628945 0.0974724360703002 -0.262754113834016 0.792740104914431 1 0.999963374829175
"WBP1L" 6512.15768143385 -0.120523697868394 0.0724251464940015 -1.66411396735492 0.0960896563406471 1 0.999963374829175
"WBP2" 11736.0510216607 -0.193158968760749 0.217089628645599 -0.889765991889383 0.373591550937756 1 0.999963374829175
"WBP4" 3302.8243873871 0.121082962499726 0.162381052651562 0.745671742623484 0.455865732889877 1 0.999963374829175
"WBP5" 3207.50816672941 0.0230518336667193 0.298685423688658 0.0771776318443578 0.938482235765665 1 0.999963374829175
"WBSCR16" 2988.76391690114 0.0229107992022107 0.168344064000213 0.136095082046859 0.891746115314258 1 0.999963374829175
"WBSCR17" 3447.34584479341 -0.243607734392252 0.196749867976745 -1.23815958250628 0.215656894715398 1 0.999963374829175
"WBSCR22" 3262.07517624573 0.00534962173309218 0.109246997567964 0.0489681350717589 0.960944689991408 1 0.999963374829175
"WBSCR27" 19.2034841404203 1.05561790898988 0.704006996111951 1.49944235614104 0.133758912344257 1 0.999963374829175
"WDFY1" 8874.65557190016 0.037529128879647 0.0896701089622538 0.418524403661032 0.675563747932377 1 0.999963374829175
"WDFY2" 2428.4391388714 0.0879504993365984 0.140542787788179 0.625791623467399 0.531451626812801 1 0.999963374829175
"WDFY3" 24997.4980604923 -0.0498058771223643 0.242128603048678 -0.205700096953648 0.837025182820898 1 0.999963374829175
"WDFY3-AS2" 434.113693177356 0.093813734188105 0.214103154542617 0.438170723773393 0.661262529376901 1 0.999963374829175
"WDHD1" 4149.74212916257 0.239403115264336 0.379360297224658 0.631070560139721 0.527994389464696 1 0.999963374829175
"WDPCP" 846.520818528933 0.098437789390637 0.118187558902184 0.832894682866813 0.404904128679408 1 0.999963374829175
"WDR1" 20749.2125624522 -0.189868932594932 0.27160520561739 -0.699062200090522 0.484513160055506 1 0.999963374829175
"WDR11" 8059.37117878747 0.0110363275400168 0.0679332760979904 0.162458344038899 0.870944929091777 1 0.999963374829175
"WDR11-AS1" 303.875760263735 0.293302647533352 0.338666983721519 0.866050313822534 0.386462570814052 1 0.999963374829175
"WDR12" 3651.6977772198 -0.0303506585027065 0.0977453588244165 -0.31050741301412 0.756175123117295 1 0.999963374829175
"WDR13" 5060.03540250342 0.0179118623299815 0.177281455877761 0.10103629982784 0.919521644507914 1 0.999963374829175
"WDR16" 25.9653494733604 -0.314700398699204 0.77436449957645 -0.406398277389181 0.684449985196846 1 0.999963374829175
"WDR17" 5051.09109529269 0.164462359418506 0.194896824584024 0.84384319636569 0.398757033649682 1 0.999963374829175
"WDR18" 3150.75597342377 0.0796446005830957 0.184982118370234 0.430552970658983 0.666793443131551 1 0.999963374829175
"WDR19" 3840.19429873827 0.239559347438999 0.158266778827555 1.51364265586032 0.130116496244362 1 0.999963374829175
"WDR20" 3193.75062891713 0.0106129781128988 0.115716792288702 0.0917151080926998 0.926924393463677 1 0.999963374829175
"WDR24" 1490.47646160713 0.0807325802842329 0.305315318232685 0.264423615400475 0.791453516451064 1 0.999963374829175
"WDR25" 1712.09445232614 -0.174464382697142 0.17522063369017 -0.995684007202231 0.319403703038269 1 0.999963374829175
"WDR26" 24515.4111414923 0.0775028183830743 0.114589662616229 0.676350873312526 0.498817900137275 1 0.999963374829175
"WDR27" 2511.05550458634 0.21968771302889 0.195052440656655 1.12630076449851 0.260038234298858 1 0.999963374829175
"WDR3" 5773.03907487909 0.0421899213558602 0.101061109444165 0.417469406262252 0.676335097358988 1 0.999963374829175
"WDR31" 787.057544067211 -0.0225056150901786 0.154636164406532 -0.145539144588535 0.884285211835318 1 0.999963374829175
"WDR33" 10001.797353639 0.00584701781865368 0.0643030222591837 0.0909291291953018 0.927548904312312 1 0.999963374829175
"WDR34" 2780.93930310252 0.0575793370514559 0.40482876776596 0.142231337385449 0.886897279752481 1 0.999963374829175
"WDR35" 3254.97905023415 0.269463909343699 0.190385323920386 1.41536072106262 0.156962759982828 1 0.999963374829175
"WDR36" 4979.49833840249 0.0755577663274779 0.151441240146877 0.498924640700231 0.617832474352746 1 0.999963374829175
"WDR37" 10207.4258716982 0.0519929431443088 0.187488652896035 0.277312479135149 0.781540178223471 1 0.999963374829175
"WDR4" 1026.2263771414 -0.0248272680914737 0.162977122405535 -0.152335909022226 0.878922004110807 1 0.999963374829175
"WDR41" 7024.49733531519 -0.107532525831656 0.0605443086229331 -1.77609635451225 0.0757170370052301 1 0.999963374829175
"WDR43" 4166.82045836666 0.138661950728442 0.10278333388307 1.349070374446 0.177314362904391 1 0.999963374829175
"WDR44" 4122.00529750917 -0.0975523632039429 0.142956615619184 -0.68239138693524 0.494991500541624 1 0.999963374829175
"WDR45" 1852.24061208487 -0.00771255335756274 0.175917323130629 -0.043841920854126 0.965030411182763 1 0.999963374829175
"WDR45B" 10707.0110336985 0.00597649339120757 0.148580977739674 0.0402238125103664 0.967914693352112 1 0.999963374829175
"WDR46" 2914.85816685665 0.0583052330134158 0.134126941658967 0.434701874897464 0.663778837313473 1 0.999963374829175
"WDR47" 20322.7049192827 -0.109862653760825 0.158393710420133 -0.693604900531832 0.487930019651957 1 0.999963374829175
"WDR48" 13918.6592256536 0.0914130799190299 0.0713829373449623 1.28060126577967 0.20033375518893 1 0.999963374829175
"WDR49" 134.102420070716 0.320075000290887 0.901934096964145 0.354876261323571 0.72268229322844 1 0.999963374829175
"WDR5" 6733.01461577461 0.060446155952377 0.14008418799118 0.431498778121787 0.666105740869611 1 0.999963374829175
"WDR52" 826.683584386388 0.46465853279175 0.361565478324186 1.28512969475235 0.198746966386278 1 0.999963374829175
"WDR53" 709.889470598899 0.0281272209251673 0.126047889247423 0.223147099829299 0.823421022030021 1 0.999963374829175
"WDR54" 3047.22844730862 0.0050067820122576 0.295527540318641 0.0169418457814768 0.98648300944415 1 0.999963374829175
"WDR55" 1576.1110972243 0.00404138008289921 0.136249287347621 0.0296616603401982 0.976336889074063 1 0.999963374829175
"WDR59" 4213.32720989561 0.0752181028717288 0.0772286905905265 0.973965792978959 0.330073524013719 1 0.999963374829175
"WDR5B" 1488.75372194557 0.117600476965843 0.167079882642422 0.703857790093897 0.481521340214997 1 0.999963374829175
"WDR6" 30306.8713199628 -0.0920234095401949 0.113295768103065 -0.812240484185441 0.416653653620071 1 0.999963374829175
"WDR60" 3190.23902358257 0.0689215956372657 0.134430238157184 0.512694142196478 0.608165287925207 1 0.999963374829175
"WDR61" 4257.31093322354 0.0311703361618653 0.111583603423035 0.279345129621712 0.779979975713853 1 0.999963374829175
"WDR62" 975.775169933603 0.294496525729361 0.71995522458339 0.40904839033535 0.682504149585246 1 0.999963374829175
"WDR63" 84.5661816483568 -0.0387397397686401 0.725304167191534 -0.0534117154167817 0.957403870985215 1 0.999963374829175
"WDR65" 365.042777103819 0.0563180035431111 0.498039628297583 0.113079362249987 0.909967636573615 1 0.999963374829175
"WDR66" 209.518238092317 0.1904240895488 0.223187868731196 0.85320089587012 0.393547906671432 1 0.999963374829175
"WDR7" 11381.8477544786 -0.175895355367221 0.184310801290852 -0.954341005167944 0.339911058116313 1 0.999963374829175
"WDR70" 3573.38138208839 0.0280790418286302 0.0838558611398364 0.334848887686052 0.737739080103674 1 0.999963374829175
"WDR72" 1624.01711941813 -0.123956254957725 0.443118019143406 -0.279736434996133 0.779679722735379 1 0.999963374829175
"WDR73" 3177.46091071216 0.0373599932253439 0.113597063361153 0.3288816816203 0.742245120764622 1 0.999963374829175
"WDR74" 2156.65614383919 -0.0696773210680181 0.165366840885975 -0.421350016089759 0.673499512570027 1 0.999963374829175
"WDR75" 5136.76590680263 0.121017953942642 0.160016208291099 0.756285599034366 0.449477980456324 1 0.999963374829175
"WDR76" 812.235117837227 0.198571333421436 1.04209938977167 0.190549323193582 0.848878696800226 1 0.999963374829175
"WDR77" 3919.23850387649 0.0160332247859477 0.134960083527966 0.118799754466848 0.905434003214435 1 0.999963374829175
"WDR78" 403.726200513869 -0.0401155241938248 0.139509803596427 -0.287546273879581 0.773694075742529 1 0.999963374829175
"WDR81" 1869.75194341021 -0.0646891421480779 0.189659556671032 -0.341080319302245 0.733043116753887 1 0.999963374829175
"WDR82" 49904.4408771579 -0.0706159506337271 0.0869596593519904 -0.81205413130578 0.41676057129027 1 0.999963374829175
"WDR83" 1234.93383962378 -0.142394469364023 0.201114898167098 -0.708025465352214 0.478929443625241 1 0.999963374829175
"WDR83OS" 4885.57161396913 -0.0881315490566732 0.133059448539714 -0.662347169057813 0.507748753622355 1 0.999963374829175
"WDR86" 1666.57325460842 -0.213744374290066 0.240222199042336 -0.889777777167034 0.373585221491583 1 0.999963374829175
"WDR86-AS1" 40.4791021406066 -0.20217384170516 0.502516631830756 -0.402322687248391 0.687446560061451 1 0.999963374829175
"WDR88" 28.6654916914195 -0.278368242187001 0.435165057105399 -0.639684270696347 0.522377883486726 1 0.999963374829175
"WDR89" 2001.26675873904 0.11013162551255 0.207240904411677 0.531418379133189 0.595128888138241 1 0.999963374829175
"WDR90" 1821.21125579755 0.334898785571127 0.507186971817364 0.660306364674767 0.509057246551231 1 0.999963374829175
"WDR91" 1951.21323525681 0.00423519899022586 0.124176235814715 0.0341063566828137 0.972792339535779 1 0.999963374829175
"WDR92" 1194.5674399342 0.0248024753181978 0.118926381600224 0.208553182098589 0.834797062073262 1 0.999963374829175
"WDR93" 18.0280082696811 0.257432524791349 0.947407703094979 0.271723064896318 0.785834965106813 1 0.999963374829175
"WDR96" 141.635812558817 0.235414613849912 0.439455277959256 0.535696407932865 0.592168386582575 1 0.999963374829175
"WDSUB1" 693.819856897055 -0.0161920520459475 0.171384612763551 -0.0944778634724154 0.924729566169503 1 0.999963374829175
"WDTC1" 7799.22644313958 -0.103832304347747 0.109787412616429 -0.945757822989347 0.344272122410661 1 0.999963374829175
"WDYHV1" 1864.86212776756 -0.0438788623448537 0.110986569418429 -0.395352902380708 0.692582462192843 1 0.999963374829175
"WEE1" 3556.16286279502 0.455897670344586 0.538405677590552 0.846754945796258 0.397131725601119 1 0.999963374829175
"WEE2" 40.3574193352488 0.552869044748309 0.532085139486186 1.0390612398651 0.298776255907361 1 0.999963374829175
"WEE2-AS1" 220.531408757173 0.210122827830098 0.341805390111892 0.614744044151302 0.538723767937026 1 0.999963374829175
"WFDC1" 24.1325510384292 -0.508878887004139 1.13321768826139 -0.449056604283043 0.653390824070123 1 0.999963374829175
"WFDC2" 60.3662733656257 0.18880883024464 0.873667366848051 0.216110658826379 0.828901491486633 1 0.999963374829175
"WFDC3" 18.8413456122849 0.290823274314748 0.65341558142396 0.445081633469727 0.656260761211526 1 0.999963374829175
"WFDC5" 5.43762619184735 -0.664615718942975 1.47432420964122 -0.450793464962981 0.652138411740189 1 0.999963374829175
"WFIKKN1" 156.798638688851 -0.291331809725084 0.53262056007969 -0.546978152104184 0.584393742093999 1 0.999963374829175
"WFS1" 1665.77230296649 -0.183789731238942 0.139947545257017 -1.31327584847171 0.189090013691814 1 0.999963374829175
"WHAMM" 850.727435825636 -0.0883661884650288 0.10770146742261 -0.820473393535936 0.411946290814883 1 0.999963374829175
"WHAMMP1" 89.6652662432618 0.480641473805143 0.341723529938317 1.40652144700688 0.159569340600824 1 0.999963374829175
"WHAMMP2" 300.487740472688 0.112793750599494 0.242138863461712 0.465822582079348 0.641342499662184 1 0.999963374829175
"WHAMMP3" 232.789867143566 0.257181978579864 0.259847017075355 0.989743817244905 0.322299352087312 1 0.999963374829175
"WHSC1" 39086.5129027684 0.041833450760127 0.132607786165236 0.31546752999858 0.752406700650611 1 0.999963374829175
"WHSC1L1" 21979.9922594623 -0.0231668123521267 0.111999761194162 -0.206846979896367 0.836129364822723 1 0.999963374829175
"WIBG" 1973.9309013738 -0.0348941423982464 0.165719222867925 -0.210561827375068 0.833229201785499 1 0.999963374829175
"WIPF1" 1516.79785037048 0.0984472380242322 0.266321069664079 0.369656212887728 0.711638661307924 1 0.999963374829175
"WIPF2" 6498.78353713353 -0.00581223483118558 0.0937885807039751 -0.0619716684862812 0.950585393894553 1 0.999963374829175
"WIPF3" 1275.98492634247 -0.226513655061973 0.449349861553333 -0.504091965843608 0.614196752410947 1 0.999963374829175
"WIPI1" 1349.06643645237 -0.0520028250543864 0.345285452790158 -0.150608213100684 0.880284782183475 1 0.999963374829175
"WIPI2" 8614.985513389 0.026696069437455 0.080139484670127 0.333120053708135 0.73904366239132 1 0.999963374829175
"WIZ" 10043.4136774621 -0.188113591939919 0.130284016836476 -1.44387313584311 0.148774664576321 1 0.999963374829175
"WLS" 6054.89783177491 0.207452530038311 0.668508106008596 0.310321637349964 0.756316378559253 1 0.999963374829175
"WNK1" 28590.319093652 0.0529153359762206 0.124103579476531 0.42638041706305 0.669830668596719 1 0.999963374829175
"WNK2" 7812.60459621692 -0.203870514052715 0.287769100109627 -0.708451720407261 0.478664783732193 1 0.999963374829175
"WNK3" 8224.97610721343 -0.0524762225470677 0.162013123306879 -0.32390106107435 0.746012940637407 1 0.999963374829175
"WNK4" 47.9430136193323 0.232395526247892 0.466787715515494 0.49786127295841 0.618581825059991 1 0.999963374829175
"WNT10B" 177.686284602656 -0.542060894341597 0.4582255144233 -1.18295659512502 0.236826350033576 1 0.999963374829175
"WNT11" 20.3158898243246 0.192412228127729 0.758102993564703 0.253807503414517 0.799644276338761 1 0.999963374829175
"WNT2B" 262.202092642868 0.157209647185891 0.410065028258271 0.383377358107396 0.701439988860189 1 0.999963374829175
"WNT3" 1061.44298561028 0.0433887939576193 0.303488986882553 0.14296661767964 0.886316545549481 1 0.999963374829175
"WNT4" 777.14831365234 -0.201603491314759 0.359062338231401 -0.561472117370421 0.574475732978319 1 0.999963374829175
"WNT5A" 1555.04079914475 0.214178187969047 0.815542939697893 0.262620369257794 0.792843198604446 1 0.999963374829175
"WNT5B" 455.290855174924 0.240963922999493 0.539132275946531 0.446947685661081 0.654912832583485 1 0.999963374829175
"WNT7A" 640.838353055919 0.356816894179044 1.48264369443636 0.240662605262481 0.809816623865353 1 0.999963374829175
"WNT7B" 1682.32414792188 0.451626840225963 0.850609378768105 0.5309450512761 0.59545685741176 1 0.999963374829175
"WNT8B" 638.894799973241 2.84139007736459 1.68114404791398 1.69015265580025 0.0909987532806441 1 0.999963374829175
"WNT9A" 113.536775082768 -0.152712984916271 0.431115251622918 -0.354227748476511 0.723168209769981 1 0.999963374829175
"WRAP53" 1387.25906733447 0.145521709637847 0.268424923963584 0.542131883615956 0.587727655797314 1 0.999963374829175
"WRAP73" 1442.49935349474 0.159222891127735 0.245770836139847 0.647851037285545 0.51708130158591 1 0.999963374829175
"WRB" 10291.7288786223 -0.0820052463485992 0.149235259800069 -0.549503156683359 0.582660198852859 1 0.999963374829175
"WRN" 2677.15123085391 0.281416305899074 0.264569064772081 1.06367804618997 0.287474573072103 1 0.999963374829175
"WRNIP1" 7257.08821518934 -0.111572821534131 0.110708240185388 -1.00780954829826 0.313545901156662 1 0.999963374829175
"WSB1" 24610.6552672027 0.500269678587211 0.41079132125912 1.2178194930064 0.223292575047343 1 0.999963374829175
"WSB2" 19444.3646500715 -0.198460065411119 0.114948889924881 -1.72650702012705 0.0842562374626714 1 0.999963374829175
"WSCD1" 10019.2480389497 0.0934054845743964 0.321528203841518 0.290504793851416 0.771430083877203 1 0.999963374829175
"WSCD2" 1748.05320434956 -0.384450234866484 0.288685793994143 -1.33172550525394 0.182950404947419 1 0.999963374829175
"WTAP" 11048.3333241665 0.0713784044092744 0.0712381453036444 1.00196887643596 0.316358624940236 1 0.999963374829175
"WTH3DI" 605.412799565214 -0.265413698859519 0.292664320745157 -0.906887789340855 0.364466138974981 1 0.999963374829175
"WTIP" 1132.86776454577 0.0188959181622891 0.222094684042317 0.0850804612625881 0.932197423630155 1 0.999963374829175
"WWC1" 1877.32575674935 0.0814420186069848 0.437381608541059 0.186203573759411 0.852285121516715 1 0.999963374829175
"WWC2" 3447.31521450622 0.15119468548463 0.383941572868815 0.3937960777597 0.693731600421927 1 0.999963374829175
"WWC3" 1770.26106855535 0.030477679097727 0.38595765316531 0.0789663810207515 0.937059363590718 1 0.999963374829175
"WWOX" 918.319149459373 0.0686813166768243 0.162249303500167 0.423307312852369 0.672071059507463 1 0.999963374829175
"WWP1" 4998.25370553937 0.0127949828747848 0.094411492693029 0.135523573558853 0.892197927187034 1 0.999963374829175
"WWP2" 5029.18367662841 -0.135894831348145 0.121219944971324 -1.12105999866847 0.262262324172509 1 0.999963374829175
"WWTR1" 1308.31632674847 0.219392401014619 0.983161012843686 0.223150021358201 0.823418748308142 1 0.999963374829175
"XAB2" 4387.59571608188 -0.0369915366405399 0.217905966311341 -0.169759173035615 0.86519953600839 1 0.999963374829175
"XBP1" 5004.6130398655 -0.133743969719264 0.170030140383629 -0.786589774127724 0.431522047317724 1 0.999963374829175
"XIAP" 13574.213419025 -0.116554557552913 0.136567343337378 -0.85345848212757 0.393405102035778 1 0.999963374829175
"XIRP2" 21.9177188037352 -0.455608585049173 1.5123343965387 -0.301261801683498 0.763214866446448 1 0.999963374829175
"XK" 856.579945367924 -0.0398536647829432 0.352598570082021 -0.113028435633396 0.910008011290176 1 0.999963374829175
"XKR4" 4860.718207779 -0.0978062558620081 0.466105464440398 -0.209837179187404 0.833794754206375 1 0.999963374829175
"XKR5" 75.7293474420378 0.0019034609989775 0.56642649742019 0.00336047308458711 0.997318735455303 1 0.999963374829175
"XKR6" 926.909385436032 0.0242975328815383 0.455683926515484 0.0533210224625132 0.957476130523404 1 0.999963374829175
"XKR7" 7423.48111326078 0.0706357749522052 0.229046158307909 0.308391005001048 0.757784825635041 1 0.999963374829175
"XKR8" 194.121632533587 0.300468060500706 0.420142427093539 0.715157625425464 0.474511649603136 1 0.999963374829175
"XKR9" 122.303973158561 0.0187817340100644 0.440937377245407 0.0425950145741699 0.966024369678669 1 0.999963374829175
"XKRX" 18.0420754937272 0.563066726754804 1.26735171186675 0.444286082136924 0.656835762415222 1 0.999963374829175
"XPA" 2221.89478373919 0.13181795881493 0.089560353000074 1.47183384610845 0.141065751341975 1 0.999963374829175
"XPC" 4472.94005054827 0.0592662828949106 0.232166483053669 0.25527493079701 0.798510760985907 1 0.999963374829175
"XPNPEP1" 7912.19852281699 -0.139105610244182 0.0999231343731296 -1.39212616894841 0.163884195082957 1 0.999963374829175
"XPNPEP3" 2117.01724814329 0.100767721455583 0.127240587848771 0.791946368365948 0.428391948665823 1 0.999963374829175
"XPO1" 29860.3391243288 0.128012020799834 0.282293023107006 0.453472138244487 0.650208801562407 1 0.999963374829175
"XPO4" 6486.63502236749 0.178584726857723 0.147395297858157 1.21160396194987 0.225664017242491 1 0.999963374829175
"XPO5" 10451.6046134425 0.0124218534473348 0.156771162284828 0.0792355766602428 0.936845247454261 1 0.999963374829175
"XPO6" 18806.5749092788 -0.0287754050283826 0.0976309905810624 -0.294736382957116 0.768195267521556 1 0.999963374829175
"XPO7" 12534.6432655962 0.0501976846569782 0.153209421264778 0.327640978228265 0.743183134497204 1 0.999963374829175
"XPOT" 9646.16385889307 0.0736154111509135 0.162495559391158 0.45303029465382 0.650526927158307 1 0.999963374829175
"XPR1" 121564.485047631 -0.09208621438822 0.242443266371729 -0.379825827981659 0.704074708670209 1 0.999963374829175
"XRCC1" 4537.87208299046 -0.141228340403663 0.222796663342418 -0.63388893839316 0.526153305030803 1 0.999963374829175
"XRCC2" 594.108088229713 0.613157564500562 0.881628086617612 0.695483247196622 0.486752506410453 1 0.999963374829175
"XRCC3" 1133.63670992705 0.202925126403518 0.358186304260182 0.566535135458769 0.571030055159948 1 0.999963374829175
"XRCC4" 807.389434423706 0.344833561442393 0.266985186843254 1.29158312309231 0.196501551767956 1 0.999963374829175
"XRCC5" 56777.0357357243 0.102212188613027 0.134337249132338 0.760862599712283 0.44673913941191 1 0.999963374829175
"XRCC6" 32158.9459662609 0.0289730855763385 0.229804766156098 0.126076956805405 0.899671007708761 1 0.999963374829175
"XRCC6BP1" 259.177247616262 0.238429087363049 0.342952070767488 0.695225682205304 0.486913879952065 1 0.999963374829175
"XRN1" 5667.39310983623 0.108353567876951 0.174381457241033 0.621359458690512 0.534363140306958 1 0.999963374829175
"XRN2" 13622.051089156 0.0169192682756163 0.179028226409072 0.0945061491977052 0.924707097956647 1 0.999963374829175
"XRRA1" 674.807452907271 0.0628627632769242 0.159463900082613 0.394213130648109 0.693423692164952 1 0.999963374829175
"XXYLT1" 4399.96735762387 -0.140922205403091 0.108374529730369 -1.30032587687992 0.19348930270387 1 0.999963374829175
"XYLB" 284.591718751822 0.110564414365154 0.322341501746052 0.34300396866755 0.731595474516007 1 0.999963374829175
"XYLT1" 4881.38402289616 0.105777301652815 0.412625194469406 0.256352018903825 0.797679033524562 1 0.999963374829175
"XYLT2" 1164.37585226951 -0.146146740384941 0.155915143704752 -0.937347950380566 0.348579605312462 1 0.999963374829175
"YAE1D1" 1907.35433776345 0.0309322042601074 0.0865532020400735 0.357377930926068 0.720808895938238 1 0.999963374829175
"YAF2" 5301.73094154892 0.00202895508214604 0.165426679475351 0.0122649810089935 0.990214206360762 1 0.999963374829175
"YAP1" 5848.89300487484 0.578674554503054 1.10480625908028 0.523779214452301 0.600432111990867 1 0.999963374829175
"YARS" 15854.5875131787 -0.164537125567988 0.147062454059899 -1.1188248327542 0.263214875442101 1 0.999963374829175
"YARS2" 1544.83370829442 -0.0691387398113597 0.0896359526957377 -0.771328219671472 0.440512409700365 1 0.999963374829175
"YBEY" 1415.12800413978 0.0266262077414663 0.110703587157657 0.240518021367699 0.809928694206814 1 0.999963374829175
"YBX1" 104656.018558705 -0.0806033859202584 0.1500995396252 -0.536999554572423 0.591267921733281 1 0.999963374829175
"YBX2" 168.91321377455 -0.0166110694855337 0.316640047496888 -0.052460418752612 0.95816183314234 1 0.999963374829175
"YBX3" 1522.22128719286 0.178810334861134 0.545297385016672 0.327913428111648 0.742977120445188 1 0.999963374829175
"YDJC" 802.45727200231 -0.168006045351792 0.266954047314792 -0.629344439770487 0.529123583522506 1 0.999963374829175
"YEATS2" 11343.8412986276 -0.101343026068172 0.210037233623753 -0.48250028968536 0.629450592673608 1 0.999963374829175
"YEATS4" 2702.75968513902 0.16965518976583 0.0905379789395104 1.87385660419015 0.0609501921108858 1 0.999963374829175
"YES1" 4956.27105815458 0.21290755293963 0.41996550242099 0.506964385675189 0.612179807704975 1 0.999963374829175
"YIF1A" 1778.39908744385 0.0369624159333642 0.23052150773635 0.160342591441136 0.872611209759526 1 0.999963374829175
"YIF1B" 3163.10387451057 -0.0514854730038744 0.226780617406566 -0.227027660444069 0.820402233750609 1 0.999963374829175
"YIPF1" 3400.40012778975 -0.093798064737564 0.146830177766369 -0.638820072034595 0.522939989031648 1 0.999963374829175
"YIPF2" 2212.16226895273 -0.0406855602599611 0.196948896480537 -0.206579275065813 0.83633844723283 1 0.999963374829175
"YIPF3" 9756.18921363561 -0.0933155481596099 0.1150539778097 -0.811058860684979 0.417331869505144 1 0.999963374829175
"YIPF4" 4261.95327443009 -0.0346321577412661 0.16157214777563 -0.214344849765559 0.830278145610264 1 0.999963374829175
"YIPF5" 7705.44445015309 -0.0301217033502601 0.127186264945766 -0.236831417001704 0.812787577555014 1 0.999963374829175
"YIPF6" 10856.6150981242 0.0655185356614087 0.167737788181437 0.390600927624843 0.696092239863004 1 0.999963374829175
"YIPF7" 28.154646734253 -0.0611330161370605 0.630957240595344 -0.096889317062719 0.922814292639891 1 0.999963374829175
"YJEFN3" 1265.04764409876 0.368071283075986 0.4114363394905 0.894600811225827 0.371000518035753 1 0.999963374829175
"YKT6" 17347.682081609 -0.0494340490926714 0.163270033014929 -0.302774784691514 0.762061500888935 1 0.999963374829175
"YLPM1" 21669.5340320841 -0.0291523195467219 0.115011677488965 -0.253472692366556 0.799902960620866 1 0.999963374829175
"YME1L1" 20964.4145537794 0.00532446285169314 0.101099129677401 0.0526657634806856 0.95799821793512 1 0.999963374829175
"YOD1" 3485.16813011845 0.086496430561139 0.174524999864424 0.495610546502402 0.6201692104276 1 0.999963374829175
"YPEL1" 7778.08133471489 -0.0364515067793327 0.146296255015377 -0.249162268545434 0.803235264491288 1 0.999963374829175
"YPEL2" 2651.06411659464 -0.0415019773168992 0.136900184606537 -0.30315501353179 0.761771730728201 1 0.999963374829175
"YPEL3" 2837.42739385889 0.00756476600469002 0.295847697847185 0.0255697984460824 0.979600475539044 1 0.999963374829175
"YPEL4" 534.573157741338 0.0951031855624074 0.413438249859048 0.230029963591493 0.818068486372594 1 0.999963374829175
"YPEL5" 11743.522319373 0.0105407482076585 0.128291575154509 0.0821624350232165 0.934517544919172 1 0.999963374829175
"YRDC" 1649.40021277867 0.012332794009933 0.214480245120793 0.0575008388440962 0.95414623791501 1 0.999963374829175
"YTHDC1" 15438.0082092612 0.1319125516258 0.101602105662819 1.29832497825951 0.194175686641931 1 0.999963374829175
"YTHDC2" 8095.44422271572 0.189627174124801 0.127132190866666 1.49157481541146 0.13581064451626 1 0.999963374829175
"YTHDF1" 7754.81376498305 0.00321896284708286 0.0504801183731775 0.0637669433198725 0.949155800077882 1 0.999963374829175
"YTHDF2" 13042.7885876712 -0.00412411599353546 0.0790217438755408 -0.0521896352987468 0.958377591513247 1 0.999963374829175
"YTHDF3" 14504.5708013933 0.0484356021226278 0.120389625930433 0.40232371974157 0.68744580029705 1 0.999963374829175
"YTHDF3-AS1" 45.7255083730922 -0.122911095587173 0.408263940452577 -0.301057927013885 0.763370322869422 1 0.999963374829175
"YWHAB" 77864.0185117766 -0.135904518977057 0.183292568998431 -0.74146224104819 0.458413217975512 1 0.999963374829175
"YWHAE" 100517.505615918 -0.0517568817631953 0.0712928521600108 -0.725975749252272 0.467853637298849 1 0.999963374829175
"YWHAEP1" 12.6340123822327 0.0747759810030932 0.897356101170254 0.0833292166906503 0.933589769515853 1 0.999963374829175
"YWHAG" 139524.024031048 -0.1391939399334 0.200930098878779 -0.692748078611034 0.488467661114726 1 0.999963374829175
"YWHAH" 47488.8526180318 -0.0914465542242056 0.240144067755824 -0.380798722528459 0.703352607252237 1 0.999963374829175
"YWHAQ" 113768.838394496 -0.033667825116045 0.0844435007425273 -0.398702384671379 0.690112510550336 1 0.999963374829175
"YWHAZ" 134092.462294896 -0.0345160995667544 0.0808612608033997 -0.42685581728282 0.669484348269523 1 0.999963374829175
"YY1" 9141.17249365675 0.115283398164062 0.112385155541681 1.02578848254836 0.304991296128268 1 0.999963374829175
"YY1AP1" 8014.41301505791 -0.0689193631810018 0.066801872618418 -1.03169807191902 0.302213580938612 1 0.999963374829175
"YY2" 250.338363144469 -0.0874115136885111 0.187284321804175 -0.466731613444445 0.640691908745107 1 0.999963374829175
"ZACN" 107.381540608723 -0.21270367459554 0.759383903184677 -0.280100320409099 0.779400538889193 1 0.999963374829175
"ZADH2" 4067.73644797921 0.181148470951537 0.166685607973589 1.0867673169494 0.277139655191214 1 0.999963374829175
"ZAK" 1147.10535884215 0.460739762697018 0.775828309188185 0.593868201560123 0.552600268586563 1 0.999963374829175
"ZAP70" 24.5354087969331 0.43821291158228 0.651916459286249 0.672191820501137 0.501461587546257 1 0.999963374829175
"ZBBX" 263.636569928956 0.109582855280145 0.325380754942307 0.336783456352774 0.736280145204049 1 0.999963374829175
"ZBED3" 407.695840570816 -0.000183101924317869 0.189177260274898 -0.00096788548503028 0.999227739235445 1 0.999963374829175
"ZBED3-AS1" 159.431710110516 0.304891667122705 0.313320238507125 0.973099179853243 0.330504011626782 1 0.999963374829175
"ZBED4" 8884.44713041393 0.0480742612974469 0.120307817746547 0.399593826884344 0.689455703935403 1 0.999963374829175
"ZBED5" 9073.00803672355 0.0805620343832702 0.148957846268796 0.540837803454109 0.58861938375168 1 0.999963374829175
"ZBED5-AS1" 495.291930186204 0.0780222910281356 0.221007792843628 0.353029592415049 0.724066255521516 1 0.999963374829175
"ZBED6" 1859.23614587573 0.273689646251983 0.385165202588073 0.710577291024623 0.477346219516651 1 0.999963374829175
"ZBED6CL" 457.077639693416 0.160493054879637 0.447535557313045 0.358615203321989 0.719882971736476 1 0.999963374829175
"ZBED8" 2299.43261499362 -0.149333173337168 0.255848230911908 -0.58367874112284 0.559436472651299 1 0.999963374829175
"ZBED9" 3445.36907328856 -0.229274452622262 0.224665420090785 -1.02051509542329 0.30748423375359 1 0.999963374829175
"ZBTB1" 3232.21836764521 0.095354417999994 0.15131111784104 0.630187783690611 0.528571731023727 1 0.999963374829175
"ZBTB10" 12341.356411804 0.0284278887203146 0.146411512219899 0.194164299577879 0.846047235682467 1 0.999963374829175
"ZBTB11" 4816.30853649561 0.115422085336645 0.104078216072754 1.10899369428047 0.267432902247664 1 0.999963374829175
"ZBTB11-AS1" 399.342332581114 -0.0790925429196654 0.246695204968489 -0.320608351223397 0.748507208098586 1 0.999963374829175
"ZBTB12" 3905.26007817163 0.0328247128803911 0.176239938659777 0.186250137908625 0.852248607385537 1 0.999963374829175
"ZBTB14" 2218.6866108801 0.0595749005739045 0.188487830771782 0.316067622668101 0.751951181324017 1 0.999963374829175
"ZBTB16" 732.054300622692 0.185337356026977 0.634362420521014 0.292163202030089 0.770161845279184 1 0.999963374829175
"ZBTB17" 3161.11091524772 -0.0546165694604114 0.167546239980831 -0.325979081754745 0.744440181788068 1 0.999963374829175
"ZBTB18" 4698.81435014701 0.257468447025147 0.386930412706874 0.665412794057614 0.505786504008759 1 0.999963374829175
"ZBTB2" 1697.88615822287 0.0722849725774493 0.193183746456749 0.37417729960855 0.708272411639635 1 0.999963374829175
"ZBTB20" 645.9843477987 0.368145574496669 0.33888478425016 1.08634436128861 0.277326667456723 1 0.999963374829175
"ZBTB21" 3991.41285089194 0.151127050218982 0.151780741139614 0.995693189295794 0.319399240284597 1 0.999963374829175
"ZBTB22" 4170.51531348599 0.072113652256128 0.185555323701236 0.388636934891929 0.697544740379036 1 0.999963374829175
"ZBTB24" 1826.17338988624 0.130981189149731 0.136000424436449 0.9630939733643 0.335500365899539 1 0.999963374829175
"ZBTB25" 706.412379442672 0.0128079752679847 0.168062185140045 0.0762097390160189 0.939252234610383 1 0.999963374829175
"ZBTB26" 1413.99133955054 -0.0666261300921294 0.215330629896833 -0.309413157450246 0.757007262932438 1 0.999963374829175
"ZBTB3" 824.697879818985 0.0405756222704987 0.137705722446917 0.294654583335415 0.768257760771632 1 0.999963374829175
"ZBTB33" 7803.18839081296 0.0621272227010969 0.182536772868555 0.340354558288563 0.733589535283459 1 0.999963374829175
"ZBTB34" 5752.28403372784 -0.00698584107407382 0.166359865290967 -0.041992346302129 0.966504799503022 1 0.999963374829175
"ZBTB37" 762.015245731802 0.0393036128752764 0.253097746904166 0.155290251912667 0.876592500238758 1 0.999963374829175
"ZBTB38" 3927.90713724619 -0.264203992199899 0.150791686340014 -1.75211245800485 0.0797544725116478 1 0.999963374829175
"ZBTB39" 4951.81648586351 0.0252248184572174 0.11366480620271 0.22192285633454 0.824373937362614 1 0.999963374829175
"ZBTB4" 6442.19373000244 -0.168045865600291 0.133411032917878 -1.25960995822387 0.207810101397251 1 0.999963374829175
"ZBTB40" 4635.69568591552 0.292905698086836 0.247613704816421 1.18291391950213 0.236843264488895 1 0.999963374829175
"ZBTB41" 11295.8164822345 -0.0288201920422324 0.181823800892926 -0.15850615761357 0.874057968927824 1 0.999963374829175
"ZBTB42" 126.731721893476 0.406200425758745 0.509622052568171 0.79706210457682 0.425414963571298 1 0.999963374829175
"ZBTB43" 4060.52564169234 0.0163800488450396 0.0856528000333133 0.191237750997852 0.848339328354424 1 0.999963374829175
"ZBTB44" 6879.07124782368 0.0773874133323065 0.153916367307546 0.502788720173442 0.615112824999194 1 0.999963374829175
"ZBTB45" 1767.27622539811 -0.178297101234638 0.177728987486907 -1.00319651710035 0.315766053130777 1 0.999963374829175
"ZBTB46" 5971.56755938587 -0.208480837243824 0.22436227631814 -0.929215199030175 0.352777572179587 1 0.999963374829175
"ZBTB47" 1843.34365074322 0.00241780955770625 0.157346231474204 0.0153661739150241 0.987740049544977 1 0.999963374829175
"ZBTB48" 1596.95460821162 -0.060875752554349 0.122695534961504 -0.49615295759091 0.619786498154404 1 0.999963374829175
"ZBTB49" 739.611618408204 0.17581953463422 0.108218846883852 1.62466649476428 0.104233640228973 1 0.999963374829175
"ZBTB5" 7594.44382943743 0.127376101166825 0.162365193349507 0.784503738388287 0.432744589215788 1 0.999963374829175
"ZBTB6" 4266.95303195106 -0.109907956200874 0.134556650375022 -0.816815489197673 0.414033879166626 1 0.999963374829175
"ZBTB7A" 1438.8539865751 0.0246943347008831 0.185938066290002 0.132809462815259 0.894344070414961 1 0.999963374829175
"ZBTB7B" 188.528289247321 0.0164709857196295 0.380324178799889 0.0433077533266584 0.965456210761828 1 0.999963374829175
"ZBTB7C" 4648.34675346439 -0.403721180026024 0.577266300836148 -0.699367310098042 0.484322511749582 1 0.999963374829175
"ZBTB8A" 4799.64447916764 -0.015736931212235 0.131124523385722 -0.120015164256822 0.904471135445655 1 0.999963374829175
"ZBTB8B" 1625.02444579787 -0.214623776565877 0.173876249436688 -1.23434786097124 0.217073308634763 1 0.999963374829175
"ZBTB8OS" 1510.3606799766 0.0709075769716382 0.133078923172039 0.532823495122301 0.594155768166541 1 0.999963374829175
"ZBTB9" 2573.33293824803 0.0299107129278704 0.101271929048089 0.295350480720745 0.767726157438629 1 0.999963374829175
"ZC2HC1A" 14164.3388861666 0.0581356020768708 0.218154442820988 0.266488279244331 0.789863184962379 1 0.999963374829175
"ZC2HC1C" 372.622478260923 -0.178634487378546 0.160632235542784 -1.11207122763953 0.266107526523467 1 0.999963374829175
"ZC3H10" 1124.89734312848 0.00303780210120793 0.14486977653919 0.0209691915993682 0.983270231812017 1 0.999963374829175
"ZC3H11A" 19310.6039808037 0.178342378053549 0.161058464944574 1.10731452777054 0.268157965380979 1 0.999963374829175
"ZC3H12A" 38.7098405248687 1.30122840572292 0.58085397632251 2.24019884302288 0.0250780167517506 1 0.999963374829175
"ZC3H12B" 1299.64178861855 0.0745362048577811 0.190318969790913 0.39163833715403 0.695325457221396 1 0.999963374829175
"ZC3H12C" 5079.06059215503 0.183399950054329 0.302949883707225 0.605380493334564 0.544926209079709 1 0.999963374829175
"ZC3H12D" 29.1044796075136 -0.342756189078212 0.513933279859041 -0.666927405775747 0.504818504396603 1 0.999963374829175
"ZC3H13" 19929.7673161052 -0.0513581114176883 0.0932024380803563 -0.551038282640298 0.581607431700592 1 0.999963374829175
"ZC3H14" 8912.86465879484 0.0949938454148668 0.180764056928944 0.525512909085725 0.599226681726489 1 0.999963374829175
"ZC3H15" 12306.6900878831 0.0427516360014454 0.125041487842164 0.341899610594921 0.732426442696738 1 0.999963374829175
"ZC3H18" 5831.83734223242 -0.0626760206401142 0.219119301615315 -0.286036055144736 0.774850506666014 1 0.999963374829175
"ZC3H3" 2792.69693068429 -0.0853365161763819 0.163221139940114 -0.522827595786258 0.601094233962879 1 0.999963374829175
"ZC3H4" 6025.82019207684 -0.0808304002460504 0.140614350814232 -0.574837488336 0.565401210379021 1 0.999963374829175
"ZC3H6" 3742.74306402774 -0.0067479189849512 0.187723793178583 -0.0359459974183019 0.971325418911651 1 0.999963374829175
"ZC3H7A" 8082.24634809328 0.0705183983192713 0.111306851320478 0.633549484894085 0.52637487658778 1 0.999963374829175
"ZC3H7B" 25254.8216685484 -0.141988235308991 0.137907802055125 -1.02958812476929 0.303203392159969 1 0.999963374829175
"ZC3H8" 1469.69693137354 -0.0564825287616824 0.142285141347274 -0.39696716204418 0.691391676173992 1 0.999963374829175
"ZC3HAV1" 2847.7901106431 -0.465767697567137 0.216079692329098 -2.15553665662276 0.0311198633253311 1 0.999963374829175
"ZC3HAV1L" 77.0499437522157 0.476999796249586 0.571544601165534 0.8345801802289 0.403954125312697 1 0.999963374829175
"ZC3HC1" 2096.31431804091 -0.100026095346325 0.104274308358048 -0.959259254953429 0.337428156084261 1 0.999963374829175
"ZC4H2" 6493.97181469237 -0.07579724297386 0.0976431319029958 -0.776268043605578 0.437590737409114 1 0.999963374829175
"ZCCHC10" 2172.55952246188 0.139014830489231 0.161253886454129 0.862086697853174 0.388639810819861 1 0.999963374829175
"ZCCHC11" 11636.20882601 0.0792796632981625 0.177916605370667 0.445600134585489 0.655886113343413 1 0.999963374829175
"ZCCHC12" 19988.0871971892 -0.247085586957422 0.314329601497018 -0.786071645116013 0.431825514938656 1 0.999963374829175
"ZCCHC14" 9449.30901531258 0.0471932966632478 0.118678840668329 0.397655524754733 0.690884125592702 1 0.999963374829175
"ZCCHC17" 9092.57860714511 -0.00810961745019342 0.0942201429609421 -0.0860709525091165 0.931410014452061 1 0.999963374829175
"ZCCHC18" 3212.14446759168 -0.07360732964959 0.278227000336874 -0.264558542343005 0.791349560803052 1 0.999963374829175
"ZCCHC2" 2082.91378852639 -0.0988643938016524 0.118699072079364 -0.832899466438543 0.404901430607607 1 0.999963374829175
"ZCCHC24" 298.615134378622 0.0480401111458421 1.09942736977302 0.0436955750480908 0.965147066449861 1 0.999963374829175
"ZCCHC3" 6660.58564702749 -0.0556229006188259 0.125117642659634 -0.444564806660726 0.656634285344673 1 0.999963374829175
"ZCCHC4" 901.03142305513 0.255247543654738 0.258845723291007 0.986099134300848 0.324084468429489 1 0.999963374829175
"ZCCHC6" 4418.75668497158 -0.0166461058589227 0.1189045299364 -0.139995556669089 0.888663501080502 1 0.999963374829175
"ZCCHC7" 2453.39510896184 0.0462016569643618 0.107153547610666 0.431172443606177 0.6663429889665 1 0.999963374829175
"ZCCHC8" 3410.89870591378 -0.00132574094523296 0.210227388850664 -0.0063062237155726 0.994968394810261 1 0.999963374829175
"ZCCHC9" 1323.42146136192 0.0913032397805303 0.273328375291655 0.334042302351906 0.738347637599173 1 0.999963374829175
"ZCRB1" 4571.51143002961 0.135173936141051 0.0919156967061124 1.47062951144515 0.141391338417241 1 0.999963374829175
"ZCWPW1" 273.363910499815 -0.178619567077332 0.254859806674039 -0.700854204546201 0.48339400650893 1 0.999963374829175
"ZCWPW2" 45.8175568115009 -0.176074021023634 0.354753740076525 -0.496327455168344 0.619663398732893 1 0.999963374829175
"ZDBF2" 10381.4162980741 0.104401918907384 0.162161537153225 0.643814314665353 0.519695850175229 1 0.999963374829175
"ZDHHC1" 274.037920503152 0.216567387317446 0.309399280788471 0.699960862111726 0.483951746700069 1 0.999963374829175
"ZDHHC11" 999.336721296035 0.155003901584042 0.230777739809341 0.67165880778666 0.501800930787238 1 0.999963374829175
"ZDHHC12" 243.888387973174 -0.267642732358619 0.339846346047262 -0.787540414871485 0.430965579618728 1 0.999963374829175
"ZDHHC13" 3198.36423976605 0.0170775787604443 0.118021952090838 0.144698324827742 0.884949061832829 1 0.999963374829175
"ZDHHC14" 2407.74760317822 -0.234699417209075 0.45478436986793 -0.516067465724981 0.605807289907274 1 0.999963374829175
"ZDHHC15" 2656.70532216902 -0.0537277999859974 0.132000778064476 -0.407026388585029 0.683988606863109 1 0.999963374829175
"ZDHHC16" 2992.46167268982 -0.05793655354178 0.116189358245345 -0.498639070020866 0.618033675781043 1 0.999963374829175
"ZDHHC17" 14600.3390430844 0.11257685618884 0.166598539033105 0.675737355454656 0.499207414285396 1 0.999963374829175
"ZDHHC18" 3853.53125926572 -0.0826774532063369 0.0925770444836963 -0.893066457969472 0.37182158410829 1 0.999963374829175
"ZDHHC2" 4260.19255631522 -0.0148526001008417 0.189953140696372 -0.0781908635276664 0.937676229616396 1 0.999963374829175
"ZDHHC20" 5461.21317270198 0.195647449865831 0.293737269124541 0.666062738476945 0.505371000066869 1 0.999963374829175
"ZDHHC21" 8057.22481829768 0.0474424100661694 0.211784121972683 0.224013063983564 0.822747137950984 1 0.999963374829175
"ZDHHC22" 2989.59925614712 -0.242436363897755 0.247052798208882 -0.981313976831689 0.326437932360508 1 0.999963374829175
"ZDHHC23" 1536.70358449342 -0.178363095070698 0.483520975078184 -0.368883883562356 0.712214276568981 1 0.999963374829175
"ZDHHC24" 529.387010836987 -0.105461052331166 0.287384595985086 -0.36696835461786 0.713642623090102 1 0.999963374829175
"ZDHHC3" 7935.40908101488 0.0178613749559917 0.142211192672195 0.12559753293936 0.900050515920817 1 0.999963374829175
"ZDHHC4" 3410.2168337818 -0.0906363272366644 0.116230105273997 -0.779800784168623 0.435508144723991 1 0.999963374829175
"ZDHHC5" 9079.64324958817 -0.0708725964274797 0.181637303249343 -0.390187451363938 0.696397940078063 1 0.999963374829175
"ZDHHC6" 3290.94606881437 0.0844514718036689 0.145293115407127 0.581248957096329 0.561072676434827 1 0.999963374829175
"ZDHHC7" 5685.70837447618 -0.0139402618923978 0.140910747095473 -0.0989297280707249 0.921194065093171 1 0.999963374829175
"ZDHHC8" 2979.74432079539 0.0655469958369734 0.170910355523997 0.38351681872062 0.701336602294212 1 0.999963374829175
"ZDHHC8P1" 1466.0477917715 0.1435290018905 0.365165343749694 0.393052090914969 0.694281008087208 1 0.999963374829175
"ZDHHC9" 11279.7218500042 -0.157387542344746 0.169536543407697 -0.92833992708147 0.353231269099915 1 0.999963374829175
"ZEB1" 13632.9079619647 0.0207365596355935 0.205223857723151 0.101043610941021 0.919515840784641 1 0.999963374829175
"ZEB1-AS1" 1522.16641920094 0.00576351888105972 0.243276581654357 0.0236912194419454 0.981098909911907 1 0.999963374829175
"ZEB2" 5598.69792754146 0.143714740790425 0.794401351443121 0.18090948678442 0.856438622344677 1 0.999963374829175
"ZEB2-AS1" 16.7802963522605 -0.0753285681656492 1.28900267629321 -0.0584394195225968 0.953398616170781 1 0.999963374829175
"ZER1" 8385.4721908129 -0.089320160591289 0.198276008278717 -0.450483956010107 0.652361520204238 1 0.999963374829175
"ZFAND1" 2604.86395246627 0.054659729001394 0.133471091927254 0.409524850753342 0.682154533545844 1 0.999963374829175
"ZFAND2A" 2081.93908542184 -0.0483462092825288 0.3039254990301 -0.159072566917923 0.873611701416689 1 0.999963374829175
"ZFAND2B" 1426.86695673704 0.132761623224288 0.151800301216259 0.874580762755876 0.381802058718301 1 0.999963374829175
"ZFAND3" 17900.0680192577 0.0140021022937016 0.132860293323453 0.105389668677105 0.916066613612106 1 0.999963374829175
"ZFAND4" 1570.55670584876 -0.155270081864838 0.159212467893519 -0.975238207906445 0.329442113639873 1 0.999963374829175
"ZFAND5" 30595.5365928245 0.0850729352144339 0.0590779334967193 1.44001203459762 0.149863994270634 1 0.999963374829175
"ZFAND6" 9363.69499522106 0.0108805409532996 0.127781917848454 0.0851493007500767 0.932142696262776 1 0.999963374829175
"ZFAS1" 10347.0135719682 -0.063446952834051 0.174763341825596 -0.363044973684283 0.716571288782237 1 0.999963374829175
"ZFAT" 758.958931336325 -0.00536437330511437 0.179797138783453 -0.0298356989516679 0.976198087785209 1 0.999963374829175
"ZFC3H1" 7869.31707198461 0.0578520238746341 0.220284969759418 0.262623564094349 0.792840735901688 1 0.999963374829175
"ZFHX2" 2308.00164403637 -0.286613468997946 0.430674308133562 -0.665499342740131 0.505731163796108 1 0.999963374829175
"ZFHX3" 10719.3997619339 -0.120643981876356 0.725107163218983 -0.166380899260157 0.867857204624706 1 0.999963374829175
"ZFHX4" 8751.20788549698 0.179963979773412 0.877564986083932 0.20507196917289 0.837515896362215 1 0.999963374829175
"ZFHX4-AS1" 438.718006459074 0.187964273654771 1.06775301508193 0.176037221154882 0.860264700779495 1 0.999963374829175
"ZFP1" 3997.86898578722 0.0994655304582144 0.234104611143906 0.424876425851655 0.670926760650448 1 0.999963374829175
"ZFP14" 6922.46319488752 -0.0728507337419064 0.180289406543567 -0.404076618468995 0.686156378130363 1 0.999963374829175
"ZFP2" 607.037300356415 -0.069806632906447 0.219884375349064 -0.317469728331673 0.75088720564897 1 0.999963374829175
"ZFP28" 3572.11580304343 0.0750188735099453 0.0878885124697116 0.853568588224753 0.393344069298882 1 0.999963374829175
"ZFP3" 811.725496595269 0.600194390647901 0.283965188652771 2.11361960772527 0.0345477697783217 1 0.999963374829175
"ZFP30" 6819.60510838466 -0.0842718959145342 0.128232736432859 -0.657179268405132 0.511065654277457 1 0.999963374829175
"ZFP36" 62.6187239353672 0.677397752332716 0.42553145223876 1.59188644874278 0.111410220951789 1 0.999963374829175
"ZFP36L1" 7013.75777859263 0.477648075235574 1.18054046640936 0.404601188037502 0.685770685128821 1 0.999963374829175
"ZFP36L2" 1739.56970408819 0.508544559950062 1.08855874774225 0.467172360706135 0.640376566617023 1 0.999963374829175
"ZFP37" 3030.1781505216 0.0261331308152142 0.132665123206967 0.196985689859456 0.843838736216605 1 0.999963374829175
"ZFP41" 2503.02926394532 -0.0791057918670738 0.105149692746113 -0.752315958336439 0.451861073204896 1 0.999963374829175
"ZFP62" 5893.45105537616 0.138179339345921 0.238931577654192 0.578321796987041 0.56304688102024 1 0.999963374829175
"ZFP64" 3257.51952768232 -0.03886459053521 0.0994109164439587 -0.39094892115917 0.695834992011629 1 0.999963374829175
"ZFP69" 692.34842411123 -0.00969172204194887 0.294020443848058 -0.0329627488317013 0.973704293613559 1 0.999963374829175
"ZFP69B" 1936.83554817717 0.165555023416656 0.130708467924637 1.26659753606867 0.205299233925572 1 0.999963374829175
"ZFP82" 2347.9609693803 -0.0995352261408865 0.171301264997405 -0.581053655046824 0.561204292298729 1 0.999963374829175
"ZFP90" 11603.7422695696 -0.130860676538294 0.116180180702069 -1.12635972631056 0.260013286422128 1 0.999963374829175
"ZFP91" 10361.0822362109 0.0974924835585211 0.0797226048420787 1.22289636360531 0.221368842211007 1 0.999963374829175
"ZFPL1" 1567.43430737745 -0.0894422491642136 0.176607408257506 -0.506446756943515 0.612543057821096 1 0.999963374829175
"ZFPM1" 653.54098794286 -0.0629353272329048 0.209626761514124 -0.300225633303333 0.764005053863097 1 0.999963374829175
"ZFPM2" 447.15073875759 0.569297473278886 0.701164942194762 0.811930886756675 0.416831290222198 1 0.999963374829175
"ZFR" 26073.4764037425 0.0755495177253047 0.0774346503711774 0.975655179731084 0.329235370082193 1 0.999963374829175
"ZFR2" 955.158960993222 -0.125431843492345 0.344360723598884 -0.364245498677861 0.715674694099619 1 0.999963374829175
"ZFX" 3704.3180553958 0.12662334816388 0.145563228545387 0.869885543411112 0.38436295657258 1 0.999963374829175
"ZFY" 1761.97198668672 0.0653855216892921 0.150956658336311 0.433141024780914 0.664912320402931 1 0.999963374829175
"ZFYVE1" 4935.46302945213 -0.107485290846315 0.1124503870801 -0.955846339326084 0.339149872786943 1 0.999963374829175
"ZFYVE16" 6067.51315606652 0.165591724197019 0.216138936384074 0.766135555986847 0.443595648582782 1 0.999963374829175
"ZFYVE19" 1488.68573129673 0.0186258999524508 0.12791013709151 0.145617074424096 0.884223688223576 1 0.999963374829175
"ZFYVE20" 10206.2325111603 0.0229112363647962 0.141689012700093 0.161700868177347 0.871541420832765 1 0.999963374829175
"ZFYVE21" 2446.64651298423 0.0102223069457577 0.124499239295704 0.082107384780707 0.934561320749406 1 0.999963374829175
"ZFYVE26" 4119.51035775808 -0.0856647918186417 0.142213818226774 -0.602366161648518 0.546930429268032 1 0.999963374829175
"ZFYVE27" 7627.7936116713 -0.0276471287895322 0.237704374033928 -0.116308876948079 0.907407750575175 1 0.999963374829175
"ZFYVE28" 521.232113673016 -0.173685157920571 0.2910507319876 -0.596752176964017 0.550672851125435 1 0.999963374829175
"ZFYVE9" 9462.14953741792 -0.0327568393643926 0.147522962633396 -0.222045699053614 0.824278308472964 1 0.999963374829175
"ZGLP1" 458.419291043819 0.0271470273049871 0.259870928021023 0.104463502369111 0.91680153066131 1 0.999963374829175
"ZGPAT" 2211.26181166089 0.131501317599054 0.201940315632773 0.651189026752775 0.514924472962729 1 0.999963374829175
"ZGRF1" 1184.49757947064 0.626210440004671 0.582493854066441 1.07505072479828 0.282352018819987 1 0.999963374829175
"ZHX1" 8785.52564536828 -0.116095543191935 0.165307268589368 -0.702301503029021 0.4824911561331 1 0.999963374829175
"ZHX1-C8orf76" 27.7313301343708 0.107727254395249 0.555337546621094 0.193985180816076 0.846187485494374 1 0.999963374829175
"ZHX2" 1326.25167737117 -0.259569162890727 0.442946575453428 -0.586005575559571 0.557871768044037 1 0.999963374829175
"ZHX3" 6820.56729886175 -0.0519955751048732 0.218608732341921 -0.237847658452857 0.811999253039074 1 0.999963374829175
"ZIC1" 917.830529173215 0.55725529261434 1.54891571561051 0.359771217373631 0.719018229108941 1 0.999963374829175
"ZIC2" 2382.81564310913 0.606922842419059 0.933876990994368 0.649895915920172 0.515759456447689 1 0.999963374829175
"ZIC3" 821.615686205896 0.533361460322409 1.71588966306796 0.310836688280279 0.755924777067993 1 0.999963374829175
"ZIC4" 72.4454092481605 1.09454208458639 1.61321246931014 0.678486005662016 0.497463593917005 1 0.999963374829175
"ZIC5" 698.309739840537 1.29575943808091 1.19808636674458 1.08152423234873 0.279463987473252 1 0.999963374829175
"ZIK1" 2443.39184920209 0.11304469620299 0.191527701101338 0.590226351347361 0.55503890772209 1 0.999963374829175
"ZKSCAN1" 31599.3253945236 0.0413070775398126 0.127156966141476 0.324851078106518 0.745293784416425 1 0.999963374829175
"ZKSCAN2" 11191.3899619967 -0.106904899568269 0.0953570186673276 -1.12110153046236 0.262244647305099 1 0.999963374829175
"ZKSCAN3" 1799.73054388378 0.0216237536709845 0.142635702574761 0.151601270093303 0.879501431597783 1 0.999963374829175
"ZKSCAN4" 944.824276643921 0.0815834302552022 0.121420414911436 0.671908676269219 0.501641836558926 1 0.999963374829175
"ZKSCAN5" 4511.79093992128 -0.0510843017136936 0.101825851487249 -0.501683030071108 0.615890503435776 1 0.999963374829175
"ZKSCAN7" 1636.27108299084 -0.207870447740748 0.099349893272827 -2.09230670404356 0.0364110883921179 1 0.999963374829175
"ZKSCAN8" 10524.6353770771 0.141573148959951 0.200502044356882 0.706093294031251 0.480130121741019 1 0.999963374829175
"ZMAT1" 1185.45015185517 0.555231319101792 0.368504192365838 1.50671642441066 0.131883359757795 1 0.999963374829175
"ZMAT2" 9948.87726544749 0.0380984294737672 0.0690826966322039 0.551490189744664 0.581297689868819 1 0.999963374829175
"ZMAT3" 7880.3473765225 0.053942793389674 0.273838220572975 0.196987817393806 0.843837071307577 1 0.999963374829175
"ZMAT4" 447.319708151147 -0.457168343579568 0.397038242689132 -1.15144662258017 0.249548542705575 1 0.999963374829175
"ZMAT5" 981.176820135861 -0.00246588621545418 0.170503195433572 -0.0144624047026432 0.988461072826293 1 0.999963374829175
"ZMIZ1" 49630.3051370054 -0.0493946535998406 0.173821180047081 -0.284169360640986 0.776280594634249 1 0.999963374829175
"ZMIZ1-AS1" 70.8013016739057 0.176461979502846 0.298370954818523 0.591418087629123 0.554240324053531 1 0.999963374829175
"ZMIZ2" 15115.4447512723 -0.00236692549419802 0.150479977408948 -0.0157291723121781 0.987450453734015 1 0.999963374829175
"ZMPSTE24" 5216.90415711382 0.0545864552142267 0.178570057070981 0.305686496995008 0.759843355327836 1 0.999963374829175
"ZMYM1" 1872.87035353973 0.0239877245811469 0.211927052245781 0.113188591673173 0.909881040067591 1 0.999963374829175
"ZMYM2" 23792.9869100086 0.0642366028234712 0.127295914649677 0.504624229302667 0.61382278872967 1 0.999963374829175
"ZMYM3" 12925.1487428028 -0.189994911503933 0.097435808522606 -1.94994955535113 0.0511821318070435 1 0.999963374829175
"ZMYM4" 19456.4981443695 0.0557719335950885 0.188377179644552 0.296065233062329 0.767180264339791 1 0.999963374829175
"ZMYM5" 2231.331990022 0.119858293030564 0.190714643861697 0.628469270128432 0.52969657134034 1 0.999963374829175
"ZMYM6" 2738.72028929311 0.113302713871548 0.117973959353491 0.960404435796318 0.336851706489746 1 0.999963374829175
"ZMYM6NB" 89.9186827114697 0.179662816695087 0.435198046997422 0.412830015976959 0.67973115831398 1 0.999963374829175
"ZMYND10" 116.242102065929 0.38902957149359 0.554657180642345 0.701387424648604 0.483061267730818 1 0.999963374829175
"ZMYND11" 18386.9508781743 0.0728747067619166 0.101050465680168 0.721171409467529 0.470804060027795 1 0.999963374829175
"ZMYND12" 85.2653022105238 -0.0264983006707764 0.488009084937696 -0.0542987855936318 0.9566971170837 1 0.999963374829175
"ZMYND19" 3261.32434581301 -0.00858445709390709 0.183752788983749 -0.0467174247606456 0.962738442557675 1 0.999963374829175
"ZMYND8" 13339.4059811676 -0.163459068076249 0.0965929935264663 -1.6922455978286 0.0905991557897216 1 0.999963374829175
"ZNF10" 4228.58189415612 0.112217291082899 0.0936405746541269 1.1983831955046 0.230767871472911 1 0.999963374829175
"ZNF100" 1485.53924481984 0.234196435921275 0.387679577863708 0.604097944007794 0.545778526383942 1 0.999963374829175
"ZNF101" 509.151684527972 0.0294814315207758 0.251517344467512 0.117214308155134 0.906690228810639 1 0.999963374829175
"ZNF106" 11856.9579109916 0.0376362175979555 0.180976499071867 0.207961905501387 0.835258712039293 1 0.999963374829175
"ZNF107" 2314.91829048743 0.163832522696096 0.40202594354351 0.407517289187991 0.683628098507984 1 0.999963374829175
"ZNF112" 2043.47460056959 0.0203704584385089 0.143783664048652 0.141674358998224 0.887337229172674 1 0.999963374829175
"ZNF114" 956.089168189795 -0.180813405247803 0.175903938317816 -1.02790993184654 0.303992197225307 1 0.999963374829175
"ZNF117" 4538.73961504237 0.378739007010882 0.423924253083126 0.893411981636768 0.371636588583049 1 0.999963374829175
"ZNF12" 5991.65337384831 0.0546877245818025 0.123979309618815 0.441103638582476 0.659137969473615 1 0.999963374829175
"ZNF121" 1698.35481090228 0.258209137483118 0.215209616079253 1.19980297436166 0.230215868752269 1 0.999963374829175
"ZNF124" 1101.15239840227 0.124816445137625 0.141388567233643 0.882790225403215 0.377349622643547 1 0.999963374829175
"ZNF131" 3592.22510045374 0.13741542220016 0.11241370689449 1.22240806745334 0.22155334997111 1 0.999963374829175
"ZNF132" 992.814021624916 0.0996024701236842 0.122187787686235 0.815158961544113 0.414981325171823 1 0.999963374829175
"ZNF133" 1987.25012889875 0.0868076776193659 0.145771445841808 0.595505361959364 0.55150571601621 1 0.999963374829175
"ZNF134" 4628.79253604947 -0.0193099540149797 0.103061715748762 -0.187363017146468 0.851376017130628 1 0.999963374829175
"ZNF135" 1158.19309089644 0.357694172899736 0.199191222133599 1.79573260843708 0.0725370532046309 1 0.999963374829175
"ZNF136" 2750.47938198109 0.0426506331876749 0.139253029723319 0.306281545704372 0.75939028888394 1 0.999963374829175
"ZNF137P" 264.84436260916 0.311478123070765 0.37503253656188 0.830536267402953 0.406235651466595 1 0.999963374829175
"ZNF138" 3867.63490740144 -0.0344065806416278 0.157545881134451 -0.218390861086777 0.827124585496063 1 0.999963374829175
"ZNF14" 2040.35441798666 0.0127584341626617 0.161754487729793 0.0788753025756811 0.937131807715082 1 0.999963374829175
"ZNF140" 2135.8477824661 0.109367102574692 0.137641368698593 0.794580173161338 0.426857755339136 1 0.999963374829175
"ZNF141" 1143.77019174436 0.036895464835556 0.261054984548127 0.141332159964002 0.887607544618669 1 0.999963374829175
"ZNF142" 4178.60988354612 -0.0645975467686396 0.10869650629518 -0.594292760369101 0.552316319949393 1 0.999963374829175
"ZNF143" 2132.71132372581 0.120623228481326 0.144322052998637 0.835792077337377 0.403271884315996 1 0.999963374829175
"ZNF146" 12372.367291379 0.214537687193835 0.250558259114364 0.856238736460538 0.3918657402612 1 0.999963374829175
"ZNF148" 10015.3034369649 0.067575635750152 0.148224044309558 0.455901983142652 0.648460463395192 1 0.999963374829175
"ZNF154" 5056.86921137706 0.131916606190926 0.192462131534751 0.685415905658862 0.493081509933255 1 0.999963374829175
"ZNF155" 1014.59802729444 0.0467290909779764 0.167605458779842 0.278804111263209 0.780395159187158 1 0.999963374829175
"ZNF157" 292.594289700045 -0.0441606412061947 0.180322106692986 -0.244898653948082 0.806534903955694 1 0.999963374829175
"ZNF16" 1017.40467945792 0.0269275941861172 0.185256082569784 0.145353360670216 0.884431886300519 1 0.999963374829175
"ZNF160" 5298.31085311461 0.0537731687508458 0.192347156986868 0.279563106589181 0.779812715503288 1 0.999963374829175
"ZNF165" 158.444889068876 0.375123383080073 0.256064126629967 1.46495875082946 0.142932172134203 1 0.999963374829175
"ZNF169" 452.096449786236 0.106809866915326 0.164351240856672 0.64988780345427 0.515764697020522 1 0.999963374829175
"ZNF17" 1073.02724244811 0.0621840547031072 0.149602820258049 0.415660978822767 0.677658098707728 1 0.999963374829175
"ZNF174" 1491.59093665276 -0.0202702645260734 0.076820283414185 -0.263866047158197 0.791883139112924 1 0.999963374829175
"ZNF175" 1164.43907300269 0.136248159594225 0.16090448445018 0.846764215800406 0.397126557571072 1 0.999963374829175
"ZNF18" 1003.43695633834 0.0215634204657905 0.106472880654687 0.20252500292281 0.83950631387448 1 0.999963374829175
"ZNF180" 2725.56068099407 0.0205662355154014 0.103943381348603 0.197859981545404 0.843154615228292 1 0.999963374829175
"ZNF181" 1940.1839288807 0.043070647147932 0.176391558660774 0.244176351039354 0.807094241945821 1 0.999963374829175
"ZNF182" 1482.53136250924 0.0345412199141922 0.223271081221338 0.154705301399737 0.877053650404194 1 0.999963374829175
"ZNF184" 1931.2601579374 0.168270460335571 0.230696349037618 0.729402355249811 0.465755577515419 1 0.999963374829175
"ZNF185" 690.789864537708 0.207134912334096 0.53124580322086 0.389904091624385 0.696607468217503 1 0.999963374829175
"ZNF189" 4138.91634065702 0.0406255149808713 0.12429339035866 0.32685177275833 0.743779999065665 1 0.999963374829175
"ZNF19" 678.216608592368 0.174747147890866 0.236502682380494 0.738880194220064 0.459979749937566 1 0.999963374829175
"ZNF192P1" 182.448672053376 0.381492491738615 0.413314221664338 0.923008383796755 0.356002836198888 1 0.999963374829175
"ZNF195" 6128.61598262335 0.158435094249896 0.114993799783459 1.37777075414709 0.168274078274725 1 0.999963374829175
"ZNF197" 11512.6609982814 0.00149130946407691 0.125958179258189 0.0118397191262984 0.990553491605669 1 0.999963374829175
"ZNF2" 714.276206888406 0.0379401545037521 0.225216061142806 0.168461140432142 0.86622051217202 1 0.999963374829175
"ZNF20" 28.8715098544243 0.319635912204423 0.501222815392556 0.637712215781889 0.523661032125376 1 0.999963374829175
"ZNF200" 1945.01100410799 -0.00734565311648991 0.0906123646541193 -0.0810667853612401 0.935388840162811 1 0.999963374829175
"ZNF202" 2364.52952110878 0.0355885796325473 0.116562717924902 0.305317002435342 0.760124727711119 1 0.999963374829175
"ZNF204P" 644.754165798105 -0.346679230598002 0.791905652830451 -0.437778451711882 0.661546892893002 1 0.999963374829175
"ZNF205" 1673.56147727856 -0.154277889349764 0.150349925381956 -1.02612547999495 0.304832441398183 1 0.999963374829175
"ZNF205-AS1" 159.77710218365 -0.14994648914175 0.195449758727523 -0.767186872564986 0.442970416782599 1 0.999963374829175
"ZNF207" 15379.5480263165 0.0335499457569185 0.140367898768773 0.239014376158648 0.811094435214587 1 0.999963374829175
"ZNF211" 2968.20320594648 0.087242979244474 0.216641809565876 0.402706104695572 0.687164442446357 1 0.999963374829175
"ZNF212" 1772.22850506616 -0.0102736680471587 0.141755657175614 -0.0724744835716232 0.942224311217458 1 0.999963374829175
"ZNF213" 2453.78384787866 -0.0452035777965458 0.148098521805302 -0.305226394197052 0.760193731290713 1 0.999963374829175
"ZNF213-AS1" 1085.11080391902 0.174348088520245 0.122674794570262 1.42122176875044 0.155252298099166 1 0.999963374829175
"ZNF214" 852.693883609577 0.136450173414502 0.275535486649252 0.49521814802824 0.620446141542886 1 0.999963374829175
"ZNF215" 698.436847198812 0.183553684722325 0.497640590357682 0.368847896009436 0.712241102010602 1 0.999963374829175
"ZNF217" 3240.41951569954 0.212942626318635 0.409860903901084 0.519548520709911 0.603378286328577 1 0.999963374829175
"ZNF219" 4249.21483207824 0.134432911441139 0.439238337076777 0.306059148515628 0.759559611086954 1 0.999963374829175
"ZNF22" 5135.74681890862 0.136231358056504 0.210801609349372 0.646253880494436 0.518114950509614 1 0.999963374829175
"ZNF221" 901.228145736008 -0.0021557833009366 0.262259723280877 -0.00822003193615737 0.993441437288089 1 0.999963374829175
"ZNF222" 956.458819099356 0.067748554238507 0.129704043525593 0.522331859493177 0.601439290394028 1 0.999963374829175
"ZNF223" 1317.80469130274 0.0423065497100501 0.13231851300614 0.319732656820947 0.749171001671701 1 0.999963374829175
"ZNF224" 1082.82521569486 0.11770654389289 0.301101157779919 0.390920263345264 0.695856175454126 1 0.999963374829175
"ZNF225" 762.611037398821 0.0895903780963261 0.275582930528676 0.325094075763171 0.74510987251301 1 0.999963374829175
"ZNF226" 2486.24341607284 -0.00492244466154149 0.139722907972494 -0.035230047334189 0.971896302789086 1 0.999963374829175
"ZNF227" 2362.78404239772 0.0279902930908747 0.247164359435606 0.113245668407815 0.909835790361621 1 0.999963374829175
"ZNF229" 4267.29903619242 -0.0268514694965738 0.0948350167725803 -0.283138764671335 0.777070466959057 1 0.999963374829175
"ZNF23" 2994.67490637303 0.0472331418782346 0.129193118180892 0.365601067172171 0.714662778670696 1 0.999963374829175
"ZNF230" 566.39553684898 0.180765099776567 0.2434522628398 0.742507371539681 0.457779987200389 1 0.999963374829175
"ZNF232" 1571.60406533624 0.0493184531351064 0.226912191709157 0.217345982001354 0.827938724997858 1 0.999963374829175
"ZNF233" 339.274581886134 0.0397299544406643 0.227040613104975 0.174990517763863 0.861087084352881 1 0.999963374829175
"ZNF234" 1946.55565384211 -0.00709800108844815 0.212179898079453 -0.033452750014001 0.9733135447488 1 0.999963374829175
"ZNF235" 785.217126395818 0.0552997767604411 0.164305398737748 0.336567009880828 0.736443328945395 1 0.999963374829175
"ZNF236" 2058.36613992266 0.00565104087703712 0.102594592061403 0.0550812743975333 0.95607371436 1 0.999963374829175
"ZNF239" 652.748596851043 0.13613298279035 0.120510431407515 1.12963650698425 0.258629421390255 1 0.999963374829175
"ZNF24" 20192.9599216139 0.0359763692597229 0.154050994621862 0.233535455892586 0.815345640750583 1 0.999963374829175
"ZNF248" 6065.22403711261 0.454648177024436 0.315584196898091 1.44065571563221 0.14968197161779 1 0.999963374829175
"ZNF25" 5385.31287352034 0.0754553404542599 0.10997072978079 0.68614021753487 0.492624691994298 1 0.999963374829175
"ZNF250" 3773.53682480138 -0.0334915968218548 0.0930864960679744 -0.35979006877 0.719004130521923 1 0.999963374829175
"ZNF251" 3870.74615496197 0.139553350852899 0.133647335255317 1.04419104643051 0.296397008597227 1 0.999963374829175
"ZNF252P" 4737.53427932275 -0.0235260375459274 0.163323956557309 -0.144045234035659 0.885464750478051 1 0.999963374829175
"ZNF252P-AS1" 39.8832047258082 0.104037298186809 0.737991508092317 0.140973570896151 0.887890821175043 1 0.999963374829175
"ZNF253" 3650.75965590463 -0.0300493427896646 0.254376755299196 -0.118129279360926 0.905965224295122 1 0.999963374829175
"ZNF254" 5576.84126221422 0.159751696130444 0.190366900558749 0.839177901523607 0.40136948609925 1 0.999963374829175
"ZNF256" 925.458673125848 0.0108697222484968 0.237458063383148 0.0457753343627591 0.963489318524225 1 0.999963374829175
"ZNF26" 1524.17172671623 0.162136714434276 0.111564405897717 1.45330146411503 0.146140070982735 1 0.999963374829175
"ZNF260" 8721.74320302176 0.0315254146126058 0.220248696263416 0.143135533364981 0.886183142295184 1 0.999963374829175
"ZNF263" 4009.60779080311 -0.00505758799911573 0.0749968167552607 -0.0674373689168742 0.946233520792946 1 0.999963374829175
"ZNF264" 8255.09055333836 -0.0341724375364374 0.147576272665923 -0.231557803426812 0.816881484714655 1 0.999963374829175
"ZNF266" 2768.84105067769 0.0458110235453845 0.193889410305275 0.236273984604193 0.813220072777881 1 0.999963374829175
"ZNF267" 1061.67342752091 0.0759981498127126 0.199507540082921 0.380928709667441 0.703256148490616 1 0.999963374829175
"ZNF268" 5594.37491219714 0.0442976382356537 0.170942199381143 0.259138108647386 0.795528682333168 1 0.999963374829175
"ZNF271" 7586.43961989547 0.207778624545197 0.128166569879372 1.62116084358624 0.104983147982837 1 0.999963374829175
"ZNF273" 1551.04311085857 0.143730168325328 0.207997904651068 0.691017385807062 0.489554615363489 1 0.999963374829175
"ZNF274" 3283.03383722076 -0.0582956974900913 0.214738262620716 -0.27147326600596 0.786027058565726 1 0.999963374829175
"ZNF275" 4362.10888340819 0.107793649122855 0.0736771355934305 1.46305428752943 0.143452524803373 1 0.999963374829175
"ZNF276" 2246.07440038672 0.0846076269648479 0.163049617735712 0.518907239034372 0.603825429407753 1 0.999963374829175
"ZNF277" 2458.03675460112 0.0428075856465394 0.143609090393845 0.298084094322584 0.765638980957455 1 0.999963374829175
"ZNF28" 1739.82400558874 -0.0432415494646612 0.208900129636056 -0.206996278748109 0.836012764693789 1 0.999963374829175
"ZNF280B" 1364.96702666564 0.148142831838881 0.109508348759404 1.35279943051976 0.17611971475269 1 0.999963374829175
"ZNF280C" 1626.33488032257 0.176339786078893 0.256107305686018 0.688538679545057 0.491113621305499 1 0.999963374829175
"ZNF281" 9950.33896752244 0.0164431021361271 0.118728606102304 0.138493179326628 0.889850659782275 1 0.999963374829175
"ZNF282" 3798.38299635454 -0.0843981746167129 0.147154453941696 -0.573534625395383 0.566282761655778 1 0.999963374829175
"ZNF283" 375.533091485499 -0.41998265019687 0.204002383910481 -2.05871442355872 0.0395216036806151 1 0.999963374829175
"ZNF284" 576.170726191565 0.043877038018132 0.221130670217297 0.198421313402684 0.842715443264591 1 0.999963374829175
"ZNF285" 1480.08302814682 0.0574241272116831 0.280239582540747 0.204910836260376 0.837641788749984 1 0.999963374829175
"ZNF286A" 7578.80134587753 0.01122348252954 0.141612561751083 0.0792548513405742 0.936829916697137 1 0.999963374829175
"ZNF286B" 2039.37812366475 0.0688403384306725 0.154655688921771 0.445119988217788 0.656233044664229 1 0.999963374829175
"ZNF287" 2608.60511795459 0.0766757350400116 0.105099549922138 0.729553410046154 0.465663209356672 1 0.999963374829175
"ZNF292" 20015.4145188969 0.105961642676004 0.133929787954493 0.791173078777725 0.428842998958734 1 0.999963374829175
"ZNF296" 90.1975727693238 0.210530848109324 0.313742602798391 0.671030476038379 0.50220111505594 1 0.999963374829175
"ZNF3" 5072.22007742605 0.0243405261552856 0.215782015232182 0.112801459051604 0.91018796157203 1 0.999963374829175
"ZNF30" 1768.37887804316 -0.0583072593579954 0.200803113615081 -0.290370295102915 0.771532966273999 1 0.999963374829175
"ZNF300" 6205.73562355858 0.272773185054856 0.305882828318896 0.89175710370534 0.372523138621519 1 0.999963374829175
"ZNF300P1" 4.98858082650888 -7.34667378240859 3.36031497147601 -2.18630510674468 0.0287932907795767 1 0.999963374829175
"ZNF302" 7242.12437088706 0.0201947016844202 0.176168463288603 0.114632899143457 0.908736101846731 1 0.999963374829175
"ZNF304" 2860.03291105709 0.050049356809365 0.111668206544494 0.448197014693014 0.654011017039233 1 0.999963374829175
"ZNF311" 1175.48082188909 0.309391370836405 0.268327104946604 1.15303808349132 0.248894753393168 1 0.999963374829175
"ZNF316" 10927.2098612596 -0.0205321084964912 0.10154929391383 -0.202188589454043 0.839769293213859 1 0.999963374829175
"ZNF317" 4092.71343589183 -0.0238957887517624 0.161544563814718 -0.147920723467795 0.882405333157423 1 0.999963374829175
"ZNF318" 7503.47143553534 0.0496646188963712 0.131386897027513 0.378002829962346 0.705428491680829 1 0.999963374829175
"ZNF319" 2050.85483907027 -0.137244182230946 0.132270669706018 -1.03760102323502 0.299455841347485 1 0.999963374829175
"ZNF32" 3014.67549559964 0.00356235859932528 0.0850215469074472 0.0418994799424573 0.966578830981241 1 0.999963374829175
"ZNF32-AS2" 48.6874500524561 0.243305900696568 0.548317011671563 0.443732175944791 0.657236229640195 1 0.999963374829175
"ZNF32-AS3" 28.8933316366646 -0.389524961425108 0.589947376866889 -0.660270689724581 0.509080135791544 1 0.999963374829175
"ZNF320" 4746.71403157383 0.0790739333269731 0.11330074879187 0.697911833506321 0.485232333459316 1 0.999963374829175
"ZNF322" 9574.81067309021 -0.013613613878957 0.156755662117255 -0.086846074298572 0.930793863953259 1 0.999963374829175
"ZNF324" 2621.34295399996 -0.172940831972045 0.116061282109557 -1.49008203966588 0.136202665999726 1 0.999963374829175
"ZNF324B" 916.775005134997 -0.0986845274847823 0.180885833457951 -0.54556249982795 0.585366707600334 1 0.999963374829175
"ZNF326" 5293.74690907226 0.116354009717229 0.204036286265993 0.570261358146576 0.568500445494106 1 0.999963374829175
"ZNF329" 4271.30653298971 -0.137374410695073 0.098275808660427 -1.39784564042351 0.162159425439962 1 0.999963374829175
"ZNF330" 2588.76899223971 -0.0672544455483644 0.191530839352383 -0.351141600881455 0.725482119551941 1 0.999963374829175
"ZNF331" 3198.59368231981 0.0870908700065869 0.0877151595651484 0.992882763234355 0.320767090674172 1 0.999963374829175
"ZNF333" 2456.83805529698 0.183354941041317 0.194785078439363 0.941319235078858 0.346541288419663 1 0.999963374829175
"ZNF334" 2817.86758918938 0.125549920019028 0.199292595334967 0.629977846432306 0.528709078657604 1 0.999963374829175
"ZNF335" 2580.93312116603 -0.0269651192933614 0.139232186980679 -0.193670155429673 0.846434161877607 1 0.999963374829175
"ZNF337" 3531.88116336781 0.21392329541479 0.282912351173387 0.756146893295879 0.449561129261944 1 0.999963374829175
"ZNF33A" 14485.5253175833 0.0449823508355853 0.169190125975363 0.265868652654916 0.790340368010561 1 0.999963374829175
"ZNF33B" 10849.0764487962 0.0703628022060427 0.221122137949144 0.318207859505345 0.750327271364101 1 0.999963374829175
"ZNF34" 1372.36157865121 -0.0497853465437986 0.117185318209401 -0.424842866875492 0.670951226057463 1 0.999963374829175
"ZNF341" 431.517557166381 -0.201645853479933 0.153380024833155 -1.31468131980863 0.18861702719317 1 0.999963374829175
"ZNF343" 1561.90498945457 0.0433717298994356 0.150857055822125 0.287502163309982 0.77372784574766 1 0.999963374829175
"ZNF345" 871.865289314687 0.184848997410876 0.230718045333343 0.801190028910851 0.423021642780969 1 0.999963374829175
"ZNF346" 3076.53465826306 -0.069365656860322 0.103522188113542 -0.670055938000869 0.502822131822195 1 0.999963374829175
"ZNF347" 1515.16312642054 0.00457652130908159 0.259245211947198 0.017653252975078 0.985915473551098 1 0.999963374829175
"ZNF35" 1782.94251311824 0.00343886381249875 0.12019979041063 0.0286095657966691 0.977175982805974 1 0.999963374829175
"ZNF350" 898.229455580773 0.263627041134244 0.162824241730644 1.61908962898999 0.105427979911671 1 0.999963374829175
"ZNF354A" 1648.10478099293 0.0538328539133432 0.200601520982124 0.268357157262732 0.788424413903672 1 0.999963374829175
"ZNF354B" 1066.53944849559 0.167380671006053 0.18125173243377 0.923470737402274 0.355761943167655 1 0.999963374829175
"ZNF354C" 2183.03975742939 0.136516736356567 0.238346123691429 0.572766757194283 0.566802630147295 1 0.999963374829175
"ZNF358" 4901.49125353601 -0.177065740303379 0.197966932829607 -0.894420789232423 0.371096793441122 1 0.999963374829175
"ZNF362" 5719.00824221386 -0.25120047238792 0.153848419374694 -1.63277902632284 0.102515479738435 1 0.999963374829175
"ZNF365" 1449.93289712266 -0.114045577871306 0.315725790168263 -0.361217174594848 0.717937104203729 1 0.999963374829175
"ZNF367" 1026.89531867895 0.508754743580569 0.656311438573685 0.775172751348367 0.438237587176089 1 0.999963374829175
"ZNF37A" 5198.94271573335 0.153162052679574 0.232358176568804 0.659163602251033 0.50979071697988 1 0.999963374829175
"ZNF37BP" 7229.1243568579 0.0223618859645095 0.156725844315764 0.142681547272164 0.886541690738427 1 0.999963374829175
"ZNF382" 1744.62961845723 -0.0493961314939857 0.243552655545227 -0.202814998602276 0.839279634379394 1 0.999963374829175
"ZNF383" 700.868682167847 -0.0716391979317312 0.171575575349013 -0.417537273507639 0.67628546675541 1 0.999963374829175
"ZNF384" 5251.44044845829 0.0769380551532885 0.135606950570032 0.567360705552886 0.570469141030616 1 0.999963374829175
"ZNF385A" 1519.50783223304 -0.0561285625465265 0.228821329101082 -0.245294277273128 0.806228582499284 1 0.999963374829175
"ZNF385B" 372.716747612935 0.314676719497621 0.366866216075593 0.857742429553072 0.391034705507496 1 0.999963374829175
"ZNF385C" 387.691555476664 -0.237499955061752 0.373619700686065 -0.635672997504251 0.524989579763069 1 0.999963374829175
"ZNF385D" 2529.04424930445 0.040936007894232 0.345489596431619 0.118486948136901 0.905681836123619 1 0.999963374829175
"ZNF391" 802.944800234399 -0.114217029632564 0.179178060505128 -0.637449860270673 0.523831859638569 1 0.999963374829175
"ZNF394" 1079.86859976084 0.0075452227038558 0.0939183805372641 0.0803380835646125 0.935968369782583 1 0.999963374829175
"ZNF395" 3055.62761032934 0.149843875354362 0.406173745875138 0.368915708797253 0.712190554052898 1 0.999963374829175
"ZNF396" 294.457986586033 0.0564902740083348 0.142515161171984 0.396380802882886 0.691824125872752 1 0.999963374829175
"ZNF397" 4957.41607977937 0.225273234371836 0.237013451483796 0.950466030352024 0.341875506573509 1 0.999963374829175
"ZNF398" 3989.45619890606 -0.0562955314096071 0.119237677525118 -0.472128714497547 0.636834917809559 1 0.999963374829175
"ZNF404" 824.769947453406 0.338602664218383 0.291490814137626 1.16162378982726 0.245388314339391 1 0.999963374829175
"ZNF407" 2408.64293893311 0.109854583891654 0.120024362696974 0.915269045577055 0.360050405199976 1 0.999963374829175
"ZNF408" 1033.96067869544 -0.122171895053378 0.145137892162548 -0.84176429210196 0.399919902941212 1 0.999963374829175
"ZNF41" 1491.93348808331 -0.0922054580458796 0.104239637625276 -0.884552749284704 0.376397900568117 1 0.999963374829175
"ZNF410" 4523.54740172737 0.0670071602715129 0.160378825506598 0.417805530498515 0.676089307003685 1 0.999963374829175
"ZNF414" 1181.59896116213 0.020209048128396 0.229437687156373 0.0880807698982014 0.929812480365848 1 0.999963374829175
"ZNF415" 2308.67333825888 -0.0295991129944373 0.142540145809799 -0.207654572164766 0.835498690568358 1 0.999963374829175
"ZNF416" 1282.4028777472 -0.0864984333127525 0.146903700058263 -0.588810447105462 0.555988436907582 1 0.999963374829175
"ZNF417" 2490.00354310493 0.138589851316211 0.228372213928587 0.606859516453909 0.543944146577836 1 0.999963374829175
"ZNF418" 2281.7180486916 0.115657221693576 0.219286983485278 0.527424016945083 0.597899168920129 1 0.999963374829175
"ZNF419" 2141.05747835342 0.158017618507999 0.154952906538791 1.01977834451554 0.307833595824495 1 0.999963374829175
"ZNF420" 2738.29860505792 -0.064775162417846 0.158744689677162 -0.408046168659743 0.683239779870729 1 0.999963374829175
"ZNF423" 8876.22889066896 -0.0499247244805267 0.127152848382282 -0.392635517927442 0.694588702523424 1 0.999963374829175
"ZNF425" 1016.64711250149 0.0492211765402735 0.15209442545036 0.323622489085494 0.746223859667193 1 0.999963374829175
"ZNF426" 1526.24765512473 0.070224411411805 0.239516959582577 0.293191812112971 0.769375542226526 1 0.999963374829175
"ZNF428" 15396.4256003329 -0.0224389979007053 0.233266211641434 -0.0961948056806337 0.923365856151473 1 0.999963374829175
"ZNF429" 1772.87298783999 0.00737512685341766 0.143203106428336 0.0515011652844865 0.958926173322706 1 0.999963374829175
"ZNF43" 5603.18361157513 0.0553923446579249 0.229449832818546 0.241413750350083 0.809234456631829 1 0.999963374829175
"ZNF430" 2084.33456966523 -0.0452020751970799 0.136970053599618 -0.330014291512302 0.741389163458125 1 0.999963374829175
"ZNF431" 1756.25240443033 0.0519583497376751 0.26295577863371 0.197593488941924 0.843363129440403 1 0.999963374829175
"ZNF432" 2007.63241555367 0.188777409598886 0.279792348082897 0.674705405249165 0.499862949721472 1 0.999963374829175
"ZNF433" 1895.37910755701 -0.0952139429153239 0.148475707098793 -0.641276238219699 0.521343224600148 1 0.999963374829175
"ZNF436" 5676.62965968514 -0.0355330124236113 0.143227509270435 -0.248087902977631 0.804066395124452 1 0.999963374829175
"ZNF438" 466.627015072088 0.133274961754492 0.306074430915809 0.435433176680973 0.663248033246507 1 0.999963374829175
"ZNF439" 46.9405278010146 -0.051525744617008 0.584122336621816 -0.0882105363664047 0.929709343154044 1 0.999963374829175
"ZNF44" 1468.2188994736 -0.00153023231218605 0.165341540682887 -0.00925497794363076 0.992615701404901 1 0.999963374829175
"ZNF440" 2312.52838620001 0.129934822510729 0.204719431136352 0.634697067051672 0.525626006900299 1 0.999963374829175
"ZNF442" 754.35655635177 -0.00292042077757527 0.182333444027093 -0.0160169232427887 0.987220890631368 1 0.999963374829175
"ZNF443" 858.537449532917 0.122871494797169 0.31193661882463 0.393898912093572 0.693655673600027 1 0.999963374829175
"ZNF444" 2712.83125011169 0.0444451546034114 0.143835066831565 0.309000827005963 0.757320897727524 1 0.999963374829175
"ZNF445" 15086.3281145023 -0.0978510762915085 0.113468601561647 -0.862362582642266 0.388488024107214 1 0.999963374829175
"ZNF446" 1401.22512321965 -0.0774508068614076 0.11888132171277 -0.651496852033133 0.514725808520166 1 0.999963374829175
"ZNF449" 1225.24574724164 0.345003004207962 0.25361701483355 1.36033067195586 0.173725306420009 1 0.999963374829175
"ZNF45" 1727.57863871519 0.018081916184306 0.23614187318295 0.076572256925806 0.938963829902619 1 0.999963374829175
"ZNF451" 8566.0170893446 0.0526560842845024 0.14439509116546 0.364666720035271 0.715360203873481 1 0.999963374829175
"ZNF454" 1097.05241277632 -0.0155644677422162 0.131372587002584 -0.11847576497759 0.905690696584179 1 0.999963374829175
"ZNF460" 850.168916126831 -0.0952474751812991 0.348899221616539 -0.27299423237459 0.784857649145084 1 0.999963374829175
"ZNF461" 1509.57138771386 -0.0103343773299312 0.147688386264828 -0.0699742044130683 0.944214191194107 1 0.999963374829175
"ZNF462" 14092.3017082715 -0.0824262131625518 0.246197045337445 -0.33479773508076 0.737777669161017 1 0.999963374829175
"ZNF467" 1525.41946572534 -0.22295162795918 0.294233531538789 -0.757736981210749 0.448608455383167 1 0.999963374829175
"ZNF468" 1175.47541163888 -0.0800612728453864 0.212580863852614 -0.376615615321304 0.70645928151247 1 0.999963374829175
"ZNF469" 180.899088907793 -0.628707815470977 0.397138838998709 -1.58309325035072 0.113400211812492 1 0.999963374829175
"ZNF470" 3922.23418831522 -0.119167808024749 0.137669444084859 -0.865608260546866 0.386705024056234 1 0.999963374829175
"ZNF471" 3430.78081462322 0.139915526583551 0.166260169358064 0.841545675815018 0.400042307935152 1 0.999963374829175
"ZNF473" 2749.3821814962 -0.00577844391209575 0.163742606182621 -0.035289800540069 0.971848656256438 1 0.999963374829175
"ZNF474" 44.9959567105281 0.21906052081576 0.661892946476025 0.33096065154049 0.740674207670118 1 0.999963374829175
"ZNF48" 5674.79696403852 -0.112829032267148 0.133603775778809 -0.844504817393369 0.39838737253065 1 0.999963374829175
"ZNF480" 2922.46535171171 0.0574235607812191 0.192205133029938 0.298761848219084 0.765121762810832 1 0.999963374829175
"ZNF483" 1157.34325505988 0.068015006406511 0.283706320137225 0.239737367759777 0.810533864258828 1 0.999963374829175
"ZNF484" 2525.10254333426 0.0454844172827986 0.188920112117017 0.240760058699444 0.809741087638381 1 0.999963374829175
"ZNF485" 314.392233043873 -0.0810600561951141 0.140598130513661 -0.576537226341268 0.564252115322982 1 0.999963374829175
"ZNF486" 744.176624678934 0.468708755778722 0.543403247218067 0.86254316325539 0.388388691542885 1 0.999963374829175
"ZNF487" 245.610114398874 -0.0501871251935906 0.209202236870642 -0.239897650925325 0.81040960198255 1 0.999963374829175
"ZNF488" 529.408908697664 0.358410486327915 0.278150835414737 1.28854722220592 0.19755554185026 1 0.999963374829175
"ZNF490" 2115.47417961879 -0.0304099898011338 0.179468989743688 -0.169444258000028 0.865447213917022 1 0.999963374829175
"ZNF491" 1022.10905664736 0.0202894691484382 0.193928399105017 0.104623506624478 0.916674561480648 1 0.999963374829175
"ZNF493" 3159.85659446032 0.106162339813891 0.202727581380083 0.523669937219116 0.600508128687465 1 0.999963374829175
"ZNF496" 3273.71079812464 -0.0163398496416623 0.116629991325872 -0.140099895883622 0.888581062854783 1 0.999963374829175
"ZNF497" 676.173419807282 0.188972294197878 0.302550558938018 0.624597405673914 0.532235322824168 1 0.999963374829175
"ZNF500" 1347.64810595039 -0.0518968381177555 0.126377028112541 -0.410650882465289 0.681328547775732 1 0.999963374829175
"ZNF501" 1484.33115280894 0.201873046883951 0.206729500003784 0.976508175563989 0.328812698452913 1 0.999963374829175
"ZNF502" 1340.00618679067 0.138702432601225 0.12615857225448 1.09942931441426 0.271580850135701 1 0.999963374829175
"ZNF503" 2599.17040468493 -0.16160043554361 0.396986983924939 -0.407067339956327 0.68395853017563 1 0.999963374829175
"ZNF503-AS2" 446.548110679009 -0.254305640306036 0.308557476380123 -0.824175914612254 0.409839610277514 1 0.999963374829175
"ZNF507" 5041.08623104581 0.119756989718047 0.151592760281236 0.789991484394588 0.429532741521933 1 0.999963374829175
"ZNF510" 5159.38544085646 0.0297057788447552 0.104864940533288 0.28327655261794 0.776964849758486 1 0.999963374829175
"ZNF511" 921.921971716089 0.0212142155440163 0.246493110222661 0.0860641318731105 0.931415436413071 1 0.999963374829175
"ZNF512" 16358.1064834908 -0.0673744720527371 0.128751233298922 -0.523291857688956 0.60077116631404 1 0.999963374829175
"ZNF512B" 12153.7044722945 -0.147194247596179 0.185477921450747 -0.79359444210327 0.427431569087317 1 0.999963374829175
"ZNF513" 2020.6812922826 0.0489408221709308 0.156047056441553 0.313628614899644 0.753803123770703 1 0.999963374829175
"ZNF514" 2211.80415288821 0.0842137073995814 0.228456894073188 0.36861968093028 0.712411223845465 1 0.999963374829175
"ZNF516" 5575.30230062849 0.160281550844543 0.321423982701192 0.49866083264094 0.61801834171974 1 0.999963374829175
"ZNF517" 772.13397813094 0.0324354423709364 0.188052930854557 0.172480387428912 0.86305987885597 1 0.999963374829175
"ZNF518A" 6123.27699134577 0.214465776438679 0.27047893995907 0.792911183662332 0.427829570998166 1 0.999963374829175
"ZNF518B" 6469.21814617539 0.0378458282056321 0.211807912247406 0.178679954889625 0.858189009555701 1 0.999963374829175
"ZNF519" 1630.02399707054 0.203401410681434 0.290015909431507 0.701345698862327 0.483087300873219 1 0.999963374829175
"ZNF521" 10498.8089645713 -0.0850556310405008 0.192387332948265 -0.442106191385131 0.658412364326811 1 0.999963374829175
"ZNF524" 246.835690192345 0.334193841272857 0.188252532939574 1.77524220287718 0.0758579040859477 1 0.999963374829175
"ZNF525" 703.594975763114 0.146137306433556 0.247030909843167 0.591574983577298 0.554135229820404 1 0.999963374829175
"ZNF526" 1104.36043717331 0.0547504845511381 0.243674826927617 0.224686666413029 0.822223038075618 1 0.999963374829175
"ZNF527" 1800.90204120773 -0.0486643802561165 0.152124139254149 -0.319899133002254 0.749044795129718 1 0.999963374829175
"ZNF528" 3651.6095430695 0.200007962670313 0.169975160845016 1.1766893567036 0.239319517497864 1 0.999963374829175
"ZNF529" 4651.27217893539 0.0550798074596629 0.148580149573107 0.370707713095695 0.710855244827811 1 0.999963374829175
"ZNF530" 535.547521420467 0.25411146344709 0.282347154978172 0.899996543144682 0.368122090332803 1 0.999963374829175
"ZNF532" 26661.5386582071 0.0889707600655064 0.136158822285197 0.653433678202274 0.513476732949081 1 0.999963374829175
"ZNF534" 59.3960552172645 -0.000295513930567313 0.645150371857723 -0.000458054344317241 0.999634525523441 1 0.999963374829175
"ZNF536" 3930.63851059623 -0.0319192494627715 0.251095472496722 -0.127119972118128 0.898845444233538 1 0.999963374829175
"ZNF540" 3604.84601687652 -0.0703112846253852 0.2086399941648 -0.336998114416395 0.736118321530861 1 0.999963374829175
"ZNF542P" 5757.65386535574 0.00416371970290975 0.0914892873577714 0.0455104616415626 0.963700436355698 1 0.999963374829175
"ZNF543" 1092.88758355848 0.0208237364877654 0.149509048107268 0.139280777661196 0.889228279023509 1 0.999963374829175
"ZNF544" 4261.44847217049 -0.066296139145031 0.12987619430516 -0.510456435066615 0.609731728027822 1 0.999963374829175
"ZNF546" 521.635835540933 0.0649114580566158 0.249724627221097 0.259932145175036 0.794916115013164 1 0.999963374829175
"ZNF547" 477.237234773445 0.0394678012405671 0.180301314015961 0.218899132576889 0.826728622186651 1 0.999963374829175
"ZNF548" 2872.0107836349 0.116503141145988 0.135716804999517 0.858428262781478 0.390656026877875 1 0.999963374829175
"ZNF549" 2138.23989993576 0.00943749799252775 0.151561475482853 0.0622684489080174 0.950349053825717 1 0.999963374829175
"ZNF551" 1769.64538910234 0.0960455407441437 0.144124721856738 0.66640573183284 0.505151799817437 1 0.999963374829175
"ZNF552" 421.549830268712 0.112340832701785 0.207517844257582 0.541355048784826 0.5882628841018 1 0.999963374829175
"ZNF554" 1753.04504896801 -0.074529752218456 0.142236865071545 -0.523983372249998 0.600290105033167 1 0.999963374829175
"ZNF555" 2429.89327228966 0.0549292155939221 0.145404989568207 0.377767061206353 0.705603644983638 1 0.999963374829175
"ZNF556" 16.5881729478536 -0.632575052499712 0.778203493182103 -0.812865860975628 0.41629496966776 1 0.999963374829175
"ZNF557" 1993.95340322823 0.0337026526877355 0.116305832848299 0.289776117520218 0.771987519782347 1 0.999963374829175
"ZNF559" 1971.34068163382 0.239389941873684 0.210238643336181 1.13865813665325 0.254845769941775 1 0.999963374829175
"ZNF559-ZNF177" 75.9293548019592 0.23283928538306 0.352012087515556 0.66145252859469 0.508322148628414 1 0.999963374829175
"ZNF561" 3790.80269130306 0.0436564366568239 0.12443105242508 0.350848408062042 0.725702078378524 1 0.999963374829175
"ZNF562" 4777.37538722103 0.232389587447005 0.1555133611062 1.4943384014979 0.135087192846602 1 0.999963374829175
"ZNF563" 156.870630832165 -0.089425718968151 0.507361472691565 -0.176256424228953 0.860092494445712 1 0.999963374829175
"ZNF564" 1695.58839595028 0.0100931061318741 0.161274935204774 0.0625832285659186 0.950098384900376 1 0.999963374829175
"ZNF565" 657.161510651314 0.25443378941344 0.147616642585938 1.7236118160953 0.0847779439809396 1 0.999963374829175
"ZNF566" 3488.662001372 0.0646861280200512 0.139547212642761 0.463542960085106 0.642975229034369 1 0.999963374829175
"ZNF567" 1165.53596673823 0.0798257233590898 0.194970525295405 0.409424569370901 0.682228112124825 1 0.999963374829175
"ZNF568" 2005.59257432128 -0.00305778314186907 0.188984570886237 -0.0161800676506537 0.987090737093785 1 0.999963374829175
"ZNF569" 2773.65068617871 -0.0312501604739105 0.183356746640422 -0.17043365486406 0.864669106554691 1 0.999963374829175
"ZNF57" 322.077150616909 0.0387940662742836 0.182764421475893 0.212262681987044 0.831902107507012 1 0.999963374829175
"ZNF570" 1683.39904135343 -0.104127804722746 0.137378076924118 -0.757965223084767 0.448471802307804 1 0.999963374829175
"ZNF571" 550.644726194539 0.104637531571459 0.220207706716349 0.475176519168073 0.634661161916434 1 0.999963374829175
"ZNF571-AS1" 1660.16799995118 -0.49078173189472 0.186451698243479 -2.6322191565873 0.00848291236929272 1 0.999963374829175
"ZNF572" 380.993219788891 0.402164805265181 0.214746550468179 1.87274163141807 0.0611040715216803 1 0.999963374829175
"ZNF573" 653.105110576068 0.0274208073462979 0.203579766160704 0.134693186181637 0.892854460734842 1 0.999963374829175
"ZNF574" 2731.72976785201 -0.128679677024626 0.169511757617934 -0.759119478394292 0.447781088175861 1 0.999963374829175
"ZNF575" 187.665341423197 0.320916982292918 0.314989838848555 1.01881693538442 0.308289884131802 1 0.999963374829175
"ZNF576" 925.819786655843 -0.149188139644577 0.159945028176937 -0.932746340070914 0.35095095258752 1 0.999963374829175
"ZNF577" 799.441517471289 -0.0998166392559686 0.287383436127475 -0.347329131424585 0.728344067734661 1 0.999963374829175
"ZNF578" 1897.79928091836 0.142903344138837 0.138473032484628 1.03199403937876 0.30207490982765 1 0.999963374829175
"ZNF579" 2880.51694178019 -0.2268180848317 0.205093221825112 -1.10592677229047 0.268758215835481 1 0.999963374829175
"ZNF580" 2074.30268974402 -0.117865896077632 0.206647275059511 -0.570372370231783 0.568425165301383 1 0.999963374829175
"ZNF581" 1014.61221361004 -0.0331462047283785 0.168531715177958 -0.196676362626337 0.84408080868572 1 0.999963374829175
"ZNF582" 569.673442328587 0.153022439849952 0.168788716029976 0.906591645751816 0.364622781237669 1 0.999963374829175
"ZNF582-AS1" 495.872327402256 -0.2858255960881 0.144281720379802 -1.9810243136532 0.0475885470233943 1 0.999963374829175
"ZNF583" 2395.52949368174 -0.0710787803395192 0.137040828448787 -0.518668641630999 0.603991832948876 1 0.999963374829175
"ZNF584" 1838.92973798438 -0.0239219383261295 0.147093131196697 -0.162631240028064 0.870808788456218 1 0.999963374829175
"ZNF585A" 2889.01118565572 0.0186062656947653 0.146596309591544 0.12692178777629 0.899002301946997 1 0.999963374829175
"ZNF586" 1012.83584608649 0.19076820917072 0.224963102753566 0.847997768681627 0.396439213387074 1 0.999963374829175
"ZNF587" 5582.21766193088 0.0724400177043619 0.121258748545457 0.59740034078618 0.550240126272258 1 0.999963374829175
"ZNF587B" 583.630016494481 0.380859043895103 0.323224907472245 1.1783097004299 0.238673161971892 1 0.999963374829175
"ZNF589" 2372.35710239197 0.271719709512424 0.297414311859682 0.913606705115857 0.360923541890575 1 0.999963374829175
"ZNF592" 6848.78759114153 -0.119973652660836 0.0887683451843097 -1.35153643353084 0.176523657188624 1 0.999963374829175
"ZNF593" 751.934117831366 -0.0519269700332604 0.273055542656359 -0.190169990794183 0.849175925865787 1 0.999963374829175
"ZNF594" 2921.90108695946 0.141671008608719 0.217881233952753 0.650221251452249 0.515549315681813 1 0.999963374829175
"ZNF595" 1187.44426538173 0.0756433139057142 0.172228038551795 0.439204409118121 0.660513430549277 1 0.999963374829175
"ZNF596" 758.922938339646 0.117709346488252 0.145990961001933 0.806278318057606 0.420082389367155 1 0.999963374829175
"ZNF597" 355.067704694686 0.0333639598036205 0.118814330085186 0.28080754046839 0.778858019784994 1 0.999963374829175
"ZNF598" 2591.31758927897 0.0973255513003882 0.232035837813166 0.419441894052392 0.674893212003715 1 0.999963374829175
"ZNF599" 1202.97316998637 -0.0810344594882894 0.119792772222213 -0.676455331862364 0.498751596920866 1 0.999963374829175
"ZNF600" 55.0946649916393 0.159440567775477 0.573837623981664 0.27784962350355 0.781127796300659 1 0.999963374829175
"ZNF605" 4573.66106712569 0.107075545897567 0.168738666598449 0.634564371380136 0.525712571321838 1 0.999963374829175
"ZNF606" 4264.75987251696 0.0676056881879274 0.180197535974468 0.375175430797824 0.707530001275117 1 0.999963374829175
"ZNF607" 2157.80165235149 -0.0582743355339858 0.188000444513203 -0.309969136960701 0.756584426350091 1 0.999963374829175
"ZNF608" 16365.2509215308 -0.0797191821121311 0.109829225597947 -0.725846710455376 0.467932748003837 1 0.999963374829175
"ZNF609" 19036.7562858727 -0.00422726337524292 0.109442255248754 -0.0386255141182415 0.969188960143276 1 0.999963374829175
"ZNF610" 1712.93350216004 0.0157984186034336 0.22743971799349 0.0694620040106002 0.944621875978681 1 0.999963374829175
"ZNF611" 1679.50634344701 0.0736952788861815 0.159169240244004 0.462999501494182 0.643364724426513 1 0.999963374829175
"ZNF613" 890.718991194469 -0.193073498552835 0.190990758524611 -1.01090492568495 0.312061936286687 1 0.999963374829175
"ZNF614" 3224.62429625167 0.0465984326709096 0.105465207371361 0.441837017461395 0.658607149431311 1 0.999963374829175
"ZNF615" 1843.63002301549 0.0490949584978502 0.250867024876123 0.195701123023614 0.844844105362495 1 0.999963374829175
"ZNF616" 2173.51792099448 -0.0121244169588717 0.249934004407003 -0.0485104737454123 0.961309417428598 1 0.999963374829175
"ZNF618" 16206.9053878869 -0.0249988097739962 0.201968988523102 -0.123775486310052 0.901493041626142 1 0.999963374829175
"ZNF619" 460.007903508383 -0.752394833100192 0.28459874940012 -2.64370393294454 0.00820043498769734 1 0.999963374829175
"ZNF620" 2411.03601635894 -0.0456012098878882 0.119674675397857 -0.381043104869827 0.703171263893163 1 0.999963374829175
"ZNF621" 4447.80840790959 -0.00920145520391458 0.116831829424735 -0.0787581196769867 0.937225016181665 1 0.999963374829175
"ZNF622" 3763.08048108766 -0.150538148607213 0.156485460762521 -0.961994474589987 0.336052379479484 1 0.999963374829175
"ZNF623" 4498.52740310153 0.00048010012996916 0.0913090027743845 0.00525797145277601 0.995804765087125 1 0.999963374829175
"ZNF624" 1708.20063808546 -0.0395287276701636 0.130925476048042 -0.301917769278599 0.762714749571143 1 0.999963374829175
"ZNF625" 1168.82132648258 -0.0218793731516589 0.173311161124076 -0.126243301410895 0.899539335965699 1 0.999963374829175
"ZNF625-ZNF20" 269.111896931532 -0.0662542568770814 0.171331521897559 -0.386702085776694 0.698976771838233 1 0.999963374829175
"ZNF626" 2228.2503570878 0.0139611835595228 0.164001489712114 0.0851283947726942 0.932159316473244 1 0.999963374829175
"ZNF627" 8191.48143553143 -0.0335488142909077 0.0974206909146674 -0.344370523098566 0.730567653877894 1 0.999963374829175
"ZNF628" 618.24879892799 0.014475340971115 0.268059873148192 0.054000402227724 0.95693484377951 1 0.999963374829175
"ZNF629" 9689.93158763633 -0.090934325692554 0.168468961558819 -0.539769016506968 0.589356336897748 1 0.999963374829175
"ZNF630" 239.222564501003 -0.0250651118939275 0.323147556758499 -0.0775655311937252 0.93817366186672 1 0.999963374829175
"ZNF638" 24632.7123388433 -0.000828354096085089 0.176647204317865 -0.00468931336492889 0.99625848297781 1 0.999963374829175
"ZNF639" 3977.40043501334 0.0298297493295593 0.0854443146280928 0.349113331406508 0.727004228485893 1 0.999963374829175
"ZNF641" 5892.78882810093 -0.0631758072318004 0.0879271232121295 -0.718501924365078 0.472447861777338 1 0.999963374829175
"ZNF644" 12012.5106515937 0.0742311867340826 0.150201874612112 0.494209455945743 0.621158262332398 1 0.999963374829175
"ZNF646" 3263.28946205535 -0.0848596461270177 0.209800085523858 -0.404478605979251 0.685860807015605 1 0.999963374829175
"ZNF648" 9.59029333143756 -1.32933907488067 1.12375940696475 -1.18293921869913 0.236833237065597 1 0.999963374829175
"ZNF649" 1988.43473679363 -0.252450262535972 0.276047870260972 -0.914516247842483 0.360445644318438 1 0.999963374829175
"ZNF652" 7320.8455660041 0.0238431567911907 0.114973678671157 0.207379263382411 0.83571367601191 1 0.999963374829175
"ZNF653" 1274.40214283086 -0.114396543320953 0.174097457922207 -0.657083364032057 0.511127315142091 1 0.999963374829175
"ZNF654" 3452.25180182282 0.154124186917324 0.186737849124073 0.825350552339931 0.409172599305555 1 0.999963374829175
"ZNF655" 8456.23815767863 0.0751071019712623 0.139263912627652 0.539314891805998 0.589669595079759 1 0.999963374829175
"ZNF658" 631.136765510091 0.0749633534934246 0.197665969002556 0.379242587237945 0.704507729385614 1 0.999963374829175
"ZNF658B" 19.9840720740613 -0.0740687978089046 0.73209751509803 -0.101173404200104 0.919412808740159 1 0.999963374829175
"ZNF660" 1241.3107581197 0.15574549300938 0.283055078831899 0.550230342631917 0.58216139440504 1 0.999963374829175
"ZNF663P" 119.511649929529 0.115092093926685 0.3203814225662 0.35923460544253 0.71941959065717 1 0.999963374829175
"ZNF664" 35244.9967097681 0.0904877471828443 0.167425882318534 0.540464508412671 0.588876730890922 1 0.999963374829175
"ZNF664-FAM101A" 87.3715340349309 -0.364791570006313 0.389534459416808 -0.936480871429093 0.349025656792883 1 0.999963374829175
"ZNF665" 317.32438764357 0.151053807033065 0.300210410525415 0.50315978972447 0.614851932978836 1 0.999963374829175
"ZNF667" 3450.62076967626 0.00206852586251771 0.10575470951698 0.0195596571723889 0.98439464658374 1 0.999963374829175
"ZNF667-AS1" 4824.56360438926 0.00740257291906477 0.113413006121187 0.0652709347211444 0.947958283714267 1 0.999963374829175
"ZNF668" 1473.21880057604 -0.0543927323758733 0.147496915565608 -0.368771998840063 0.712297677602182 1 0.999963374829175
"ZNF669" 2050.75424593928 -0.0116623959196625 0.106889421371896 -0.109107110600647 0.913117535118772 1 0.999963374829175
"ZNF670" 1979.25714047144 0.0874945451121397 0.201071459126297 0.435141543669718 0.663459690302104 1 0.999963374829175
"ZNF671" 2246.7228257218 -0.000697256377079814 0.115279304633673 -0.00604840894291919 0.995174097311575 1 0.999963374829175
"ZNF672" 4122.51304267288 -0.110580603861845 0.112717365138413 -0.981043193531501 0.326571441750172 1 0.999963374829175
"ZNF674" 810.012619212332 0.142876951927102 0.166307016798808 0.859115596426992 0.390276743411181 1 0.999963374829175
"ZNF674-AS1" 551.397838731301 0.132631336663853 0.200332986541693 0.662054407281798 0.507936353790073 1 0.999963374829175
"ZNF675" 2491.07866424667 -0.101033189299207 0.195794187018944 -0.516017307957315 0.605842320864609 1 0.999963374829175
"ZNF676" 8.42782570792774 -7.33865550519914 6.8334838210518 -1.07392593549297 0.282855878130159 1 0.999963374829175
"ZNF677" 1425.79558325178 0.0831493327934365 0.159278072683826 0.522038792863169 0.601643320972412 1 0.999963374829175
"ZNF678" 3264.90403071199 0.00376391824792979 0.269715858872952 0.0139551239725313 0.988865783429135 1 0.999963374829175
"ZNF680" 1732.43425294044 0.259532148092317 0.351428100594707 0.738507101888329 0.460206353125955 1 0.999963374829175
"ZNF681" 2425.77759697381 0.0861829248275953 0.277679894639346 0.31036789660098 0.756281204348115 1 0.999963374829175
"ZNF682" 2134.91679272975 0.0416802727022862 0.194548421644021 0.214241124909004 0.830359027479688 1 0.999963374829175
"ZNF684" 277.384580687924 0.327639381604703 0.306926303608361 1.06748550955988 0.285752653581061 1 0.999963374829175
"ZNF687" 3670.53408564896 -0.0240573951232615 0.203234992239192 -0.118372308125698 0.905772666406295 1 0.999963374829175
"ZNF688" 748.718561742172 -0.0503106807056953 0.171095979082409 -0.294049462620411 0.768720107472194 1 0.999963374829175
"ZNF689" 2951.90059668466 -0.124543241027878 0.152907896256154 -0.814498427335892 0.415359472794147 1 0.999963374829175
"ZNF69" 763.154925194392 0.271035886115774 0.351590553319956 0.770885006882209 0.440775094788487 1 0.999963374829175
"ZNF691" 1018.81038467487 0.107033199324629 0.276126824300947 0.387623330676396 0.698294800900813 1 0.999963374829175
"ZNF692" 2008.9656908675 0.251632365371454 0.424813328364027 0.592336324146185 0.553625396591827 1 0.999963374829175
"ZNF695" 373.411159919951 0.206588160007133 0.461253802932006 0.447883917040758 0.654236976056768 1 0.999963374829175
"ZNF696" 2753.41760032211 0.0152588563981768 0.102872170932708 0.148328321059327 0.882083665595461 1 0.999963374829175
"ZNF697" 10106.6342449632 -0.0989124221685006 0.123310081439441 -0.802143839448179 0.422469758300056 1 0.999963374829175
"ZNF699" 1083.92113241045 -0.0740311004271867 0.148557842956131 -0.498331821154996 0.618250182770736 1 0.999963374829175
"ZNF7" 1597.23950321697 0.223462584326931 0.170586404526596 1.30996713921648 0.190206952419936 1 0.999963374829175
"ZNF70" 1161.24833758096 0.118647174577413 0.138019689849029 0.859639481201508 0.389987804429018 1 0.999963374829175
"ZNF700" 1872.6230617865 0.117324650652618 0.219923759819152 0.53347874167437 0.593702222865228 1 0.999963374829175
"ZNF701" 596.745924651202 0.13978049410946 0.311305170907478 0.449014366520123 0.653421292982289 1 0.999963374829175
"ZNF702P" 331.149436006502 -0.288140634460384 0.660401391998425 -0.436311367528236 0.662610835374488 1 0.999963374829175
"ZNF703" 2398.98717498364 -0.121492540375787 0.490219293943998 -0.247833045081383 0.804263586078013 1 0.999963374829175
"ZNF704" 17259.9795526075 0.135868399531735 0.120866928091942 1.12411560115421 0.260963987645454 1 0.999963374829175
"ZNF705E" 14.3236646420484 -0.280548010299632 0.605350052461933 -0.463447569152188 0.643043588377418 1 0.999963374829175
"ZNF706" 5398.54731868547 0.0548805998130806 0.0759793207524179 0.722309692553208 0.470104095085788 1 0.999963374829175
"ZNF707" 941.679592181326 -0.114028998565711 0.11188204952954 -1.019189396737 0.308113059545679 1 0.999963374829175
```
