## Supplementary Tables 42-61 for "Transcriptomic Convergence and the Female Protective Effect in Autism": CHD8_vs_control_DEG_res_manual_adjustment_Cutoff_Of_10.txt (part 3 of 3)

```
"ZNF708" 4058.28083705916 -0.11768991184661 0.165697458273135 -0.710269868187178 0.477536801399758 1 0.999963374829175
"ZNF709" 2959.3547658688 0.0873672725893186 0.121663230253734 0.718107454545718 0.472691034130599 1 0.999963374829175
"ZNF71" 3809.3296303198 -0.0749495894786138 0.0971216323813389 -0.771708502430554 0.440287093796864 1 0.999963374829175
"ZNF710" 3649.13405180518 -0.136140797256013 0.123848991122896 -1.09924833477989 0.271659761103702 1 0.999963374829175
"ZNF711" 11165.5936035033 0.181588191106618 0.185948332211255 0.976551867646311 0.328791057876092 1 0.999963374829175
"ZNF713" 1821.4793383915 -0.0141910998774184 0.143162332757237 -0.0991259335057252 0.921038281528461 1 0.999963374829175
"ZNF714" 4688.24187907928 0.0163466089994393 0.272060087214062 0.0600845539925797 0.952088291864015 1 0.999963374829175
"ZNF718" 2011.52032211897 -0.166653954185755 0.194472454998596 -0.856954030774989 0.391470290384145 1 0.999963374829175
"ZNF720" 2273.90678739883 -0.215149526598841 0.185032395576142 -1.162766800532 0.244924130470169 1 0.999963374829175
"ZNF721" 5899.10930047652 -0.0163180578679086 0.141619470029911 -0.115224678248422 0.908267038535421 1 0.999963374829175
"ZNF724P" 156.5809687709 0.175652924865854 0.435773292750654 0.403083272398618 0.686886965875144 1 0.999963374829175
"ZNF726" 174.989648430948 0.674105586545635 0.349247612237086 1.93016519777383 0.053586372211644 1 0.999963374829175
"ZNF730" 900.942368257847 0.0495043870073085 0.476416253657267 0.103909945614328 0.917240814377599 1 0.999963374829175
"ZNF732" 132.059046921511 0.565157519270294 0.859317606502446 0.65768176398779 0.510742642737911 1 0.999963374829175
"ZNF737" 5727.2568720187 0.0700703650664875 0.211853246960207 0.330749545130404 0.740833674895437 1 0.999963374829175
"ZNF738" 8903.65799568688 0.0585810405697006 0.128670155362554 0.455280716842508 0.648907297193783 1 0.999963374829175
"ZNF74" 5248.00684707138 -0.0666517885652336 0.115591563051926 -0.576614649075141 0.564199801052188 1 0.999963374829175
"ZNF740" 6711.83006471622 0.105223778369075 0.142005620090934 0.74098319701498 0.458703628523335 1 0.999963374829175
"ZNF746" 2910.18670223337 0.031422968383633 0.114811355401848 0.273692164626491 0.784321199653023 1 0.999963374829175
"ZNF747" 1193.57102963722 -0.346725990302262 0.329520673056189 -1.05221316491769 0.292701760772546 1 0.999963374829175
"ZNF749" 1484.79414232752 -0.0372085305540093 0.14576992383893 -0.255255196504893 0.798526001943159 1 0.999963374829175
"ZNF75A" 2679.34981259005 0.20123434770073 0.133465355322036 1.5077646720767 0.131614766863277 1 0.999963374829175
"ZNF75D" 1999.51646698302 -0.00284954000751435 0.119159561728054 -0.0239136496156101 0.980921486578086 1 0.999963374829175
"ZNF76" 3137.13335807947 0.217988385906972 0.128568876293664 1.69549888115275 0.0899808223188865 1 0.999963374829175
"ZNF761" 1278.13560331895 0.0944629902589352 0.258374099916377 0.365605493311861 0.71465947543147 1 0.999963374829175
"ZNF763" 916.876686799485 0.0518243748828492 0.193694163421574 0.267557751701862 0.789039754805712 1 0.999963374829175
"ZNF764" 1593.85250797795 -0.0118412842973441 0.109691542616308 -0.10795075002969 0.9140347595993 1 0.999963374829175
"ZNF765" 793.096756271898 0.0230103295608844 0.254255350362706 0.0905008666604622 0.927889205285412 1 0.999963374829175
"ZNF766" 2959.68700926813 0.163824570252788 0.182337409788646 0.898469329155677 0.368935389583858 1 0.999963374829175
"ZNF767P" 1733.32816723471 0.268492934255311 0.265106616410607 1.01277341882505 0.311168399975411 1 0.999963374829175
"ZNF768" 6469.09008604693 -0.0498963694139566 0.118548654805044 -0.42089359424628 0.673832783022536 1 0.999963374829175
"ZNF77" 727.923829142507 0.232638124210514 0.119840452555287 1.94123202349548 0.0522301404791628 1 0.999963374829175
"ZNF770" 15503.3661237539 0.0808961151323958 0.119661492584131 0.676041334479592 0.499014401941658 1 0.999963374829175
"ZNF771" 1183.30241894237 -0.0988745446742956 0.29329520124417 -0.337116135057327 0.736029354627654 1 0.999963374829175
"ZNF772" 4582.79423593608 -0.0924092200589732 0.165206046176531 -0.55935737339921 0.5759178467402 1 0.999963374829175
"ZNF773" 1055.23352905672 0.0826440467628851 0.10799782541074 0.765238063345919 0.444129797894068 1 0.999963374829175
"ZNF774" 408.077496669017 -0.2223877817278 0.158810979977517 -1.40033001344922 0.161414517140376 1 0.999963374829175
"ZNF775" 1733.25318342399 -0.136234951803905 0.229866788915474 -0.592669138707118 0.553402598852406 1 0.999963374829175
"ZNF776" 7349.44874817505 0.0656553304113622 0.0928752951190598 0.706919211693449 0.479616684308688 1 0.999963374829175
"ZNF777" 2582.54264139162 -0.0755798401663696 0.146139057757574 -0.517177552162318 0.605032220669761 1 0.999963374829175
"ZNF778" 3618.42312471146 0.0160173701735764 0.126260686108227 0.126859521101025 0.899051585203729 1 0.999963374829175
"ZNF780A" 4192.6139254798 -0.0451031757195865 0.170196687876393 -0.265006189499663 0.791004693706891 1 0.999963374829175
"ZNF780B" 5130.2328007463 0.104176822836335 0.196379636829182 0.530486890180734 0.595774396136683 1 0.999963374829175
"ZNF781" 675.047185088116 0.256019942836729 0.139042652274621 1.84130508623402 0.0655768628029088 1 0.999963374829175
"ZNF782" 913.810859011874 0.0452588961049116 0.199361463926619 0.227019280524397 0.820408749857846 1 0.999963374829175
"ZNF783" 2457.29540971422 0.0433568315493486 0.164671016611407 0.263293641112707 0.792324260493428 1 0.999963374829175
"ZNF784" 775.980205711071 0.0711845035117781 0.170307335560704 0.417976731756252 0.675964129600343 1 0.999963374829175
"ZNF785" 2597.43382542059 -0.211632830692194 0.126957159216723 -1.66696255648667 0.0955218505142208 1 0.999963374829175
"ZNF786" 1792.01311669895 -0.143937123428335 0.137431262127692 -1.04733902024852 0.294943245481171 1 0.999963374829175
"ZNF787" 2153.10962165049 -0.0893068309114941 0.274213492272899 -0.325683576585704 0.744663771324841 1 0.999963374829175
"ZNF788" 868.319996356822 0.622828669671906 0.657594182887868 0.947132267710632 0.343571384024346 1 0.999963374829175
"ZNF789" 1025.46366663096 0.0472386891605212 0.180080050793845 0.262320501089818 0.793074357704251 1 0.999963374829175
"ZNF79" 955.504005658289 -0.0291456049500862 0.198704985384762 -0.146677774056097 0.883386362570795 1 0.999963374829175
"ZNF790" 1036.40156550281 -0.108995941160351 0.172453362069683 -0.632031407519379 0.527366354473168 1 0.999963374829175
"ZNF790-AS1" 319.594972255149 -0.032243538063561 0.183216059079927 -0.175986418578597 0.860304612324656 1 0.999963374829175
"ZNF791" 2998.22102219983 -0.10622726843545 0.110162548309751 -0.964277515955465 0.334906810263616 1 0.999963374829175
"ZNF792" 547.214622710816 0.109646316265919 0.280630418777862 0.390714295133884 0.696008431165068 1 0.999963374829175
"ZNF793" 5518.24447242892 -0.14891973867437 0.173014346402952 -0.860736359559078 0.389383262775865 1 0.999963374829175
"ZNF799" 527.831938177259 -0.123706174155857 0.145023477839568 -0.85300791291674 0.393654916099684 1 0.999963374829175
"ZNF8" 1914.18537833807 -0.066716404669207 0.116183327409859 -0.574233895314877 0.56580953527506 1 0.999963374829175
"ZNF800" 2202.83031216247 0.00930539376875977 0.169998389806475 0.0547381288690613 0.95634709243938 1 0.999963374829175
"ZNF804A" 4072.91681287548 0.0296877814644119 0.332233471148454 0.0893581894737703 0.928797250461664 1 0.999963374829175
"ZNF804B" 258.329718691227 -0.151111353555596 0.671860961772773 -0.22491462096097 0.822045694804624 1 0.999963374829175
"ZNF805" 2914.48259725574 0.104220456937379 0.146068153178767 0.713505679844037 0.475532899708357 1 0.999963374829175
"ZNF808" 877.632963068274 -0.0270426786166157 0.205879463145854 -0.131351996956867 0.895496860442451 1 0.999963374829175
"ZNF81" 2537.63507253257 -0.137482577777811 0.206399504519654 -0.666099359578255 0.50534759385906 1 0.999963374829175
"ZNF813" 730.90904391375 0.14691365284727 0.352344266055568 0.416960532640256 0.676707276080083 1 0.999963374829175
"ZNF814" 924.279493124622 0.209865469566092 0.221397337607399 0.947913248795444 0.343173619617901 1 0.999963374829175
"ZNF815P" 607.647740017435 -0.168493627301486 0.192000831695063 -0.877567174131246 0.380178649782775 1 0.999963374829175
"ZNF816" 471.131448983373 0.123479356193982 0.387931180538131 0.31830222057091 0.75025570007103 1 0.999963374829175
"ZNF818P" 338.433310982425 0.00333188280624706 0.230493144728498 0.0144554529384019 0.988466618951883 1 0.999963374829175
"ZNF821" 4439.40119726687 -0.0584997259187772 0.133613972341527 -0.437826410618553 0.661512124188157 1 0.999963374829175
"ZNF823" 1036.3878240395 0.0689343140251111 0.213880739921173 0.32230257876664 0.747223479716597 1 0.999963374829175
"ZNF826P" 131.214227024636 0.157374704200093 0.3704480691038 0.42482257926413 0.6709660164475 1 0.999963374829175
"ZNF827" 3915.1784854987 -0.129064675629564 0.141828950482275 -0.910002331616307 0.362821280146221 1 0.999963374829175
"ZNF829" 905.081260281407 -0.027562776364924 0.17704587410661 -0.155681551484938 0.876284039631357 1 0.999963374829175
"ZNF83" 2450.59048494792 0.398767447393017 0.442347605781831 0.901479836628058 0.367333249783968 1 0.999963374829175
"ZNF830" 2140.81095524148 0.072036591738849 0.0933510300558037 0.771674310350798 0.440307349752689 1 0.999963374829175
"ZNF833P" 166.416892950245 0.0543775587422146 0.314924009351779 0.172668825264044 0.86291174951554 1 0.999963374829175
"ZNF835" 549.007172249113 -0.166793756263589 0.241236853514525 -0.691410760145513 0.489307444001255 1 0.999963374829175
"ZNF836" 1093.17931548057 -0.00455951605121414 0.24755975836692 -0.0184178401259233 0.985305520494025 1 0.999963374829175
"ZNF837" 187.811473392004 0.464606485009314 0.375286959550817 1.23800327505492 0.215714846464107 1 0.999963374829175
"ZNF839" 1058.44476840772 -0.0120946402514897 0.16058103892611 -0.0753179848154732 0.939961712311932 1 0.999963374829175
"ZNF84" 13597.7542625749 0.0351944089591175 0.133520005137139 0.26358903239233 0.79209661061583 1 0.999963374829175
"ZNF841" 1977.55399902568 0.179674108591548 0.291148181595382 0.617122551159352 0.537153895178138 1 0.999963374829175
"ZNF843" 192.856640527986 -0.248696782074773 0.281298375843867 -0.88410315675911 0.376640529283622 1 0.999963374829175
"ZNF844" 2721.85976592956 0.178122032239446 0.223006050265616 0.798731837218275 0.424445921900663 1 0.999963374829175
"ZNF845" 1274.77154855769 -0.0641300890972241 0.248856106237442 -0.257699479698664 0.796638847686704 1 0.999963374829175
"ZNF846" 627.436612834381 0.212290904317568 0.248953303022936 0.852733832971117 0.393806924246931 1 0.999963374829175
"ZNF85" 1871.38724030606 0.0392649382123981 0.14730616385756 0.266553260122679 0.789813146846419 1 0.999963374829175
"ZNF850" 645.591400020468 0.203403574360431 0.440792692044236 0.461449515909891 0.644476133283277 1 0.999963374829175
"ZNF852" 503.639655115862 0.0103318525994677 0.272779260003924 0.0378762395620515 0.969786357534703 1 0.999963374829175
"ZNF853" 2237.38139613588 -0.0342038507103814 0.218757206829952 -0.156355309185171 0.875752961949173 1 0.999963374829175
"ZNF860" 511.517267384166 0.0205710658225508 0.667449227098658 0.0308204204714887 0.97541275497374 1 0.999963374829175
"ZNF862" 2587.30861497595 0.022966879144446 0.193964317902409 0.118407753512693 0.905744582584744 1 0.999963374829175
"ZNF865" 2271.30640007131 -0.134054284765911 0.181835808494729 -0.737227094463062 0.460984259244665 1 0.999963374829175
"ZNF876P" 430.778806400427 0.195598235605845 0.229125464925326 0.853673054933427 0.393286167825163 1 0.999963374829175
"ZNF878" 54.1622043926305 0.571472815865196 0.81057621294406 0.705020461665873 0.480797502589315 1 0.999963374829175
"ZNF879" 1026.17637313874 0.0560351093372571 0.166205346297024 0.337143843959852 0.736008467478752 1 0.999963374829175
"ZNF880" 1275.25732851508 0.204914678699083 0.125682881954468 1.63041040683105 0.103014786643956 1 0.999963374829175
"ZNF883" 1259.74199998989 -0.0587948804207592 0.202248735861433 -0.290705799323471 0.771276335852607 1 0.999963374829175
"ZNF890P" 85.2549218885072 -0.325173170148502 0.337722318413094 -0.96284181536015 0.335626912542087 1 0.999963374829175
"ZNF891" 731.56449779813 0.0088431327123436 0.246046142611297 0.035940952450996 0.971329441613803 1 0.999963374829175
"ZNF90" 385.942904266076 0.474240955795176 0.694145846951979 0.68320073926479 0.494480005579785 1 0.999963374829175
"ZNF91" 15405.7083500586 0.00284777476687047 0.155428805037291 0.018322052763561 0.985381934857255 1 0.999963374829175
"ZNF92" 3628.23715015314 0.0377509795648216 0.190883331020303 0.197769911930164 0.843225087980701 1 0.999963374829175
"ZNF93" 1677.94777796778 0.0785137417235957 0.456052991589289 0.172159251603602 0.863312332021517 1 0.999963374829175
"ZNFX1" 2779.35429582479 -0.00886102557318156 0.134161897261673 -0.0660472589762113 0.947340200344295 1 0.999963374829175
"ZNHIT1" 4736.10819216812 -0.06396672112374 0.158448215177423 -0.403707426127287 0.686427878097747 1 0.999963374829175
"ZNHIT2" 332.063830710209 0.128114290933889 0.242798104075735 0.527657707302059 0.597736932290956 1 0.999963374829175
"ZNHIT3" 4432.64685427551 0.0116909615617084 0.100593176208057 0.116220224894062 0.907478008220064 1 0.999963374829175
"ZNHIT6" 4329.94189160856 -0.00841253649903707 0.112569419240672 -0.0747319880992825 0.940427956005321 1 0.999963374829175
"ZNRD1" 1196.55097917161 -0.0401607366331111 0.212824309547585 -0.188703709263681 0.850325044249885 1 0.999963374829175
"ZNRD1-AS1" 262.541055992925 -0.010085566104055 0.154925019618587 -0.0650996600089828 0.948094651133639 1 0.999963374829175
"ZNRF1" 12529.4296739845 -0.0850464732663261 0.221808029025641 -0.383423781546226 0.701405573081993 1 0.999963374829175
"ZNRF2" 1730.31136358564 -0.0876828590499776 0.19732795487426 -0.444350923850858 0.656788889110816 1 0.999963374829175
"ZNRF2P1" 459.727223488459 -0.03789840850633 0.138975760518968 -0.272697975278627 0.785085391231916 1 0.999963374829175
"ZNRF3" 1898.67880314151 0.22099171829178 0.253293885449693 0.872471587300404 0.38295116179633 1 0.999963374829175
"ZNRF4" 14.0071388303696 -0.0455927171575308 0.815999972490924 -0.0558734297727416 0.955442637724282 1 0.999963374829175
"ZP1" 9.00695775610349 -0.180711966002194 0.998953518792121 -0.180901275787788 0.856445067440973 1 0.999963374829175
"ZP3" 21.0169785629804 -0.364946706095536 0.492366454162013 -0.741209525975242 0.458566408416586 1 0.999963374829175
"ZPLD1" 655.420627925631 -0.634441765869267 0.793242782305815 -0.799807801622925 0.423822162220147 1 0.999963374829175
"ZPR1" 3795.43488873452 -0.128857440020084 0.0956259470508477 -1.34751543900073 0.177814284440361 1 0.999963374829175
"ZRANB1" 11645.2140526145 0.0386177515510477 0.0813266813189315 0.474847257071808 0.63489584700709 1 0.999963374829175
"ZRANB2" 14052.175365007 0.173227138997257 0.21489739868117 0.806092302933193 0.420189629360775 1 0.999963374829175
"ZRANB2-AS1" 54.6986470139675 -0.325122457795151 0.76976406795164 -0.422366373452984 0.67275761829578 1 0.999963374829175
"ZRANB2-AS2" 45.4634560198095 0.358933347745761 0.408693886328143 0.878244964637348 0.379810795326098 1 0.999963374829175
"ZRANB3" 1320.55204080882 0.0963599209989078 0.183396079126986 0.525419744291191 0.599291430912299 1 0.999963374829175
"ZRSR2" 1194.02609613204 0.0129438949934514 0.101594541508814 0.127407386275064 0.898617970482194 1 0.999963374829175
"ZSCAN1" 380.260143537029 0.365748044360411 0.356851311141729 1.02493120507311 0.305395649381689 1 0.999963374829175
"ZSCAN12" 3853.3662744942 0.00596884670578602 0.12498860031569 0.0477551287934275 0.961911397761581 1 0.999963374829175
"ZSCAN12P1" 89.5128783809214 0.332602211677343 0.251993992541835 1.319881511152 0.186874581436266 1 0.999963374829175
"ZSCAN16" 1047.06920275131 -0.0407163780784588 0.170707069494308 -0.238516062627486 0.811480858623343 1 0.999963374829175
"ZSCAN16-AS1" 717.068321552194 0.0450098082605633 0.21767024169581 0.206779796401676 0.836181835283587 1 0.999963374829175
"ZSCAN18" 9758.07366947675 -0.00040239318499594 0.250386393899773 -0.00160708886265207 0.998717729160613 1 0.999963374829175
"ZSCAN2" 3900.02458859446 -0.0765753641326004 0.109727030837996 -0.697871468386477 0.485257578969135 1 0.999963374829175
"ZSCAN20" 983.368372973966 0.155473334033823 0.230577170521123 0.674278956942877 0.500133979838364 1 0.999963374829175
"ZSCAN21" 1404.04402604592 -0.080921369343153 0.134098491209885 -0.603447276796713 0.546211179491057 1 0.999963374829175
"ZSCAN22" 760.102228400443 0.00503169213028339 0.115799644376462 0.0434517062412167 0.965341460972859 1 0.999963374829175
"ZSCAN23" 997.057829102572 0.025452498529633 0.247619398742875 0.102788790615159 0.918130601932408 1 0.999963374829175
"ZSCAN25" 2198.2570412607 0.0776975778072378 0.119892479050294 0.648060482381419 0.516945832028602 1 0.999963374829175
"ZSCAN26" 3600.89248294145 0.0283001184147994 0.189491062342441 0.149348038186923 0.881279011294758 1 0.999963374829175
"ZSCAN29" 7754.11279630717 0.0389197945516467 0.120872937740226 0.321989316047661 0.74746078841873 1 0.999963374829175
"ZSCAN30" 2745.71748433727 -0.0756230291682386 0.127165405315304 -0.594682405806303 0.552055784719836 1 0.999963374829175
"ZSCAN31" 592.777773361248 0.215599574823616 0.176695425381603 1.22017632521042 0.2223980396105 1 0.999963374829175
"ZSCAN32" 1967.16244280006 0.0237605168842516 0.101479700728921 0.234140588842709 0.814875836223327 1 0.999963374829175
"ZSCAN5A" 239.773909892592 0.0844899773746386 0.275519039321086 0.306657491194919 0.759104088840163 1 0.999963374829175
"ZSCAN9" 3041.80356908853 0.0213089231200212 0.134794992996217 0.158083936549625 0.874390658222112 1 0.999963374829175
"ZSWIM1" 1050.6998622814 -0.0672507801355956 0.159093698392928 -0.422711778121471 0.672505561185537 1 0.999963374829175
"ZSWIM2" 26.0791615655584 -0.307775618057927 0.529737915478543 -0.580996015321833 0.561243139099209 1 0.999963374829175
"ZSWIM3" 1291.24113338133 -0.2184777652261 0.13549107307682 -1.61248826409567 0.10685573171561 1 0.999963374829175
"ZSWIM4" 3259.91699380413 -0.135470119993104 0.123018098815809 -1.10122105037519 0.270800462190654 1 0.999963374829175
"ZSWIM5" 10099.5968456648 -0.161559197874766 0.136959618410846 -1.17961191590157 0.238154601482458 1 0.999963374829175
"ZSWIM6" 10044.3139948787 0.0313507146855861 0.148349034883784 0.211330762685084 0.832629179799502 1 0.999963374829175
"ZSWIM7" 1564.63032924533 0.0753781243012272 0.103996565462545 0.724813593275591 0.468566395380037 1 0.999963374829175
"ZSWIM8" 8342.35115349217 -0.0321837453915975 0.134207293869826 -0.239806231566029 0.810480475825359 1 0.999963374829175
"ZSWIM8-AS1" 332.784572135743 0.259727300328187 0.320608414662991 0.810107559407639 0.417878359979484 1 0.999963374829175
"ZUFSP" 2598.71914957756 -0.0184632777329216 0.126821788383004 -0.145584429681454 0.884249460327891 1 0.999963374829175
"ZW10" 2252.02837979194 0.060374247927867 0.247814378355785 0.243626896584621 0.807519795380038 1 0.999963374829175
"ZWILCH" 5509.18992087982 0.0497621407074958 0.155131165842743 0.32077461957541 0.748381194453754 1 0.999963374829175
"ZWINT" 2309.05353805543 0.356099625020072 0.733272940894696 0.485630391032267 0.627229244957211 1 0.999963374829175
"ZXDA" 807.254995342987 0.0164671342604182 0.284326340281127 0.0579163163150355 0.953815286397628 1 0.999963374829175
"ZXDB" 3509.4522074616 -0.0659548266886365 0.131030899966381 -0.503353229700464 0.614715948282608 1 0.999963374829175
"ZXDC" 6199.97203977298 -0.0639441622136342 0.0780546356762737 -0.819223120569524 0.412659125990389 1 0.999963374829175
"ZYG11A" 46.1398809282154 -0.387253737570853 0.373077617931631 -1.0379977756849 0.299271090640718 1 0.999963374829175
"ZYG11B" 18843.9951551734 -0.0162022186221744 0.127636880799723 -0.126939944948965 0.898987930856328 1 0.999963374829175
"ZYX" 6160.58524547583 -0.0938985824133327 0.210941560194295 -0.445140266938598 0.65621839070824 1 0.999963374829175
"ZZEF1" 8873.21878190706 0.0441291114416891 0.151068079156605 0.292114069948175 0.770199409363023 1 0.999963374829175
"ZZZ3" 7350.44759192874 0.127282974486468 0.149087614129322 0.853746135987261 0.393245665160655 1 0.999963374829175
"AP5M1" 6389.83092900742 -2.16976014842384e-05 0.140087059937877 -0.000154886550505525 0.99987641841317 1 0.999973374568823
"ERMP1" 2837.72946450153 -4.77732859938607e-05 0.175142340258977 -0.000272768343298485 0.999782362352905 1 0.999973374568823
"PRKCI" 11480.4004996795 -2.78029634149991e-05 0.193479514705046 -0.000143699778539262 0.999885344165707 1 0.999973374568823
"RPSAP58" 2413.00910331004 -3.19578050497094e-05 0.30296195726059 -0.000105484547758652 0.999915835508096 1 0.999973374568823
"ZNRF2P2" 286.821285223066 -9.06151146064186e-06 0.271546403983344 -3.33700293125504e-05 0.999973374568823 1 0.999973374568823
"MIR3687" 258.841367119755 -2.21822430542533 0.997003751556192 -2.22489063051465 NA NA NA
"NEUROD6" 149.149891311375 4.17884636094838 3.46813444117913 1.20492628870743 NA NA NA
"RPPH1" 820.550206525779 -2.78108620885835 1.07670591853075 -2.58295803988275 NA NA NA
"SCARNA2" 64.9087920356801 -0.979446220648275 0.902437147776683 -1.08533455549931 NA NA NA
"A1CF" 0.522845972220435 -0.76699347425195 2.88476547626553 -0.265877237010219 0.790333756541802 NA NA
"A2ML1" 3.20388319882776 0.578609299542588 1.39068617320319 0.416060295048356 0.677365882999745 1 NA
"A2MP1" 0.647579764321542 -0.0240717781774509 5.21223804523978 -0.00461831903464869 0.996315127644424 NA NA
"A4GNT" 1.22274078459452 -2.43502277505051 2.47556901491445 -0.983621446374686 0.325301676271173 1 NA
"AA06" 0.318147711239215 -1.01748858752219 4.68146259396071 -0.217344166935093 0.827940139406017 NA NA
"AADAC" 0 NA NA NA NA NA NA
"AADACL2" 0 NA NA NA NA NA NA
"AADACL2-AS1" 0.140907482538589 0 6.91875675003683 0 1 NA NA
"AADACL3" 0.430483676265895 -1.54892181751848 6.49911323242562 -0.238328178341399 0.811626567752141 NA NA
"AADACL4" 0.0218680358661831 -0.733100852116824 6.91875675003683 -0.105958466036969 0.915615305912941 NA NA
"AADACP1" 0.0620911010946945 0 6.91875675003683 0 1 NA NA
"AATK-AS1" 8.5900916420561 0.407324132718659 0.850708350372931 0.47880584755057 0.632076756311506 1 NA
"ABCB11" 7.58867669033411 -0.189555868711207 1.18275410232994 -0.160266507076826 0.872671141284149 1 NA
"ABCB4" 20.2564596186129 -0.0301181849906888 0.685936013265294 -0.0439081552917972 0.964977614589247 1 NA
"ABCB5" 2.79878303498918 0.409746892730595 1.67864546514093 0.244093765622031 0.807158200853073 1 NA
"ABCC12" 2.77817932253449 0.524054572964936 1.30521650833325 0.401507772556562 0.68804631679763 1 NA
"ABCC13" 0.200393123166145 0 6.91875675003683 0 1 NA NA
"ABCC3" 0.699620970998373 0.680098867580028 2.87784164437441 0.236322547110777 0.813182392305897 NA NA
"ABCC5-AS1" 0.0205700278107664 0 6.91875675003683 0 1 NA NA
"ABCC6P1" 2.29444851858299 0.954970574519403 1.53834409203428 0.620778263760591 0.534745526693963 1 NA
"ABCC6P2" 3.71968425308174 1.2746526588363 1.31827097945583 0.966912477556368 0.333587788481007 1 NA
"ABCG2" 6.95404310572173 1.16276820774583 0.965322632838126 1.20453842911276 0.228381538136934 1 NA
"ABCG5" 5.57887078738306 -0.742622543127642 1.16960629697673 -0.634933776474371 0.52547160689677 1 NA
"ABHD1" 9.22101372697073 0.168848272313582 0.932079966167313 0.181152131193079 0.856248166648629 1 NA
"ABHD16B" 5.07432037016544 1.12574766118303 0.82859146665055 1.35862811348237 0.174264461918263 1 NA
"ABI3" 3.54988925858571 0.0346900938197322 1.76778198821178 0.0196235135616601 0.984343706333783 1 NA
"ABO" 3.12506090582992 0.292369976853773 1.22663547859852 0.238351149917674 0.81160875234973 1 NA
"ABRA" 0.687830406565142 -1.3856388656791 4.63405574730995 -0.299012127008497 0.764930792613017 NA NA
"ACCSL" 1.33987151908274 -1.56545341203613 2.24316948587873 -0.697875671852269 0.485254949967254 1 NA
"ACER1" 9.25899153037287 0.318791371720852 0.933678936154359 0.341435754172512 0.732775562558513 1 NA
"ACKR2" 10.3903455977728 0.54027329170983 0.80808262748351 0.668586693160725 0.503759163340884 1 NA
"ACKR4" 5.79052929949373 0.480926182548239 1.49867564820907 0.320900778712825 0.748285583792086 1 NA
"ACMSD" 1.00165558843522 -0.795101536503789 1.90965582037863 -0.416358554258297 0.677147651496211 1 NA
"ACOT11" 12.6096704869924 0.997623798864713 1.16066255485579 0.859529580489191 0.390048407356929 1 NA
"ACOT6" 0.209765611520082 -0.0117706736896708 5.90605520734591 -0.00199298402680532 0.998409829867774 NA NA
"ACPP" 0.646491960362082 0.70957285904203 3.26511775936222 0.217319224400847 0.827959576176603 NA NA
"ACPT" 1.34960281909741 -0.764806545723246 1.58811386937409 -0.481581680301473 0.630103142730646 1 NA
"ACSBG2" 3.55195453318746 0.555570050648855 1.22377567477534 0.453980302191289 0.649843004383872 1 NA
"ACSL5" 5.46747283117088 -0.0209917089142091 1.09780061807113 -0.0191216042044977 0.984744096917034 1 NA
"ACSM1" 2.64369486026632 0.717081930454971 1.54306845963066 0.464711676257454 0.642137945590562 1 NA
"ACSM2A" 0.887431214211906 -2.01744651065668 2.38136010498915 -0.847182459481855 0.396893428801364 1 NA
"ACSM2B" 0.539639434477173 2.82169761134053 6.16234382865418 0.457893569362352 0.647028907138124 NA NA
"ACSM4" 5.85967251267203 0.268934364548112 1.33149741038645 0.201978886665696 0.839933230009591 1 NA
"ACSM5" 0.660264026348502 3.34494250619795 3.61712250185501 0.924752342361234 0.355094745727761 NA NA
"ACTBL2" 3.17433650977098 3.82832962157506 6.81830311908178 0.561478355349303 NA NA NA
"ACTL10" 7.19448995968896 0.237687792146572 1.04309751436921 0.227867278823216 0.81974942127013 1 NA
"ACTL7A" 0.0205364351816825 0 6.91875675003683 0 1 NA NA
"ACTL7B" 1.78940039703748 -2.39377318348617 2.02078284423003 -1.18457715054398 0.236184675699408 1 NA
"ACTL8" 3.89368512697825 -0.292865826192087 1.09002456714222 -0.268678188565887 0.788177337798066 1 NA
"ACTL9" 0 NA NA NA NA NA NA
"ACTN1-AS1" 0.703634238925099 2.68740767221371 2.76020037587404 0.973627746631518 0.330241404373469 NA NA
"ACTN3" 6.79611551930954 -0.505089955570926 0.862653086530011 -0.585507619989666 0.558206444445981 1 NA
"ACTR3BP2" 0 NA NA NA NA NA NA
"ACTR3BP5" 0.0327544020049138 0 6.91875675003683 0 1 NA NA
"ACTR3C" 13.4043730017732 0.276733324655073 0.957683018097855 0.288961294525948 0.772610997110792 1 NA
"ACTRT1" 2.25508452858502 -1.06596137920874 1.9689998367905 -0.541371999779477 0.588251202700691 1 NA
"ACTRT2" 0.297199302456644 -0.011770597248144 6.91875675003683 -0.00170125900843115 0.998642592358033 NA NA
"ACY3" 0.128358406707764 2.24526761323346 6.88645504185987 0.326041134311547 0.744393233390791 NA NA
"ADAD1" 0.145801248287029 -1.38337778421685 6.91745175326723 -0.199983727181539 0.841493307876043 NA NA
"ADAD2" 2.27041954837946 -2.61425397783596 1.63008965686417 -1.60374858329268 0.108769482217677 1 NA
"ADAM18" 0.866378007597602 -0.733106485998808 5.7008924919853 -0.128595037887394 0.897678092899412 1 NA
"ADAM2" 0.676851313561091 0.709569608267173 4.45235106938461 0.159369644758325 0.873377653198011 NA NA
"ADAM21P1" 2.60194623615632 0.067961248245848 1.22319556235608 0.0555604110555661 0.955692003162447 1 NA
"ADAM30" 0.0327544020049138 0 6.91875675003683 0 1 NA NA
"ADAM3A" 0.190475889626218 -0.733100852116825 6.91875675003683 -0.105958466036969 0.915615305912941 NA NA
"ADAM5" 0.413079794392421 3.42166952775563 6.38634608279196 0.53577890759402 0.592111361260604 NA NA
"ADAM6" 0 NA NA NA NA NA NA
"ADAM7" 3.91853561990485 0.10510176576295 1.75381110600844 0.0599276429501894 0.95221326356458 1 NA
"ADAMDEC1" 1.42284248595812 0 6.91875675003683 0 1 1 NA
"ADAMTS14" 13.6334785492516 1.15202105155319 1.2713969985845 0.906106474087778 0.364879498956562 1 NA
"ADAMTS7P1" 1.03334742541178 0.017588871956565 2.38335925773404 0.00737986600194195 0.994111772304162 1 NA
"ADARB2-AS1" 0.373356154394054 1.61792161886633 5.59022982019135 0.28941951778486 0.772260360768671 NA NA
"ADCY4" 1.6825623797443 1.56159035367944 2.28775617090339 0.682586008745328 0.494868477523738 1 NA
"ADGB" 2.31430436163655 -0.678674522801863 1.52347869059277 -0.445476872760064 0.655975169498135 1 NA
"ADH1A" 0.792768300969328 -0.385834996287571 2.30179652937189 -0.167623415607832 0.866879548849981 NA NA
"ADH1B" 0.689297782594793 -2.01573713616807 2.80580923768062 -0.718415603276846 0.472501068836437 NA NA
"ADH1C" 0.469815643440935 -1.55874726903222 5.4037991056404 -0.288453963324659 0.772999265427029 NA NA
"ADH4" 7.72114483189744 -0.507131576183619 1.3368962410614 -0.379335030354334 0.704439089612879 1 NA
"ADH6" 1.12340652704378 3.2518040149139 2.62448552048947 1.23902532116368 0.215336120943288 1 NA
"ADH7" 0.226865820959285 -0.706247323444694 6.9166409048784 -0.102108427075716 0.918670612139652 NA NA
"ADIG" 0.1414318407922 0.709559657620535 6.91875675003683 0.102555948020106 0.918315406801169 NA NA
"ADIPOQ" 1.58189992222825 0.874351204510214 1.72853082028848 0.505834894146864 0.612972560267358 1 NA
"ADIPOQ-AS1" 0.117032784202776 0 6.91875675003683 0 1 NA NA
"ADORA2A-AS1" 2.2499344211227 -0.915948616933891 1.29122473085305 -0.709364214491748 0.478098488825188 1 NA
"ADORA3" 0.907602817842496 -1.78524969425622 2.19903898840045 -0.811831760906972 0.416888174742727 1 NA
"ADPGK-AS1" 9.06355571921905 0.47814234732162 0.719847285368608 0.664227478578016 0.506544728840539 1 NA
"ADRA2B" 8.94098587552256 0.0937936586517615 0.894510118637461 0.104854776595071 0.916491044127012 1 NA
"ADRB1" 7.34832003973097 -0.198309248998341 0.874958023805625 -0.22665001474676 0.820695898015884 1 NA
"ADRB2" 13.9244815554742 0.359414634316023 1.25533793745706 0.286309067536102 0.774641413805734 1 NA
"ADRB3" 0.834745029321611 -0.0117708339945672 2.76487368601326 -0.00425727730496792 0.996603194428162 1 NA
"AFM" 0.282204533402357 0 6.91875675003683 0 1 NA NA
"AFP" 3.15661291870585 -1.31120931993796 1.92876542908792 -0.679817929211852 0.496619752683845 1 NA
"AGBL1" 3.67606069609836 0.290586001897732 2.25632554540451 0.128787267639447 0.897525980575452 1 NA
"AGBL1-AS1" 0.135171999518874 -0.733100852116823 6.91875675003683 -0.105958466036968 0.915615305912941 NA NA
"AGBL4-IT1" 0.559790819648508 -0.0117705972481443 6.91875675003683 -0.0017012590084312 0.998642592358033 NA NA
"AGMO" 28.2905531473108 1.49351821626133 0.661594474715591 2.25745267431891 0.0239798034940349 1 NA
"AGR2" 1.37085256185351 -0.341549930957095 1.82413736216162 -0.18723915097729 0.851473129572396 1 NA
"AGR3" 0.221584700888747 0 6.91875675003683 0 1 NA NA
"AGRP" 2.18290474340346 -0.631622815220523 1.29852823726634 -0.486414385989954 0.626673392810595 1 NA
"AGT" 9.67002981876545 -1.01435700014175 1.29866954953952 -0.781073984911267 0.434758981678505 1 NA
"AGXT" 0.441125867995752 0.651375578140779 4.15035638886301 0.15694449274011 0.875288594195499 NA NA
"AGXT2" 0.506151908943848 1.12263546050239 3.63731697723487 0.308643834872986 0.757592472300404 NA NA
"AHSP" 0.878856260194655 -0.129998017535262 3.40110647214082 -0.0382222722517227 0.969510463180214 1 NA
"AICDA" 0.398571802121714 0.435725714671817 3.28675013208502 0.132570380211837 0.894533158780931 NA NA
"AIF1" 1.38520071364349 0.809038596315555 2.15498264370015 0.375426966282391 0.70734295290978 1 NA
"AIPL1" 3.64062009227164 0.84745990063854 1.15674263485927 0.732626147856684 0.463786478624312 1 NA
"AIRE" 1.17738644735747 -2.17479477266764 2.32156760728798 -0.936778565414344 0.348872473209124 1 NA
"AIRN" 7.0217235314865 0.979984174637074 1.00530423844502 0.974813531228008 0.329652763862779 1 NA
"AKAP17A" 0 NA NA NA NA NA NA
"AKAP4" 0.726448334033668 -1.54353446188976 4.17513852494332 -0.369696586752343 0.711608575276637 NA NA
"AKR1B10" 1.14899683830767 2.46625903368662 2.88901134551819 0.853668864095187 0.393288490529955 1 NA
"AKR1B15" 11.4659661852669 0.880141757780125 1.11387256705149 0.790163779784912 0.429432125882824 1 NA
"AKR1C4" 1.83974606077674 -0.139897214085594 1.96194506203292 -0.071305367715361 0.943154723287154 1 NA
"AKR1C6P" 0.379928935329371 1.46741339642887 6.91446716972199 0.212223640724563 0.83193256415109 NA NA
"AKR1CL1" 0.478418338835484 -0.0117708142333407 3.31694771681366 -0.00354868850469793 0.99716856217381 NA NA
"AKR1D1" 0.764668292555196 -0.0117708158676529 3.27482179523808 -0.00359433783076955 0.997132139513629 NA NA
"AKR7A2P1" 0.397108209742774 0.916060744979182 4.70645171757353 0.194639358895085 0.845675288345384 NA NA
"ALAS2" 0.438475111859531 -0.707498422276402 4.68354495655294 -0.151060452891888 0.879928028460648 NA NA
"ALDH1A1" 19.4067946821674 0.30181317122691 1.50380878220467 0.200699167871886 0.840933810419358 1 NA
"ALDH1L1-AS1" 4.84030442239879 0.327303392664782 1.15204346513978 0.284106808960606 0.776328529087611 1 NA
"ALDH1L1-AS2" 0.653653782425045 -2.85678787536135 3.39652183166536 -0.841092157491191 0.400296308263362 NA NA
"ALDH3A1" 2.40267709501533 -0.865091640265128 1.63567428091918 -0.528889920418009 0.596881814605391 1 NA
"ALDH3B2" 0.782487573661012 -1.73240296260085 6.88119647522373 -0.251758973724773 0.801227370262889 NA NA
"ALDOB" 4.57686866511033 -0.309175518271202 1.24756662842444 -0.247822850681459 0.804271474040361 1 NA
"ALG1L2" 1.18398596326708 -1.33554057244173 1.843955974388 -0.724280075550605 0.468893806581667 1 NA
"ALKBH3-AS1" 0.818605486496751 0.606241758920338 2.58629047184253 0.234405905106412 0.814669874729162 1 NA
"ALLC" 2.78945953736479 -0.254336742326929 1.46303820065915 -0.173841491091854 0.861990035646479 1 NA
"ALOX12" 4.12929331000604 -0.279144642052492 1.14218420361039 -0.244395467184827 0.806924552024955 1 NA
"ALOX15B" 1.84279113356316 -0.821210308701347 2.22104834464761 -0.369739952162834 0.711576260488002 1 NA
"ALOX5" 6.93014794309375 -1.22309253535076 0.94906963021402 -1.28872792513121 0.197492690674875 1 NA
"ALPI" 0.0491157465611642 0 6.91875675003683 0 1 NA NA
"ALPP" 1.13889803417905 3.1795711940378 1.92781636345865 1.64931227595423 0.0990836759883639 1 NA
"ALPPL2" 0.185299748428164 0 6.91875675003683 0 1 NA NA
"ALS2CR11" 3.79314274867657 -1.3203687440084 2.05382130875945 -0.642883944370961 0.520299408239168 1 NA
"ALX4" 18.7356619516039 -1.01563831093329 1.84646151465124 -0.550045751224402 0.582287993768976 1 NA
"AMBP" 0.881508071702166 0.294309539299327 2.21860159214392 0.132655425986116 0.894465896125307 1 NA
"AMELX" 2.29746243661362 0.261933551564937 1.3313572054231 0.196741753826836 0.844029633788617 1 NA
"AMELY" 0.510039519892614 -0.664573699020569 4.49501205615627 -0.147846922481639 0.882463577439662 NA NA
"AMHR2" 7.74698044400142 -0.623146109108905 1.0739138555963 -0.580257071702366 0.561741271878111 1 NA
"AMICA1" 3.7071803408158 -0.213323431979005 1.27428213943895 -0.167406750339395 0.867050014125746 1 NA
"AMPD1" 1.0055782651333 -1.57158228802541 3.94120727500767 -0.398756568321404 0.690072581854773 1 NA
"AMTN" 0 NA NA NA NA NA NA
"AMY1A" 0 NA NA NA NA NA NA
"AMY1B" 0 NA NA NA NA NA NA
"AMY1C" 0 NA NA NA NA NA NA
"AMY2A" 7.24073318555591 -0.101721332429197 1.08741705328292 -0.0935439922724218 0.925471402107777 1 NA
"AMZ1" 2.545745838763 0.167889864723259 1.71862611403706 0.0976884171327322 0.922179713351618 1 NA
"ANAPC1P1" 3.2041891684682 -0.209592793964528 1.37057626999954 -0.15292311602958 0.878458906358447 1 NA
"ANGPTL3" 1.17263816161003 -0.0117708321431005 2.8211891502969 -0.0041722945594987 0.996671000246418 1 NA
"ANGPTL7" 3.33725258255559 4.14224761254425 1.60867297562477 2.57494697512122 0.0100255454993291 1 NA
"ANHX" 0 NA NA NA NA NA NA
"ANKK1" 8.8180734757852 0.364978740353165 0.681616586466066 0.535460473820696 0.592331482600249 1 NA
"ANKRD2" 0.694738801536883 1.96420090917936 3.20271535123734 0.613292376551826 0.53968303321359 NA NA
"ANKRD20A1" 0.0248194190545009 -0.733100852116825 6.91875675003683 -0.105958466036969 0.915615305912941 NA NA
"ANKRD20A11P" 8.84252767392306 1.72117956577785 1.22824903642094 1.40132783722207 0.161116060540365 1 NA
"ANKRD20A2" 0.0655940619576533 0 6.91875675003683 0 1 NA NA
"ANKRD20A3" 0.0625357802530829 0 6.91875675003683 0 1 NA NA
"ANKRD22" 7.81211198899144 -0.10318550457341 1.18077430645087 -0.0873879995606963 0.930363107849525 1 NA
"ANKRD26P1" 2.13388784393217 0.325399315376711 1.90068319331531 0.171201237808141 0.864065534234713 1 NA
"ANKRD26P3" 3.8447044126828 -0.0117708483738682 2.28064531208664 -0.00516119201503483 0.99588198285843 1 NA
"ANKRD30A" 0.239417244081876 -0.733100852116825 6.91875675003683 -0.105958466036969 0.915615305912941 NA NA
"ANKRD30BL" 3.24636400621273 0.923991724096591 1.11558421059892 0.8282581586562 0.407524313263352 1 NA
"ANKRD30BP2" 0.829884077163307 1.97703735498452 1.83631817078518 1.07663115599361 0.281645079527079 1 NA
"ANKRD30BP3" 0.400545369950165 -0.733100852116823 6.91875675003683 -0.105958466036968 0.915615305912941 NA NA
"ANKRD33" 9.50900148802433 0.19404423922787 1.16127292176828 0.167096154220488 0.867294391961423 1 NA
"ANKRD34C" 9.15286759067487 0.29038780426584 1.24655449819904 0.23295235361581 0.815798404233892 1 NA
"ANKRD36BP1" 2.8953445249555 0.103274000884363 1.52106800147847 0.0678957158943461 0.945868649106358 1 NA
"ANKRD44-IT1" 4.91490024715707 0.185054745974166 1.19976276900582 0.15424278095203 0.877418311453898 1 NA
"ANKRD62" 1.83446174725772 -1.77923965720673 2.18115350206039 -0.815733351882845 0.414652659307956 1 NA
"ANKRD62P1-PARP4P3" 2.37352006673803 -0.011770754820516 4.59313218359149 -0.00256268584269485 0.99795527477 1 NA
"ANKRD63" 4.3067407401361 0.375590031915252 1.12166276468433 0.334851119017893 0.737737396822396 1 NA
"ANKRD66" 0.652783885228342 1.92009721279905 4.14820627027171 0.462874092486555 0.643454618666187 NA NA
"ANKS4B" 0.701991541535221 2.41822476632534 2.78037732308393 0.869746975077147 0.384438694728504 NA NA
"ANKUB1" 2.33066991801653 1.28873163629168 1.82181440080093 0.70738909283246 0.479324713183153 1 NA
"ANO1-AS2" 0 NA NA NA NA NA NA
"ANO9" 4.00499991115793 0.630275276843976 1.49511847976792 0.421555405389551 0.673349562157864 1 NA
"ANP32AP1" 0.0504287890620999 0 6.91875675003683 0 1 NA NA
"ANP32C" 0.576983084681941 -1.42758212507922 6.91663835691535 -0.206398260457249 0.836479829534233 NA NA
"ANP32D" 0.331124588080977 -0.733100852116825 6.91875675003683 -0.105958466036969 0.915615305912941 NA NA
"ANPEP" 8.75370942788721 -0.319356915418814 0.919819301370629 -0.347195275140386 0.728444620221292 1 NA
"ANTXRL" 0.0601058360512477 -0.733100852116825 6.91875675003683 -0.105958466036969 0.915615305912941 NA NA
"ANTXRLP1" 0.121324559448273 0 6.91875675003683 0 1 NA NA
"ANXA10" 3.23727985434098 -0.198381445604195 1.60109450200819 -0.123903645509602 0.90139156649397 1 NA
"ANXA13" 9.15808082762163 -0.969412383001286 1.13276778773332 -0.855790916283992 0.392113440602367 1 NA
"ANXA2P1" 1.48636909324464 0.709572275332666 3.50802050177035 0.202271416308592 0.839704544586637 1 NA
"ANXA2P3" 2.29963638326594 0.298436047410481 1.64742229949116 0.181153337248536 0.856247220016223 1 NA
"ANXA8" 0.180518373896813 1.94851774814805 6.89630497871327 0.282545182407464 0.777525506653343 NA NA
"ANXA8L1" 0.0200212413889407 0 6.91875675003683 0 1 NA NA
"AOAH-IT1" 0.294916966109991 0 6.91875675003683 0 1 NA NA
"AOC1" 0.04781645193906 0.709559657620535 6.91875675003683 0.102555948020106 0.918315406801169 NA NA
"AOC4P" 3.70897337012353 -0.131927004083261 1.17752692820885 -0.112037356363422 0.910793786926428 1 NA
"AOX2P" 0.225816771858492 0 6.91875675003683 0 1 NA NA
"AP1B1P1" 0.561769085373767 -1.45949993492448 4.0817224558748 -0.357569616920874 0.720665419118674 NA NA
"AP1M2" 5.9817881219842 0.501147405561155 1.14069907456807 0.439333577745663 0.660419847547365 1 NA
"APBB1IP" 0.751277912989628 2.18273936010536 2.12805076073043 1.02569891676652 0.305033525117196 NA NA
"APCDD1L" 0.53437291068426 0.155824795731893 3.74038055348407 0.0416601448712877 0.966769626144733 NA NA
"APCDD1L-AS1" 14.9273110672127 1.0021370273394 0.819773202656513 1.22245643562381 0.221535068641391 1 NA
"APCS" 0 NA NA NA NA NA NA
"APOA1" 10.9177379630222 0.574779026643339 0.682146607182599 0.842603365011651 0.39945030849506 1 NA
"APOA2" 1.83499459468603 -0.531868840981368 1.79712485614422 -0.295955419659882 0.767264126975761 1 NA
"APOA4" 0.729514469441916 -3.29777096799863 3.10389790516444 -1.0624611597281 0.288026381513834 NA NA
"APOA5" 0.406094452031496 -2.00278555239055 3.66097017321058 -0.547064154481804 0.584334657659228 NA NA
"APOBEC1" 0.0410728703633651 0 6.91875675003683 0 1 NA NA
"APOBEC3A" 2.6401625326786 -0.0442635692259417 1.56365805729758 -0.0283077038610609 0.977416736270853 1 NA
"APOBEC3A_B" 0 NA NA NA NA NA NA
"APOBEC3B" 4.04623195214024 0.746693402373446 1.55654856089885 0.479710958675301 0.631432934473672 1 NA
"APOBEC3B-AS1" 0.0212141386118623 0 6.91875675003683 0 1 NA NA
"APOBEC3D" 6.75079721867232 0.00151716880438217 0.937875038881761 0.00161766625774699 0.998709289631343 1 NA
"APOBEC3G" 8.0771040964071 0.522533574397194 0.935278900741737 0.558692785630885 0.576371403792533 1 NA
"APOBEC3H" 0.453796923080077 0 6.91875675003683 0 1 NA NA
"APOBEC4" 0 NA NA NA NA NA NA
"APOC1P1" 0.787966683054318 0.815254161255947 4.97838388788247 0.163758797958571 0.86992102818798 NA NA
"APOC2" 0 NA NA NA NA NA NA
"APOC3" 0.0422748849280543 0 6.91875675003683 0 1 NA NA
"APOC4" 0 NA NA NA NA NA NA
"APOC4-APOC2" 0 NA NA NA NA NA NA
"APOF" 0.231988992123616 2.16047199859672 6.87103780087401 0.314431685752319 0.753193193829251 NA NA
"APOH" 0.957449695524876 -1.80467323276535 2.47584180962165 -0.728912980527271 0.466054894059767 1 NA
"APOL1" 2.93935257064654 0.563802464848437 0.974781823950432 0.578388364448111 0.563001947807177 1 NA
"APOL3" 0.569712665073084 0.694492259026338 3.29163912950699 0.21098675513994 0.832897606591857 NA NA
"APOL5" 0.0869798038689553 -0.733100852116824 6.91875675003683 -0.105958466036969 0.915615305912941 NA NA
"APOOP5" 0 NA NA NA NA NA NA
"AQP10" 0.2229708572514 -0.733100852116825 6.91875675003683 -0.105958466036969 0.915615305912941 NA NA
"AQP12A" 0 NA NA NA NA NA NA
"AQP12B" 0 NA NA NA NA NA NA
"AQP2" 0.231034970142243 0.675029801335625 6.91681215417281 0.0975926172764992 0.922255787081189 NA NA
"AQP7" 0.840781285171028 -1.95037152133193 2.15546297392263 -0.904850394058283 0.36554464996882 1 NA
"AQP9" 0.462083018915122 -1.70465022069829 4.08778275545767 -0.417010962341965 0.676670389403723 NA NA
"AREG" 0.327676773050733 0 6.91875675003683 0 1 NA NA
"ARG1" 2.2194568487062 1.89863644339512 2.40242092781408 0.790301325389577 0.429351812968347 1 NA
"ARGFX" 1.20821622884771 0.23823213721241 1.61452002197809 0.14755601291369 0.882693171601811 1 NA
"ARGFXP2" 0.510620005536799 1.98590207773755 6.2380939544895 0.318350780258497 0.750218869196323 NA NA
"ARHGAP26-AS1" 0.0831033858610159 0 6.91875675003683 0 1 NA NA
"ARHGAP40" 3.33312385269749 -0.0483337369642589 1.41944728031046 -0.0340510969549269 0.972836404824235 1 NA
"ARHGEF3-AS1" 0 NA NA NA NA NA NA
"ARHGEF38" 0.945707865555216 -0.00240728809847537 2.64782123910004 -0.000909158089272514 0.999274596897173 1 NA
"ARHGEF38-IT1" 0.0475898162464917 0 6.91875675003683 0 1 NA NA
"ARHGEF7-AS1" 0.513063920136861 0.548973248423348 2.97603508342349 0.184464642732583 0.853648962173264 NA NA
"ARHGEF9-IT1" 0.769292488777314 1.41565469850712 3.40236592713823 0.416079495510891 0.677351833511973 NA NA
"ARL11" 0.31982360207571 -0.0117705972481447 6.91875675003683 -0.00170125900843126 0.998642592358033 NA NA
"ARL13A" 0.709041071252389 -2.51415013221834 3.35351643209039 -0.749705624865886 0.453432019068257 NA NA
"ARL14" 0.257526552573358 2.34292770766373 6.88362921361703 0.340362276200032 0.73358372383111 NA NA
"ARL14EPL" 0.37493464679268 0.722929458585152 3.67448211398276 0.196743224258499 0.844028483042131 NA NA
"ARL17B" 0 NA NA NA NA NA NA
"ARL2-SNX15" 2.47126409990123 0.549026198022992 1.70689368796427 0.321652251627804 0.747716154570255 1 NA
"ARL5C" 0.224976019152864 0.55166040382636 5.7940954569893 0.095210789660171 0.924147400012559 NA NA
"ARMC2-AS1" 0.108436824699864 0 6.91875675003683 0 1 NA NA
"ARMS2" 0.233124828379101 -0.0117705972481451 6.91875675003683 -0.00170125900843131 0.998642592358033 NA NA
"ARNTL2-AS1" 3.03528761119193 0.250587121395974 1.54468918939567 0.162224946685884 0.871128715382484 1 NA
"ARPC4-TTLL3" 2.05828218200468 -0.537364486743704 1.82380316294172 -0.294639519035024 0.768269269755509 1 NA
"ARR3" 1.31024844269314 0.110306482321567 1.83245514405296 0.0601960068051626 0.951999526057332 1 NA
"ARRDC5" 0 NA NA NA NA NA NA
"ARSF" 4.67101226004096 0.729258729128996 1.58170959808899 0.46105728258214 0.644757508249651 1 NA
"ARSH" 0.53556697196714 0.891403150062397 3.03875886990744 0.293344483134178 0.769258855713676 NA NA
"ART1" 0.18980808927523 0 6.91875675003683 0 1 NA NA
"ART3" 3.85449667366366 -1.3340969422617 1.4308019126643 -0.932412048413797 0.351123620558383 1 NA
"ART4" 0.0267473251137505 0 6.91875675003683 0 1 NA NA
"ASAP1-IT1" 0.967293701459108 1.30474606379887 3.1301883754593 0.416826691335286 0.676805177721116 1 NA
"ASAP1-IT2" 9.16652311498862 0.632584467824085 1.04923925530133 0.602898208990869 0.546576407522531 1 NA
"ASB10" 0.125980540231911 0 6.91875675003683 0 1 NA NA
"ASB11" 0.974044121476242 0.418264148640168 2.89495362861407 0.144480431225563 0.885121107935821 1 NA
"ASB15" 2.08780509221577 1.57890704202491 2.24060950662277 0.704677471624569 0.481010974236684 1 NA
"ASB17" 0.0443501971260719 -0.733100852116825 6.91875675003683 -0.105958466036969 0.915615305912941 NA NA
"ASB18" 10.2732104339222 0.582034322376014 1.00428954028302 0.579548326483604 0.562219248188908 1 NA
"ASB9" 0.480792192831303 -0.0117707061004574 5.41984508370226 -0.00217177906723802 0.998267172374959 NA NA
"ASB9P1" 0.140135328275635 -0.733100852116824 6.91875675003683 -0.105958466036968 0.915615305912941 NA NA
"ASCL2" 2.63683594146723 0.0803166518380964 1.75336057067116 0.045807264735828 0.963463868468913 1 NA
"ASCL3" 0.0429626265079091 0 6.91875675003683 0 1 NA NA
"ASCL4" 3.3908248253791 0.703741840570748 1.25812635012383 0.559357047486909 0.575918069122225 1 NA
"ASCL5" 5.18544967627532 1.35396393963229 0.922096599464114 1.46835368487332 0.142008175358783 1 NA
"ASGR2" 2.94888235296289 3.22907835331646 2.70970138280119 1.19167313926613 0.233389434256635 1 NA
"ASIC5" 0.703749697938129 -0.616995699793195 3.36062788558945 -0.183595363961272 0.854330900323697 NA NA
"ASIP" 0.67872260994157 -2.50707130048641 2.724735019034 -0.920115638024588 0.357512333179751 NA NA
"ASMT" 0 NA NA NA NA NA NA
"ASMTL" 0 NA NA NA NA NA NA
"ASMTL-AS1" 0 NA NA NA NA NA NA
"ASPA" 0.670487917602231 0.709559657620537 6.91875675003683 0.102555948020106 0.918315406801169 NA NA
"ASPG" 1.57256804575918 -1.04639811761112 2.29565061814181 -0.455817670747352 0.648521096040433 1 NA
"ASTL" 6.31918766995559 1.14880781693259 0.910753018359723 1.26138238773187 0.207171110690283 1 NA
"ASZ1" 0.0641279592210818 1.948517748173 6.89630497877553 0.282545182408532 0.777525506652524 NA NA
"ATOH1" 9.27481291740327 1.36469711716855 2.1093918014632 0.646962369068618 0.517656298609908 1 NA
"ATP11A-AS1" 0.360136733889187 -0.0117707003376829 5.50943275682624 -0.0021364631999726 0.998295350294824 NA NA
"ATP11AUN" 0.76494322530845 0 6.91875675003683 0 1 NA NA
"ATP13A5" 4.47138097885521 0.714234897184284 1.15147308539263 0.620279280727384 0.535073933386295 1 NA
"ATP1A4" 2.41688467670045 0.0402263303255058 2.89485590481611 0.0138957971132802 0.988913114824727 1 NA
"ATP4B" 1.90343104007176 0.393500009182858 2.08605457283815 0.18863361213388 0.8503799870455 1 NA
"ATP5EP2" 0.445431783283184 1.42367822387154 6.45267196948797 0.220633906481458 0.825377498026714 NA NA
"ATP5J2-PTCD1" 5.32252063589937 -0.128867883309551 1.08383478170186 -0.118899933352573 0.905354634564803 1 NA
"ATP5L2" 1.60437993910414 0.301770361979445 1.37189264037174 0.219966455901152 0.825897279196317 1 NA
"ATP6V0A4" 5.30856434706622 0.38929246752579 1.12945202529788 0.344673752232299 0.730339652965888 1 NA
"ATP6V0CP3" 0.0656041075985492 -1.99240611587615 6.89548219408025 -0.288943696727493 0.772624464022354 NA NA
"ATP6V0D2" 6.19029445251464 -1.9169079163864 1.93396847366568 -0.991178471877083 0.321598440727338 1 NA
"ATP6V1G2-DDX39B" 8.43461653020737 0.540637588464338 0.793065359678604 0.68170621988008 0.495424733691932 1 NA
"ATP6V1G3" 0.529352032524433 1.9647379941539 3.58958357792548 0.5473442675179 0.584142236666355 NA NA
"ATP8B5P" 15.0631717898387 0.46668271264177 0.910973065524201 0.512290352265494 0.608447816377197 1 NA
"ATXN3L" 0.0741532159426679 -0.733100852116825 6.91875675003683 -0.105958466036969 0.915615305912941 NA NA
"AVP" 0.777726838642292 -1.97133770732456 2.5179000771074 -0.782929285100648 0.433668639226347 NA NA
"AVPR1A" 9.41782302526382 0.456187673857928 1.02916361310892 0.44326059340542 0.657577255483777 1 NA
"AVPR1B" 7.17179043293055 1.85606543338906 2.05829783198324 0.901747747361067 0.367190882707015 1 NA
"AVPR2" 0.131451807206936 0 6.91875675003683 0 1 NA NA
"AWAT1" 0.0516887657269351 0 6.91875675003683 0 1 NA NA
"AWAT2" 3.40827555567699 -0.956342379646756 1.26541268148952 -0.755755330759801 0.449795903142367 1 NA
"AZGP1" 3.11375832349608 -0.947599665171041 1.08712113763305 -0.871659682042623 0.383394061375577 1 NA
"AZGP1P1" 0.798219198564482 1.4650894899465 4.15914812942503 0.352257107550781 0.724645452355483 NA NA
"B3GNT3" 2.85316394515938 0.9066035754818 1.40687989161272 0.644407231126569 0.519311396689154 1 NA
"B3GNT6" 2.22039396727883 -1.20639105223997 1.3534426648698 -0.891349950428836 0.37274145919767 1 NA
"B4GALNT2" 0.806424003560774 -0.415075072617249 3.58409108247625 -0.115810414151215 0.907802796756547 NA NA
"BAALC-AS1" 5.98048099669955 -0.650225442892089 1.07665906182533 -0.603928825704324 0.5458909631577 1 NA
"BACH1-IT2" 7.85559626475622 -0.35801967758516 1.14594690257279 -0.312422571047021 0.754719399029523 1 NA
"BAGE" 0.745427759025184 -0.0117705972481446 6.91875675003683 -0.00170125900843123 0.998642592358033 NA NA
"BAGE2" 0 NA NA NA NA NA NA
"BAGE3" 0 NA NA NA NA NA NA
"BAGE4" 0.213653583362035 0 6.91875675003683 0 1 NA NA
"BAGE5" 0 NA NA NA NA NA NA
"BANCR" 0.606338909257586 0 5.30355995859512 0 1 NA NA
"BANF2" 0 NA NA NA NA NA NA
"BANK1" 3.17716190516823 1.14716867947998 1.29364080307622 0.886775275449 0.37519990153528 1 NA
"BARHL1" 7.20639991057514 -0.509032234870258 2.23134520998949 -0.228127961819344 0.819546762773026 1 NA
"BARX1" 3.74665615014915 -1.54497127678809 1.71577508323373 -0.900450934324257 0.367880325445966 1 NA
"BASP1P1" 0.556565658578415 -1.32309571018615 3.40349280980808 -0.388746439062042 0.697463725675371 NA NA
"BATF" 1.4360144778756 -0.011770597248137 6.91875675003683 -0.00170125900843013 NA NA NA
"BBOX1" 3.85282602616163 0.738071873211738 1.99369053194382 0.370203831229578 0.711230622162776 1 NA
"BCAR4" 3.44551705579184 0.621392705900062 1.34643867020325 0.461508362505853 0.644433923111432 1 NA
"BCAS1" 3.36610324996843 0.388952527659876 2.20851799555795 0.176114719663678 0.860203817050194 1 NA
"BCL2L2-PABPN1" 6.22681132602682 -0.0330548144269693 1.04120061749597 -0.0317468256083677 0.974673952253056 1 NA
"BCL6B" 3.62902017454218 -0.151051461772851 1.50953211513004 -0.100065086564812 0.92029265305872 1 NA
"BCMO1" 5.42406491332386 2.78976222939771 2.21974990179162 1.25679123902473 0.208829239287495 1 NA
"BDKRB1" 0.438227767735467 -0.664232512667096 4.67379241509072 -0.142118531093171 0.886986381051258 NA NA
"BECN1P1" 0.374809515106345 -0.14303918977492 4.79039429013633 -0.0298595858945151 0.976179037250085 NA NA
"BEND2" 0.538481512737181 -1.06037163848591 3.30079819056188 -0.321247037009982 0.74802318920304 NA NA
"BEST2" 10.7387507929426 0.270041798776159 0.857774324873834 0.314816835787057 0.752900728131238 1 NA
"BFSP2" 0.365770770839226 -0.733110298316811 4.70108285231276 -0.155944985729437 0.876076385566057 NA NA
"BGLAP" 7.00438779280259 0.459340132558324 1.08985619013394 0.421468572382813 0.67341295552775 1 NA
"BHLHA9" 0.104348694728382 -0.733100852116823 6.91875675003683 -0.105958466036968 0.915615305912941 NA NA
"BHLHE40-AS1" 0.201461139773694 -0.011770597248145 6.91875675003683 -0.0017012590084313 0.998642592358033 NA NA
"BHMT" 1.43324146495773 -0.321995722740068 1.86746397034776 -0.172424061643399 0.863104157000093 1 NA
"BHMT2" 0.831899666958138 1.27218995042799 2.38669168197894 0.533034895136999 0.594009425043024 1 NA
"BIN2" 0.0493119234759043 -0.733100852116825 6.91875675003683 -0.105958466036969 0.915615305912941 NA NA
"BIN3-IT1" 9.32803405901812 0.198113897527402 0.939081576901004 0.210965588507426 0.832914123410584 1 NA
"BIRC3" 14.5251039977348 0.530493772508254 1.09119998216881 0.486156324392411 0.62685633500557 1 NA
"BIRC7" 1.07559181984101 1.9012162310331 2.06158355400841 0.922211582128938 0.356418222881816 1 NA
"BIRC8" 0 NA NA NA NA NA NA
"BIVM-ERCC5" 12.9524418857923 0.884311876952082 0.900019220964579 0.982547768262479 0.325830061963016 1 NA
"BLACE" 0.985651434604878 -0.00318287049358756 1.48144561573476 -0.00214848959677062 0.998285754640519 1 NA
"BLID" 0.178564164539876 0 6.91875675003683 0 1 NA NA
"BLK" 0.42702505956665 -2.03833715049033 5.37788478260914 -0.379022093794543 0.704671457291433 NA NA
"BLNK" 4.40211196631721 -1.08881899405648 1.3045052787105 -0.834660473840915 0.40390890243202 1 NA
"BLOC1S5-TXNDC5" 9.34779651041331 0.178526767053395 0.893697053141033 0.19976206302341 0.841666672580451 1 NA
"BMP10" 0.0933872002385323 -2.12606902742961 6.89086782477609 -0.308534292267998 0.757675810631626 NA NA
"BMP15" 0.742041298157049 2.00925490552088 4.12021979231493 0.487657214129344 0.625792662481959 NA NA
"BMS1P17" 0 NA NA NA NA NA NA
"BMS1P18" 0 NA NA NA NA NA NA
"BMS1P6" 5.2437228626458 -0.969051978602097 1.17061240365213 -0.827816257181972 0.407774566357961 1 NA
"BMX" 1.28905979621456 1.20964049099261 1.97404739097338 0.612771758430858 0.540027267084002 1 NA
"BOD1L2" 0.480838629841819 0.709562109403391 6.39991802317577 0.110870499721072 0.911719039158946 NA NA
"BOK-AS1" 5.48878267022079 -0.340652907943856 0.927450805087025 -0.367300245010723 0.713395071348098 1 NA
"BOLA2" 0 NA NA NA NA NA NA
"BOLA2B" 0 NA NA NA NA NA NA
"BOLL" 1.61711825087914 0.919516383280025 2.45446152178272 0.374630596210025 0.707935215039814 1 NA
"BPESC1" 0 NA NA NA NA NA NA
"BPI" 2.42684913881245 -0.835924971246559 1.96243516511758 -0.425963102427627 0.670134732508583 1 NA
"BPIFA1" 0 NA NA NA NA NA NA
"BPIFA2" 0.0507910159436675 0 6.91875675003683 0 1 NA NA
"BPIFA3" 0 NA NA NA NA NA NA
"BPIFA4P" 0.0248194190545009 -0.733100852116825 6.91875675003683 -0.105958466036969 0.915615305912941 NA NA
"BPIFB1" 0 NA NA NA NA NA NA
"BPIFB2" 0.0201684750081508 0.709559657620535 6.91875675003683 0.102555948020106 0.918315406801169 NA NA
"BPIFB3" 0.0466957077850045 0 6.91875675003683 0 1 NA NA
"BPIFB4" 0.174075830189943 0.709559657620538 6.91875675003683 0.102555948020106 0.918315406801169 NA NA
"BPIFB6" 0.085387267787337 0.709559657620536 6.91875675003683 0.102555948020106 0.918315406801169 NA NA
"BPIFC" 2.34143620773893 1.56550629433999 1.82772868496143 0.856531008798511 0.391704128462809 1 NA
"BPY2" 0 NA NA NA NA NA NA
"BPY2B" 0 NA NA NA NA NA NA
"BPY2C" 0 NA NA NA NA NA NA
"BRD7P3" 0.409386626585387 -0.0117705972481442 6.91875675003683 -0.00170125900843119 0.998642592358033 NA NA
"BRDT" 0.0891929921571527 -1.38338212801631 6.91745186862327 -0.199984351794504 0.84149281937381 NA NA
"BRS3" 6.2523331353614 0.176782498759981 1.5034137319941 0.117587391280177 0.906394595931302 1 NA
"BSND" 0.561468514970451 -0.733110665031926 4.59344927570696 -0.159599164163861 0.873196837442184 NA NA
"BSPH1" 0.227835722291376 0.709559657620536 6.91875675003683 0.102555948020106 0.918315406801169 NA NA
"BSPRY" 3.05311273226953 -0.691303037269162 1.21368388436527 -0.569590686812734 0.568955346579549 1 NA
"BST2" 16.7699873083539 1.23150170603445 1.63731047047219 0.752149166724191 0.451961359288253 1 NA
"BSX" 0.465075557843139 -0.733100852116824 6.91875675003683 -0.105958466036969 0.915615305912941 NA NA
"BTBD16" 1.36878830923055 -2.40418308884357 2.49755917290491 -0.96261306435726 0.335741738856108 1 NA
"BTBD18" 1.43072388072585 -1.32320657561128 2.34452046635445 -0.564382608128292 0.572493772469764 1 NA
"BTC" 1.24316283346155 -1.69278693912813 1.68917561395974 -1.00213792168118 0.316276984923549 1 NA
"BTF3P11" 0 NA NA NA NA NA NA
"BTG4" 0.244734453337773 -1.97679774543702 6.89604921819832 -0.286656559848841 0.774375302414646 NA NA
"BTN1A1" 1.68418204078044 -3.4127038643107 2.23872770498643 -1.5243943498396 0.127410230690174 1 NA
"BTNL10" 0 NA NA NA NA NA NA
"BTNL2" 0 NA NA NA NA NA NA
"BTNL3" 0.140180683335427 0 6.91875675003683 0 1 NA NA
"BTNL8" 0.703438328367247 1.46239768374249 3.19023187037288 0.458398556331759 0.646666128673636 NA NA
"C10orf107" 7.60242580318503 1.14103067517187 1.70060257087432 0.670956691889061 0.5022481192288 1 NA
"C10orf113" 3.66702304489579 0.980225526646943 1.46263663375456 0.670177065188588 0.502744922383236 1 NA
"C10orf115" 2.38206466553572 1.4735763611759 1.68449926890234 0.874785990341281 0.38169036140216 1 NA
"C10orf120" 1.80133854161037 0.16989027760963 1.84663653790176 0.0919998462733053 0.926698161731074 1 NA
"C10orf126" 1.97145854262502 1.67707885964482 1.23498433850946 1.3579758117977 0.174471359462 1 NA
"C10orf129" 0.476176326797841 -0.187895127537306 6.91171275580113 -0.0271850312904861 0.978312154594615 NA NA
"C10orf32-ASMT" 0.225363749168704 0 6.91875675003683 0 1 NA NA
"C10orf40" 0.655027828669253 0.702302086910187 6.91607478155847 0.101546340820787 0.919116772992187 NA NA
"C10orf53" 2.54266355012975 1.46680893131937 1.3272831322253 1.10512135331679 0.269107009152829 1 NA
"C10orf54" 5.06755288548584 -0.454117037189434 1.29800175110019 -0.349858570533147 0.726444840359848 1 NA
"C10orf55" 3.01327270167999 -0.190038922284321 1.34141506805955 -0.141670484259003 0.887340289896623 1 NA
"C10orf62" 0.0828375311962621 0.709559657620536 6.91875675003683 0.102555948020106 0.918315406801169 NA NA
"C10orf71" 6.68088471389836 0.162813807310222 2.16636521719356 0.0751552905382877 0.940091156681473 1 NA
"C10orf71-AS1" 3.75184916152712 2.11299181094099 1.59004490642063 1.32888813542856 0.183884878730156 1 NA
"C10orf90" 3.13939445160582 0.185379858840687 1.06335135278947 0.174335470918793 0.861601824292492 1 NA
"C10orf91" 0.313584244325661 -2.0168051101793 4.14620913584939 -0.486421462135469 0.626668376790599 NA NA
"C10orf99" 0.0200386227979942 -0.733100852116825 6.91875675003683 -0.105958466036969 0.915615305912941 NA NA
"C11orf16" 1.08640624911623 -1.53728579755369 3.64594239901663 -0.421642919528385 0.673285673868012 1 NA
"C11orf21" 0.569403542335453 2.62610466250412 4.5656947956748 0.57518182446008 0.565168333737747 NA NA
"C11orf40" 0 NA NA NA NA NA NA
"C11orf42" 2.28497592339717 -0.0776205388384462 2.13902767563949 -0.036287767438652 0.971052903686776 1 NA
"C11orf44" 0.0534745302763986 0 6.91875675003683 0 1 NA NA
"C11orf52" 0 NA NA NA NA NA NA
"C11orf53" 0 NA NA NA NA NA NA
"C11orf85" 1.0516922037874 -1.54934804240836 6.91368065259052 -0.224098872982777 0.822680369412055 1 NA
"C11orf86" 0.18614963986256 0.709559657620537 6.91875675003682 0.102555948020106 0.918315406801169 NA NA
"C11orf88" 2.40472367517734 0.323042293749168 2.46464860430338 0.13107032506992 0.895719675776905 1 NA
"C11orf97" 2.52259972901837 -0.649969120724196 1.83453517474337 -0.3542963523799 0.723116801077076 1 NA
"C12orf36" 0.144737686925024 -0.733100852116824 6.91875675003683 -0.105958466036969 0.915615305912941 NA NA
"C12orf40" 0.139029014778375 0.709559657620537 6.91875675003683 0.102555948020106 0.918315406801169 NA NA
"C12orf50" 5.94984046962178 0.601840973534843 0.966491906210153 0.622706687627427 0.533477287192789 1 NA
"C12orf54" 5.23155582561661 -0.891270441910709 1.1540317893207 -0.772310130586038 0.439930766735276 1 NA
"C12orf56" 3.08510223850677 3.926061239294 1.85669123448844 2.11454719361333 0.0344685584081632 1 NA
"C12orf71" 0.224891545201892 0 6.91875675003683 0 1 NA NA
"C12orf74" 0 NA NA NA NA NA NA
"C12orf77" 0.0423532773633551 0 6.91875675003683 0 1 NA NA
"C12orf80" 0 NA NA NA NA NA NA
"C14orf164" 8.65612176479613 -0.52898592874816 1.09846385453866 -0.481568807714959 0.630112289047451 1 NA
"C14orf177" 0.0412527614098565 -0.733100852116825 6.91875675003683 -0.105958466036969 0.915615305912941 NA NA
"C14orf180" 0.157676202551995 0 6.91875675003683 0 1 NA NA
"C14orf183" 7.36388615549563 0.229404273973977 1.02003865516047 0.224897627960861 0.822058914645079 1 NA
"C14orf64" 0.413754519362113 1.37045835421045 5.49785909575629 0.249271276389801 0.803150948293312 NA NA
"C15orf26" 3.23474731285974 0.551904857371749 1.77295112469204 0.311291636687172 0.755578924630086 1 NA
"C15orf32" 7.10276200692837 0.484589223105531 1.00688933944304 0.481273566143408 0.630322081636782 1 NA
"C15orf43" 0 NA NA NA NA NA NA
"C15orf48" 7.04958030711809 0.808982054930806 0.870024650268897 0.929838085255142 0.35245492395764 1 NA
"C15orf53" 0 NA NA NA NA NA NA
"C15orf54" 0 NA NA NA NA NA NA
"C15orf56" 0.584512800878416 -2.50945599578233 2.24890473996298 -1.11585695524998 0.264483369548752 NA NA
"C16orf3" 2.89180315238987 0.0480574161020683 1.51881619421435 0.0316413640341302 0.974758056162403 1 NA
"C16orf54" 0.315892075185813 0 6.91875675003683 0 1 NA NA
"C16orf78" 0.0195982185069705 0 6.91875675003683 0 1 NA NA
"C16orf82" 9.12797348388367 0.127932933150516 1.50789030257093 0.084842334308001 0.93238673694245 1 NA
"C16orf89" 2.96477949200267 -0.555504551110368 2.13843491355617 -0.259771549551899 0.795039997905536 1 NA
"C16orf90" 0.147489909631077 0.709559657620538 6.91875675003683 0.102555948020106 0.918315406801169 NA NA
"C16orf97" 0.0204361640667308 0 6.91875675003683 0 1 NA NA
"C16orf98" 6.43135585601021 0.946473154929953 0.960200416046878 0.985703754250139 0.324278506673611 1 NA
"C17orf105" 8.13498326594907 -0.344411295574357 0.839820401414386 -0.410101129949113 0.681731763861016 1 NA
"C17orf112" 0.0413059174721779 0.709559657620536 6.91875675003683 0.102555948020106 0.918315406801169 NA NA
"C17orf47" 0.315319104521115 -0.733107090633248 5.55434433472557 -0.131988052316074 0.894993741939135 NA NA
"C17orf50" 9.20460752816376 0.329724970979845 1.0475196175106 0.314767347043511 0.752938305683487 1 NA
"C17orf64" 0.422031354786065 -0.708151656819297 4.13273835508041 -0.17135167919565 0.86394724717373 NA NA
"C17orf74" 2.64339244782912 -0.432745721497732 1.39508332236497 -0.310193459100445 0.756413844271138 1 NA
"C17orf77" 0.0909095154943551 -1.56906181634325 6.91298215118619 -0.226973219665266 0.820444566352977 NA NA
"C17orf78" 0.721463250666523 -1.0406893760765 3.45054267343443 -0.30160165358589 0.762955747284331 NA NA
"C17orf82" 2.40128579397881 1.5224929081777 1.56137613818146 0.975096820648839 0.329512235559804 1 NA
"C17orf98" 2.62267421254989 0.0395465560402443 1.4089162776077 0.0280687764551866 0.977607297036069 1 NA
"C17orf99" 0 NA NA NA NA NA NA
"C18orf61" 1.01846708849065 -2.05763339607069 2.29798355440219 -0.895408233940115 0.370568900684436 1 NA
"C18orf63" 0.305194439910096 2.6618343395766 6.87562016622482 0.387140981500455 0.698651839699218 NA NA
"C18orf64" 0.241145224903453 0 6.91875675003683 0 1 NA NA
"C19orf33" 2.88972128954858 0.334681461615301 1.48011407075896 0.226118694651478 0.821109104881886 1 NA
"C19orf35" 2.36791459942836 0.535104122403009 1.18656490569594 0.450969112464323 0.652011810686649 1 NA
"C19orf67" 1.61994847348245 1.71905783747358 1.9704829247602 0.872404330873755 0.382987838699978 1 NA
"C19orf80" 1.9539309203794 -0.999127686946818 1.26298793099636 -0.791082529314917 0.428895833401218 1 NA
"C19orf84" 1.64978514253135 -2.10389652104165 1.93501956693334 -1.08727402915928 0.276915722642091 1 NA
"C1QA" 0.41064876060853 -1.41622649490928 4.74064748267102 -0.298741152993587 0.76513755452589 NA NA
"C1QB" 0.0198684454951598 0 6.91875675003683 0 1 NA NA
"C1QC" 0.0477494460114405 -0.733100852116825 6.91875675003683 -0.105958466036969 0.915615305912941 NA NA
"C1QTNF1-AS1" 1.46251603282453 0.984800606988024 2.42692110122671 0.405781879967275 0.684902873706243 1 NA
"C1QTNF5" 0 NA NA NA NA NA NA
"C1QTNF7" 2.81468745701942 1.5414707681293 2.24904009652169 0.685390523056168 0.493097522660682 1 NA
"C1QTNF9" 4.04434468644563 -0.799585889374859 1.26452002712601 -0.632323626532158 0.527175428075054 1 NA
"C1orf100" 0.041079531760925 0 6.91875675003683 0 1 NA NA
"C1orf105" 9.19789989561593 -1.00568676978855 2.22610218372556 -0.451770263351277 0.651434494193548 1 NA
"C1orf110" 0.944707995552276 4.36165829882296 3.67835639552671 1.18576283258664 0.235715973232587 1 NA
"C1orf111" 0.951142365967142 -0.840444961849804 2.15914280604019 -0.389249362987322 0.697091690699288 1 NA
"C1orf116" 8.25403553977379 1.1973450834532 0.844236103726916 1.41825856317618 0.156115289628038 1 NA
"C1orf127" 1.41392855966207 -3.42755613782351 2.02827308706071 -1.68988888118146 0.0910492151796091 1 NA
"C1orf137" 0 NA NA NA NA NA NA
"C1orf140" 0.553453770081263 -2.35586237566715 2.83945947450908 -0.829686916406674 0.406715820663122 NA NA
"C1orf141" 0.925931904807142 -0.602672752277639 2.69571108976097 -0.223567263779398 0.823094038625954 1 NA
"C1orf146" 0.277508933613724 -2.57254375277601 6.86442851274308 -0.374764446596007 0.707835657856666 NA NA
"C1orf158" 4.11108063188018 -0.550098331021722 1.71358482064076 -0.321021944403092 0.748193761096198 1 NA
"C1orf177" 0.477533262859517 1.44460039555728 4.00409336929051 0.360780896528707 0.718263244711864 NA NA
"C1orf180" 0.772113620316868 -0.0205174843863851 1.952930723279 -0.0105059970340043 0.991617581373947 NA NA
"C1orf185" 8.52010942360984 0.481753174188098 1.41777110340643 0.339796158230764 0.734010041249034 1 NA
"C1orf186" 2.63173870414762 -0.475149120460675 1.72163916600436 -0.275986472568127 0.782558456215717 1 NA
"C1orf189" 12.6536550976495 -0.122518080400893 0.988981144279438 -0.123883130744781 0.901407809764854 1 NA
"C1orf195" 0.135863040719735 -0.82801767005525 6.91368065697695 -0.119765102141311 0.904669227366927 NA NA
"C1orf200" 0 NA NA NA NA NA NA
"C1orf210" 2.68405987422696 1.2456771587907 0.969254728027869 1.28519069628401 0.198725653982157 1 NA
"C1orf234" 3.97680522967331 1.7208631029846 1.5893161684811 1.08276951881086 0.278910738235736 1 NA
"C1orf64" 0 NA NA NA NA NA NA
"C1orf68" 0 NA NA NA NA NA NA
"C1orf87" 2.05799591376761 -0.242041871430968 1.97678664929356 -0.122442081201563 0.902548913229799 1 NA
"C1orf94" 4.68094155862014 -0.243830887148744 1.17145578124348 -0.208143483563607 0.835116935614957 1 NA
"C20orf141" 0.0617100834322992 0 6.91875675003683 0 1 NA NA
"C20orf144" 3.55132606449977 -0.619199060638489 1.18886517263688 -0.520832029476581 0.60248378850779 1 NA
"C20orf166" 0.941720570424157 0.0310654347984104 2.26871477501437 0.0136929662293991 0.989074935058441 1 NA
"C20orf173" 2.15307816350152 0.230501988989017 1.25542683592855 0.183604478088546 0.85432374984118 1 NA
"C20orf197" 2.39599666767446 1.06968227065551 1.69511347953995 0.631038737858316 0.528015195859456 1 NA
"C20orf62" 0.516517836721708 -1.33206646309785 3.51943387921194 -0.378488844744577 0.705067479131023 NA NA
"C20orf78" 0.0211374424640271 0 6.91875675003683 0 1 NA NA
"C20orf85" 0.549479586322036 1.37156339339613 4.69590485808192 0.292076486821405 0.770228144021741 NA NA
"C21orf128" 0.669372156440935 2.38838850977094 2.45138098895035 0.97430326845833 0.32990598228296 NA NA
"C21orf140" 2.20639877952219 -1.42710769640123 1.32821134286545 -1.07445829616424 0.282617326560612 1 NA
"C21orf15" 25.4340331593284 2.00340195611999 1.30862072044492 1.53092635996078 0.125787593593681 1 NA
"C21orf37" 1.04457003965774 2.20095887770166 2.73328032521328 0.805244473974661 0.420678616787229 1 NA
"C21orf54" 0.213451606463071 0 6.91875675003683 0 1 NA NA
"C21orf91-OT1" 2.18956686027327 0.955766318073595 1.67364148595216 0.57106992512787 0.567952244216905 1 NA
"C22orf15" 8.23481500894578 0.831914463498582 0.889428125470347 0.935336357908234 0.349614983744737 1 NA
"C22orf31" 3.46628293593636 -0.249534395225858 1.05586543165886 -0.2363316268758 0.813175347210298 1 NA
"C22orf34" 5.67179643731269 -0.690117877951184 1.39319899765379 -0.495347670442898 0.620354726502638 1 NA
"C2CD4A" 26.9611138570239 1.37177766806245 1.06339679736484 1.28999604988637 0.197052029600196 1 NA
"C2CD4B" 12.4886855629881 -0.571407350187924 0.884776784516375 -0.645820912333566 0.518395343085473 1 NA
"C2CD4D" 6.32575300851251 1.84789190331708 0.850353698583679 2.17308621858748 0.0297738287530592 1 NA
"C2orf27B" 1.88832227294402 -1.39386071229147 1.7926263500389 -0.777552283698846 0.436833000398141 1 NA
"C2orf40" 5.10995261564304 0.339702570978735 1.22774866959986 0.276687386751109 0.782020157824036 1 NA
"C2orf54" 0.476537797926831 0.649175219279589 5.4549537651173 0.119006548402089 0.905270167779027 NA NA
"C2orf57" 0.0432613382948998 -0.733100852116824 6.91875675003683 -0.105958466036969 0.915615305912941 NA NA
"C2orf70" 0.362067643321048 0.709568415760783 4.81503218077429 0.147365248895736 0.882843733379525 NA NA
"C2orf71" 5.50542202064949 0.0671280154790226 1.10651008969181 0.0606664287152764 0.951624868418725 1 NA
"C2orf73" 6.67919012035017 0.86109306282006 0.953644156836148 0.902950074875791 0.366552392453779 1 NA
"C2orf78" 0.157389122106184 -0.011770597248143 6.91875675003683 -0.001701259008431 0.998642592358033 NA NA
"C2orf83" 0.667576645581577 -0.0022633388215041 3.13099639204374 -0.000722881325336409 0.999423224201454 NA NA
"C2orf91" 3.80924616954251 -0.154243123667655 1.58273937061835 -0.097453267752728 0.922366444445669 1 NA
"C3AR1" 0.777993940232262 3.00357179919811 6.86878314896653 0.437278588369765 0.661909321598807 NA NA
"C3P1" 0.019530778071571 0 6.91875675003683 0 1 NA NA
"C3orf22" 0.61162641601312 0.70957299339941 3.20660266317443 0.221284976011639 0.824870547440924 NA NA
"C3orf27" 0.352402478205803 0 6.91875675003683 0 1 NA NA
"C3orf30" 0.0617859228158452 0 6.91875675003683 0 1 NA NA
"C3orf36" 0.0534946502275009 0 6.91875675003683 0 1 NA NA
"C3orf43" 6.11944587873066 1.03257541750976 1.28354208325553 0.804473363966975 0.421123646363779 1 NA
"C3orf49" 1.45563362972263 -0.541795421249119 1.85760886794784 -0.291662809430738 0.770544447180084 1 NA
"C3orf55" 8.32204951709447 0.321921374571229 0.960197983636005 0.335265622358633 0.73742472391515 1 NA
"C3orf56" 0.0245578732805821 0 6.91875675003683 0 1 NA NA
"C3orf65" 0.0198684454951598 0 6.91875675003683 0 1 NA NA
"C3orf67-AS1" 3.68329163842278 -1.03866944296332 1.22415058846945 -0.848481757674898 0.396169727650892 1 NA
"C3orf79" 0.13476323873554 0 6.91875675003683 0 1 NA NA
"C3orf84" 0 NA NA NA NA NA NA
"C4A" 0 NA NA NA NA NA NA
"C4B" 0 NA NA NA NA NA NA
"C4BPA" 2.3670259832736 0.582062767402931 1.63532281679257 0.355931416981361 0.72189192714069 1 NA
"C4BPB" 0.342004882118785 -0.733100852116823 6.91875675003683 -0.105958466036968 0.915615305912941 NA NA
"C4B_2" 0 NA NA NA NA NA NA
"C4orf17" 0.0213933024287167 0 6.91875675003683 0 1 NA NA
"C4orf22" 8.62261100806788 -0.0474519624832278 0.999287467442847 -0.047485797660063 0.962126049392289 1 NA
"C4orf45" 5.26863946939873 0.580998747323152 1.39912692742792 0.415258069824466 0.677952992734159 1 NA
"C4orf51" 0.805801495151938 0.709559657620535 6.91875675003683 0.102555948020106 0.918315406801169 NA NA
"C5AR2" 0.0223039813230588 0 6.91875675003683 0 1 NA NA
"C5orf20" 2.57407445941334 2.2394765798401 2.60335137553043 0.860228319883946 0.389663196607949 1 NA
"C5orf27" 6.53559049781325 0.68373922002755 1.07637549711576 0.6352236945747 0.525282531735337 1 NA
"C5orf46" 0.381805418045424 -0.733107021534417 5.57128726212383 -0.13158664901708 0.895311246233216 NA NA
"C5orf47" 3.62168232431235 0.669207418734878 1.27734129905573 0.523906507391242 0.600343568486007 1 NA
"C5orf52" 2.20802682089709 -0.543916207420006 2.04400728803355 -0.26610287086759 0.790159984058505 1 NA
"C5orf58" 37.7109641848056 0.91321910887348 1.64382861762343 0.555543989855687 0.578522629980675 1 NA
"C5orf60" 2.36526469678857 0.165971920710587 1.44547859444211 0.114821431011674 0.908586661911742 1 NA
"C5orf66-AS1" 0.159536907132644 -0.733100852116823 6.91875675003683 -0.105958466036968 0.915615305912941 NA NA
"C5orf66-AS2" 0 NA NA NA NA NA NA
"C6orf10" 0.786836040385608 0.702997339741987 3.576186893515 0.196577349191898 0.844158297463967 NA NA
"C6orf100" 0.339361566803655 -0.706247328792715 6.91664090471814 -0.102108427851293 0.918670611524049 NA NA
"C6orf123" 0.955650917209112 0.851877513830212 2.45831944803457 0.34652840358534 0.728945641974379 1 NA
"C6orf132" 8.52779141696955 0.0729430548847453 0.949122945086764 0.076853115038829 0.938740395955458 1 NA
"C6orf141" 8.4492924520042 2.3072996597066 1.6923893449274 1.36333856427439 0.172775833421713 1 NA
"C6orf15" 0.323876525053127 0.709559657620536 6.91875675003683 0.102555948020106 0.918315406801169 NA NA
"C6orf195" 7.3272272848491 0.49859092359771 0.855448717069818 0.58284139498805 0.560000075594273 1 NA
"C6orf222" 10.2342241698698 -0.800079909693218 0.886708026930429 -0.902303673130041 0.366895574898727 1 NA
"C6orf223" 3.24223430887163 0.136500160304975 1.54942533173354 0.0880972819466267 0.929799356674048 1 NA
"C6orf229" 5.55507249897444 -1.07404049125041 1.41311229868034 -0.760053176420174 0.447222799588249 1 NA
"C6orf25" 8.68862277170106 0.302626802986763 1.00687647965339 0.300560008205714 0.763750030911992 1 NA
"C6orf99" 1.53829580112271 1.39621117947096 1.78296419902496 0.783084248261683 0.433577640431175 1 NA
"C7orf33" 2.14248070983058 3.55906046162667 2.14755225348041 1.65726373170139 0.0974661664786293 1 NA
"C7orf34" 0.432792902672285 1.96929021532858 4.62620021410346 0.425682012059269 0.670339571125129 NA NA
"C7orf57" 9.64890316762603 0.769471092240181 1.03855766774703 0.740903578237895 0.458751905754906 1 NA
"C7orf62" 0.0922561291235781 0 6.91875675003683 0 1 NA NA
"C7orf65" 0.258696278540972 -0.733100852116824 6.91875675003683 -0.105958466036969 0.915615305912941 NA NA
"C7orf66" 0.106259469684943 -0.0117705972481448 6.91875675003683 -0.00170125900843127 0.998642592358033 NA NA
"C7orf69" 0 NA NA NA NA NA NA
"C7orf71" 0 NA NA NA NA NA NA
"C7orf72" 1.57120656804437 -2.45554690998356 2.34789234089162 -1.04585157812264 0.29562956344585 1 NA
"C7orf76" 10.4825889994352 -0.992471204539693 0.755856197789733 -1.31304235837699 0.189168675274616 1 NA
"C8A" 0.145759807308236 1.9485177481532 6.89630497872612 0.282545182407685 0.777525506653174 NA NA
"C8B" 0.556022168533835 -2.1010525429898 3.6064291258899 -0.582585285790513 0.560172513142805 NA NA
"C8orf12" 5.30929170854067 -0.674942211932708 1.28678988948417 -0.524516253545688 0.599919517973792 1 NA
"C8orf22" 0.0223039813230588 0 6.91875675003683 0 1 NA NA
"C8orf37-AS1" 8.77049057725285 0.191934832815052 0.68242599179056 0.281253696553161 0.778515822169901 1 NA
"C8orf44-SGK3" 5.19286239296887 0.149009971461591 0.964821434741039 0.154443056607243 0.877260406630006 1 NA
"C8orf49" 0.02405768720889 -0.733100852116825 6.91875675003683 -0.105958466036969 0.915615305912941 NA NA
"C8orf69" 0.112687737718298 0 6.91875675003683 0 1 NA NA
"C8orf74" 0.113098366845612 0 6.91875675003683 0 1 NA NA
"C8orf86" 6.39008545087975 0.2605862976512 1.06681746754761 0.244265120864803 0.807025494914705 1 NA
"C8orf87" 0.559213366747174 0.985966506044943 2.85084501090419 0.345850617018365 0.729454982846583 NA NA
"C9" 0.410216269407547 1.94851761287177 6.89630447687055 0.282545183352458 0.777525505928851 NA NA
"C9orf106" 1.77438411360965 -2.01636273255654 2.097369397049 -0.961377016081937 0.336362636416282 1 NA
"C9orf131" 2.22465437020391 -0.0206659822083019 1.46575451807935 -0.0140992109888779 0.988750829933242 1 NA
"C9orf135" 1.54791112475646 0.47994153377043 1.80058146692649 0.266548080487393 0.789817135360151 1 NA
"C9orf135-AS1" 0.327403728075003 0 6.6622206189159 0 1 NA NA
"C9orf139" 6.97372350958729 -0.307190456537321 0.815109783619469 -0.376870039730418 0.706270187400013 1 NA
"C9orf152" 1.56746289763089 -0.842487321280942 1.96278740846419 -0.429230041749736 0.667755822438113 1 NA
"C9orf170" 1.72753351216377 1.73122261624583 2.43216631756838 0.711802726540784 0.476586944095471 1 NA
"C9orf173" 2.45364037142928 -0.0107945728987667 1.90116557848292 -0.00567787099710722 0.99546973873445 1 NA
"C9orf53" 0 NA NA NA NA NA NA
"C9orf57" 0.925010351353731 0.680092031084121 2.87896885323802 0.23622764460241 0.813256029173842 1 NA
"C9orf62" 0 NA NA NA NA NA NA
"C9orf66" 1.56056199143572 -0.708868304278858 3.70666394484125 -0.19124158942583 NA NA NA
"C9orf84" 2.09921569549198 -0.286033092690886 1.96718475296559 -0.145402251750723 0.884393286918322 1 NA
"C9orf92" 0.363348993291105 0 6.62759498568813 0 1 NA NA
"CA1" 1.91807193300195 0.0711572379182035 2.43907900168865 0.0291738143245624 0.976725965483704 1 NA
"CA5A" 0.672152252344371 -2.87291555175891 6.87162281531846 -0.418083999801984 0.675885702874837 NA NA
"CA6" 0.0865236947143974 -0.733100852116825 6.91875675003683 -0.105958466036969 0.915615305912941 NA NA
"CA7" 1.66695843599929 1.65745827683721 2.22321521423856 0.745523090262262 0.455955557709688 1 NA
"CA9" 13.0356410078766 0.735048160706855 0.846364259529725 0.868477316274294 0.385133085000641 1 NA
"CABP2" 0.864932335142937 1.93745005188785 2.83375751324885 0.683703543027083 0.494162385742784 1 NA
"CABP4" 2.29557041493049 -0.174569247424225 1.2693621624473 -0.137525170190719 0.890615698824453 1 NA
"CABP5" 0.375261687587992 2.38551285575625 6.88245526974375 0.346607825588537 0.728885966007989 NA NA
"CABS1" 7.04641657748917 0.2262237611998 1.69983088488815 0.133086040035498 0.89412533537122 1 NA
"CACNA1C-AS2" 20.3167407604032 1.15150054185581 0.687226378056678 1.67557675116022 0.0938211258222936 1 NA
"CACNA1C-AS4" 0.0214813132539546 0 6.91875675003683 0 1 NA NA
"CACNA1C-IT2" 0.299266282209615 -0.5669970188824 6.89310536289422 -0.0822556727385252 0.934443402947353 NA NA
"CACNA1C-IT3" 1.66773986768683 2.1533919240485 4.09306882633918 0.526106942104486 0.598813905549076 1 NA
"CACNA1F" 3.42071893763383 -0.959772015054592 1.67065726244142 -0.574487680167282 0.565637835001934 1 NA
"CACNA1G-AS1" 3.78027029421272 1.30246252772607 1.58620908570377 0.821116547285566 0.411579885455945 1 NA
"CACNA2D3-AS1" 1.29533742703502 -0.652598189005765 2.02700068824803 -0.321952623296747 0.747488586172212 1 NA
"CADM2-AS2" 0.106989300455002 0 6.91875675003683 0 1 NA NA
"CALCR" 13.3328563392322 1.36178340647618 1.69126078891661 0.805188304134053 0.420711024676837 1 NA
"CALHM3" 4.57273967247704 0.71815491630113 1.20212077391906 0.597406626590322 0.550235930585789 1 NA
"CALML3" 0 NA NA NA NA NA NA
"CALML3-AS1" 0.0828106828190266 0 6.91875675003683 0 1 NA NA
"CALML5" 0 NA NA NA NA NA NA
"CALML6" 9.43471534477046 0.553954998062214 0.949458151123389 0.583443301220575 0.559594915286047 1 NA
"CALR3" 5.65580417831113 -0.421748122068225 1.16774758617782 -0.361163771229582 0.717977023232921 1 NA
"CAMP" 0.0673098460946367 1.42363748813473 6.91607561960059 0.205844696680305 0.836912225853549 NA NA
"CAND1.11" 6.3069733589292 0.731650047147743 2.04619352196246 0.357566397945602 0.720667828438018 1 NA
"CAPN11" 5.58904413664346 0.693058382957222 1.02163559248723 0.678381203683334 0.497530023681824 1 NA
"CAPN8" 6.8995621174578 0.905399762682178 1.02232702071852 0.885626364493268 0.375818899798285 1 NA
"CAPNS2" 0.582144263591295 0.733544041209593 2.56959968166877 0.285470163482123 0.775283959880975 NA NA
"CAPSL" 4.01534746803857 1.81017074346943 2.4932393159025 0.726031685736588 0.467819346235146 1 NA
"CAPZA3" 0.313749101752325 0 6.91875675003683 0 1 NA NA
"CARD16" 1.35681729843164 -0.251150217984961 1.91984688171051 -0.130817837806521 0.895919411732841 1 NA
"CARD17" 0 NA NA NA NA NA NA
"CARD18" 0.213837484078147 -2.82123881090994 6.86106277334409 -0.411195598132513 0.680929115739213 NA NA
"CASC11" 10.8818070438325 -0.495588975346875 0.953113017910059 -0.519968740363634 0.603085362769458 1 NA
"CASC16" 0.191527156960446 -1.42757884907086 6.91664019237743 -0.206397732043968 0.836480242261617 NA NA
"CASC17" 0.954952494613091 0.404698029725889 4.03615774836695 0.100268139888643 0.920131450678762 1 NA
"CASC20" 0.443905468497195 1.96310729670333 4.10816965110198 0.477854485920936 0.632753777788937 NA NA
"CASC6" 0.433651665638041 -0.0117707043141225 5.4477729111376 -0.00216064518586268 0.998276055906167 NA NA
"CASC8" 5.7032466673573 2.18769903231888 1.38463634364078 1.5799809403865 0.114111231375703 1 NA
"CASP1" 0.35760166291513 -0.0117706220027434 6.60782208810432 -0.00178131642253707 0.998578715880196 NA NA
"CASP10" 6.12247370561264 0.234577351445713 1.09597385317863 0.214035536308986 0.830519345283338 1 NA
"CASP12" 0.189691968542244 0 6.91875675003683 0 1 NA NA
"CASP14" 0.0605789179595639 0 6.91875675003683 0 1 NA NA
"CASP4" 0.487664076233698 1.61458913060414 5.37915230609923 0.300156797712051 0.764057556961789 NA NA
"CASP5" 0.908137766690151 0 5.24686691011422 0 1 1 NA
"CASP8" 13.2777890956595 0.202007980537517 0.932905998615568 0.216536265001294 0.828569760232131 1 NA
"CASR" 4.43292292039606 -0.105646738881902 1.17641432605122 -0.0898040227345063 0.928442951429876 1 NA
"CATIP" 6.19453393185775 -0.809366807967403 1.30066452406 -0.6222717641602 0.533763184391905 1 NA
"CATIP-AS1" 0.248974121371984 -0.764350787741241 6.91523504251632 -0.110531425619209 0.911987928510943 NA NA
"CATSPER1" 0.356259807546207 -0.011770744674761 4.7771015801326 -0.00246399296253488 0.998034020046596 NA NA
"CATSPER4" 6.64636242155472 0.723762348710658 1.20636700085521 0.599952044607964 0.548538195792869 1 NA
"CATSPERB" 1.75020592889183 -0.734120261398188 1.98370578858127 -0.370075172247808 0.711326480588719 1 NA
"CATSPERD" 2.39140971366268 2.05244953622259 1.69219097429156 1.21289474261725 0.225170065948719 1 NA
"CBLC" 0.934229901090082 -1.63371954950359 1.98670130564178 -0.822327717238718 0.410890405882895 1 NA
"CC2D2B" 2.57937320817212 -0.87620097979151 1.45030140297097 -0.604150956481594 0.545743283884947 1 NA
"CCAT1" 0 NA NA NA NA NA NA
"CCAT2" 2.35716289397701 -0.156861492280818 2.31895494019626 -0.0676431825223576 0.946069679418198 1 NA
"CCDC105" 0.215045234481603 0.709559657620536 6.91875675003683 0.102555948020106 0.918315406801169 NA NA
"CCDC129" 0.816076028623079 -0.159918272407729 3.11179768803073 -0.0513909606086672 0.959013987646129 1 NA
"CCDC13-AS1" 0.0627756822830139 0 6.91875675003683 0 1 NA NA
"CCDC140" 11.8767809601353 1.46294388694043 1.29614821301557 1.12868564894812 0.259030465355614 1 NA
"CCDC148-AS1" 0.636525653433208 -1.43051979085056 3.559832068089 -0.401850357963233 0.687794158615694 NA NA
"CCDC158" 2.24096536215688 1.63168805959373 1.24528878622797 1.31028888852053 0.190098124966982 1 NA
"CCDC162P" 18.7964968741943 1.60060152678287 0.759830386156524 2.10652476650644 0.0351587941098803 1 NA
"CCDC166" 0.0879746099541652 -0.733100852116825 6.91875675003683 -0.105958466036969 0.915615305912941 NA NA
"CCDC172" 1.29511255962951 -1.08306847760316 2.25007498102913 -0.481347726957875 0.630269381682834 1 NA
"CCDC179" 0.101888038644465 2.28111065719391 6.88539577403307 0.331296955477371 0.740420190763565 NA NA
"CCDC180" 0.481017994310291 -0.821147644719403 4.0744768864827 -0.201534495739467 0.840280659033976 NA NA
"CCDC182" 0.29326601020879 -0.733100852116823 6.91875675003683 -0.105958466036968 0.915615305912941 NA NA
"CCDC185" 3.87818121907577 -0.0111122627493885 1.24760318932791 -0.0089068887002242 0.99289342498535 1 NA
"CCDC27" 6.03338576171588 0.0400120243238251 0.761815366377532 0.0525219444103421 0.958112810353332 1 NA
"CCDC36" 3.37811379931596 0.617496250898819 1.52595649556725 0.404661766369213 0.685726149808133 1 NA
"CCDC37-AS1" 0.443327528084627 1.91624241710597 5.43059229320622 0.352860666690671 0.724192899854717 NA NA
"CCDC38" 4.14225022489473 0.596979046692271 1.23584104854155 0.483054877807128 0.62905677137281 1 NA
"CCDC42" 0.276019817334501 -0.567021007032657 6.80953653940649 -0.0832686635502036 0.933637916602204 NA NA
"CCDC54" 0.106796980714509 1.63304276895925 6.90879363827362 0.236371623536771 0.813144313514455 NA NA
"CCDC60" 8.11627209264264 -1.4031408039141 1.40054829191019 -1.00185106934112 0.316415527785682 1 NA
"CCDC63" 0.965332381129977 -3.21487253301344 4.49991193989265 -0.714430099067702 0.474961265534646 1 NA
"CCDC64B" 1.84565557593446 -0.0320157288139608 1.33748470658516 -0.0239372672123501 0.980902647854958 1 NA
"CCDC67" 4.72032549317521 0.681163533584276 1.08830005801777 0.625896809033485 0.531382627658919 1 NA
"CCDC68" 3.70673620573407 -0.72354286095235 1.11632256028161 -0.648148560905037 0.516888868133828 1 NA
"CCDC70" 0.480032213180072 0 6.91875675003683 0 1 NA NA
"CCDC79" 5.77599781983506 0.87706332702242 1.40867038552025 0.622617850164079 0.53353567826133 1 NA
"CCDC83" 0.290573698930165 0 6.91875675003683 0 1 NA NA
"CCDC89" 11.9842053947566 -0.816307016651392 1.30330883438505 -0.626334292467646 0.531095697986651 1 NA
"CCER1" 0 NA NA NA NA NA NA
"CCIN" 3.63652499566052 -0.0819226611593563 1.7892351522735 -0.0457864138513381 0.963480487630481 1 NA
"CCKAR" 0.596091601015451 2.89153464392936 4.61205041881285 0.626952088844173 0.530690641427799 NA NA
"CCL1" 1.75780769816577 -1.92509896234619 2.202116977524 -0.874203769370473 0.382007293658039 1 NA
"CCL11" 0.559321846249677 -1.38337280216216 6.91745181393645 -0.199983005212281 0.841493872519528 NA NA
"CCL13" 0.302063881009198 -0.0460380032947935 5.65705434050807 -0.00813815822222751 0.993506760875319 NA NA
"CCL14" 0 NA NA NA NA NA NA
"CCL15" 0.0504287890620999 0 6.91875675003683 0 1 NA NA
"CCL15-CCL14" 0 NA NA NA NA NA NA
"CCL16" 0 NA NA NA NA NA NA
"CCL17" 0.0621433304232141 0 6.91875675003683 0 1 NA NA
"CCL18" 1.60465346706357 -0.531639199109046 1.82362566805963 -0.291528688381931 0.770647006088297 1 NA
"CCL19" 0.150615826526626 0 6.91875675003683 0 1 NA NA
"CCL20" 0.217469686298714 0 6.91875675003683 0 1 NA NA
"CCL21" 0.0223039813230588 0 6.91875675003683 0 1 NA NA
"CCL22" 0.351525725915715 -2.27692373200011 3.14156490554041 -0.724773735530519 0.468590851059097 NA NA
"CCL23" 0.0936459882723607 0.709559657620536 6.91875675003683 0.102555948020106 0.918315406801169 NA NA
"CCL24" 0 NA NA NA NA NA NA
"CCL26" 0.479331688300633 -1.68595036207671 6.31498271151774 -0.266976243498141 0.789487452354445 NA NA
"CCL28" 1.14064266089806 -0.041543377284319 2.84811582913847 -0.0145862667730355 0.988362255616329 1 NA
"CCL3" 0.221834595073277 0.977042238649275 6.88050378840986 0.142001555219705 0.887078777248526 NA NA
"CCL3L1" 0.107443313810064 1.44570932708233 6.91525871035016 0.209060772363948 0.834400797137167 NA NA
"CCL3L3" 0.0240436908299171 0 6.91875675003683 0 1 NA NA
"CCL4" 0.452341455020784 -0.803715254395953 2.97306141689448 -0.270332543360465 0.786904431065472 NA NA
"CCL4L1" 0 NA NA NA NA NA NA
"CCL4L2" 0.0846428597373111 0 6.91875675003683 0 1 NA NA
"CCL7" 0.121995020588227 0 6.91875675003683 0 1 NA NA
"CCL8" 0.0213759864070273 0.709559657620535 6.91875675003683 0.102555948020106 0.918315406801169 NA NA
"CCNO" 20.5331190467039 1.81493143905613 0.859260813434993 2.11220087158489 0.034669223804981 1 NA
"CCNYL2" 5.37084614608498 0 2.0253827535483 0 1 1 NA
"CCR1" 0.177996965443479 -0.733100852116824 6.91875675003683 -0.105958466036968 0.915615305912941 NA NA
"CCR2" 0.354598110456332 3.18315672854144 5.45227308573707 0.583821954345693 0.559340105922879 NA NA
"CCR3" 0.147415382126337 2.88180225350023 6.87103780089933 0.419412952890908 0.674914359337178 NA NA
"CCR4" 1.59288403335832 1.14046010894695 2.20761369354278 0.516603114160222 0.605433241352631 1 NA
"CCR5" 1.9773571220871 -0.947644864008954 1.90015879790573 -0.498718772901194 0.617977517506316 1 NA
"CCR7" 5.28829432161622 -1.74264118970387 1.3123505108409 -1.32787786137048 0.184218459459253 1 NA
"CCR8" 0 NA NA NA NA NA NA
"CCR9" 0.188929728515706 -1.40473700712557 6.89086788291584 -0.203854874450322 0.838466909488996 NA NA
"CCRL2" 0.310712544606853 0 6.91875675003683 0 1 NA NA
"CCT8L2" 1.1437612152551 -0.925224451235858 2.05671675388829 -0.449855066083695 0.652814949152682 1 NA
"CD160" 6.54537123963158 -0.792776269479939 0.967575078896839 -0.819343415069978 0.412590509079596 1 NA
"CD164L2" 1.53725474653817 0.576806916728058 2.08574064304984 0.27654776668907 0.782127376976703 1 NA
"CD177" 2.69275682974348 2.64360858648702 2.805827872892 0.942184875996052 0.346097995684263 1 NA
"CD180" 0.646998206029441 0 6.91875675003683 0 1 NA NA
"CD19" 0.65798626816269 3.76553552721114 3.24856783592643 1.15913710822581 0.246400302098306 NA NA
"CD1A" 0.849306838864226 0.32503393322029 5.04808125318409 0.0643876191603046 0.948661588049703 1 NA
"CD1B" 0 NA NA NA NA NA NA
"CD1C" 1.45494054414772 -3.48542667627393 1.67382662631247 -2.08231045048705 0.0373141219656623 1 NA
"CD1E" 2.68357091158858 -1.24862833326795 3.2362541808407 -0.38582517425859 0.69962614979811 1 NA
"CD2" 0.308734819158939 0 6.91875675003683 0 1 NA NA
"CD200R1L" 0.126481847219968 -0.847729010208258 6.91298224097448 -0.122628553156641 0.902401242935592 NA NA
"CD207" 4.76113703154497 -0.300566374754174 1.11778580641826 -0.26889442774129 0.788010925123553 1 NA
"CD209" 0.419103491803798 0.745903090265305 6.48132615283609 0.115084949079274 0.908377789528302 NA NA
"CD22" 1.09425195424754 -1.88858987053991 2.50278173893798 -0.754596312238278 0.450491237059462 1 NA
"CD244" 0.0204361640667308 0 6.91875675003683 0 1 NA NA
"CD28" 5.69583848457003 0.687872946541732 1.37993259542925 0.49848300476427 0.618143645090715 1 NA
"CD300C" 4.4655833130018 -0.1940122997309 1.14039274050379 -0.170127617302431 0.86490977463905 1 NA
"CD300E" 1.78052855530993 -2.09937322884287 2.04521498997791 -1.026480462509 0.304665168218016 1 NA
"CD300LB" 0.840743116708651 -3.39395732316871 3.15584485211479 -1.07545126018928 0.282172742477239 1 NA
"CD300LD" 0 NA NA NA NA NA NA
"CD300LF" 0.0410728703633651 0 6.91875675003683 0 1 NA NA
"CD300LG" 0.941672862823202 1.98006679353254 2.34009256503297 0.846148918688028 0.397469673900828 1 NA
"CD302" 1.4076966887635 -0.607336832763884 1.40567664179941 -0.432060130120987 0.665697711136719 1 NA
"CD33" 0.378817964767762 0 6.58949415759754 0 1 NA NA
"CD34" 9.00774331978254 0.683478596347293 1.00504826999152 0.680045542840503 0.496475624273075 1 NA
"CD37" 5.31934060624295 0.253310653298374 1.33904531754781 0.189172576894008 0.84995756005226 1 NA
"CD38" 5.51706185620405 -0.266768851923784 1.12546189491605 -0.237030549971381 0.812633090038897 1 NA
"CD3D" 0.55610074824071 -0.0117706396332794 6.37713255534155 -0.00184575740446546 0.998527299500194 NA NA
"CD3E" 0.237841019106554 1.94851774815093 6.89630497872048 0.282545182407588 0.777525506653249 NA NA
"CD3G" 0.911927568862436 1.64501135123444 1.94140093720206 0.847332109360794 0.396810034112937 1 NA
"CD40" 8.44712601786629 -0.48313197451611 1.07453510656332 -0.44961953459232 0.652984800130529 1 NA
"CD40LG" 0.594613544100655 -0.76194813897648 4.18768245288715 -0.181949836824701 0.855622093078392 NA NA
"CD48" 0.0404048806768423 0 6.91875675003683 0 1 NA NA
"CD5" 1.70525378410662 0.556993356485481 2.72802053088135 0.204174913707681 0.838216814382307 1 NA
"CD52" 0.58714861092494 0.283191322934279 2.12822442594978 0.133064595764094 0.894142294591741 NA NA
"CD53" 1.33578631839103 1.2131420588046 2.6005571409927 0.466493137059665 0.64086255886552 1 NA
"CD5L" 1.97890169530202 0.178155156904582 1.57297979348208 0.113259660195763 0.909824697895537 1 NA
"CD69" 7.03384504671911 0.558045135258796 1.80264451286666 0.309570262620089 0.756887773069378 1 NA
"CD7" 1.46942196291449 0.0681083817120158 2.01636975969791 0.0337777242415199 0.973054399287647 1 NA
"CD79B" 0.862036920866045 0.699903100818327 2.72264319522894 0.257067507797133 0.79712665985657 1 NA
"CD80" 0.223849476047362 0 6.91875675003683 0 1 NA NA
"CD84" 1.89559285071758 -0.768054188190376 1.58013189959899 -0.486069668225351 0.626917771492616 1 NA
"CD86" 0.688240446338077 -1.29675605601918 3.07293507603782 -0.421992663018181 0.673030372797308 NA NA
"CD8B" 3.73150511628111 0.0529337000205602 1.08268011446447 0.0488913570253787 0.961005876721164 1 NA
"CD93" 1.93890087254743 -0.304720402924765 2.11227367028515 -0.144261800547667 0.885293741468551 1 NA
"CD96" 9.17695100407289 1.1954151657072 0.853521277889997 1.40056867552546 0.161343093557235 1 NA
"CD99" 0 NA NA NA NA NA NA
"CD99P1" 0 NA NA NA NA NA NA
"CDA" 0.169430298158235 1.94091838812 6.89658354819417 0.281431867613381 0.778379178598512 NA NA
"CDC14C" 0.515172444011421 -0.733100852116823 6.91875675003683 -0.105958466036968 0.915615305912941 NA NA
"CDC20B" 39.6734701342542 3.11709788785455 2.20115430963651 1.41611965785775 0.156740473496366 1 NA
"CDC42EP5" 30.1220883296623 0.653345962629998 1.03848420007194 0.629134234863405 0.529261179319155 1 NA
"CDC42P3" 0.356746784066539 1.64165504681542 6.88307199529764 0.238506156544194 0.811488540884421 NA NA
"CDCP1" 2.91991752686755 2.09701074526735 1.60381354806474 1.30751529552655 0.191037763630751 1 NA
"CDCP2" 8.25056610219808 -0.122523837593777 1.04301102418406 -0.117471277630672 0.906486603562661 1 NA
"CDH16" 0.153464402673049 2.98468665298568 6.86912149117037 0.434507768835101 0.663919754542999 NA NA
"CDH17" 3.33940280175608 0.863885482936335 1.66528987011335 0.518759825805901 0.603928236490671 1 NA
"CDHR4" 3.26490057769924 -1.43586947481919 1.22740671444038 -1.16984000325749 0.242065361891413 1 NA
"CDHR5" 4.85783238685582 -0.201260479752632 0.941913536422875 -0.213671926318166 0.830802905292226 1 NA
"CDK3" 0 NA NA NA NA NA NA
"CDKL4" 8.47728473903953 -0.239418268381341 1.0407914412021 -0.230034816682212 0.818064715271747 1 NA
"CDRT15" 0.287899980499275 0 6.91875675003683 0 1 NA NA
"CDRT15L2" 0.553201506747814 1.4148068644862 4.12832919925451 0.342706890899515 0.731818978149465 NA NA
"CDRT15P1" 0.30261037506552 1.94851719744266 6.8963034402229 0.282545165585069 0.777525519550461 NA NA
"CDRT15P2" 0.167131321570084 0.702304562505676 6.91607571912921 0.101546685002764 0.919116499786943 NA NA
"CDRT4" 6.93423535275042 -0.489201405218861 0.960603432277448 -0.509264685905855 0.610566707464545 1 NA
"CDRT7" 0.0504287890620999 0 6.91875675003683 0 1 NA NA
"CDRT8" 0 NA NA NA NA NA NA
"CDSN" 0.173977104754783 1.64165402593 6.88307202350566 0.238506007248473 0.8114886566648 NA NA
"CDX1" 0.658005839175373 0.678114271085209 3.46814438500847 0.195526539787804 0.844980762874653 NA NA
"CDX2" 0.238961087892132 1.22718699343273 6.89630356720237 0.177948517125758 0.85876340769542 NA NA
"CDX4" 0.183310335607247 0 6.91875675003683 0 1 NA NA
"CDY1" 0 NA NA NA NA NA NA
"CDY1B" 0 NA NA NA NA NA NA
"CDY2A" 0 NA NA NA NA NA NA
"CDY2B" 0 NA NA NA NA NA NA
"CEACAM1" 3.41614058312658 1.40453834606298 1.701158821422 0.825636224188011 0.409010479962916 1 NA
"CEACAM16" 0.0616159669426076 0 6.91875675003683 0 1 NA NA
"CEACAM18" 0.12132398525238 0 6.91875675003683 0 1 NA NA
"CEACAM20" 0.0400343825737013 0 6.91875675003683 0 1 NA NA
"CEACAM22P" 1.22751808240464 1.93606224103641 2.12936766877364 0.90921932807942 0.363234363717863 1 NA
"CEACAM3" 0.0327544020049138 0 6.91875675003683 0 1 NA NA
"CEACAM4" 0 NA NA NA NA NA NA
"CEACAM5" 0.175367998298852 0 6.91875675003683 0 1 NA NA
"CEACAM6" 3.57876264675957 2.15563427295192 1.82040310718677 1.18415216082729 0.236352835345778 1 NA
"CEACAM7" 0.322717417853758 -1.68571501752005 6.88244586832319 -0.244929644165984 0.80651090791657 NA NA
"CEACAM8" 0.726792736248698 2.72294953533865 2.02194967800001 1.34669500678772 0.178078481092379 NA NA
"CEBPE" 0.701281018478047 0.772191447066442 5.90277651697022 0.130818343680542 0.895919011542763 NA NA
"CECR3" 1.11038612990098 1.17194598545243 2.77216301888313 0.422755075177576 0.672473967997887 1 NA
"CECR7" 4.94030428742198 1.71819046103834 1.35968590060463 1.2636671898078 0.206349506272087 1 NA
"CELA1" 0 NA NA NA NA NA NA
"CELA2A" 0.312241606175253 -3.84354246062825 6.85769236368448 -0.560471694674154 0.575157741235478 NA NA
"CELA2B" 4.58658109101283 0.346773633049304 1.25075636003863 0.277251145089994 0.78158727012858 1 NA
"CELA3A" 0.0209510454731617 0 6.91875675003683 0 1 NA NA
"CELA3B" 0 NA NA NA NA NA NA
"CELF2-AS2" 0.0834238796628034 0 6.91875675003683 0 1 NA NA
"CELP" 0.434398631236923 -3.13472205013958 6.86690627840943 -0.456496990500018 0.648032634464698 NA NA
"CENPVP1" 0 NA NA NA NA NA NA
"CENPVP2" 0 NA NA NA NA NA NA
"CES1" 2.85311946718859 1.20693320478096 2.17507571406686 0.554892501891024 0.578968190867336 1 NA
"CES1P1" 0.0396992530797217 0.709559657620535 6.91875675003683 0.102555948020106 0.918315406801169 NA NA
"CES1P2" 0.201797397393389 0 6.91875675003683 0 1 NA NA
"CETN1" 0 NA NA NA NA NA NA
"CETP" 2.25204161632735 -2.88562110104647 1.85099861129387 -1.55895368232037 0.119007343183716 1 NA
"CFC1B" 0.149725184512632 0.709559657620535 6.91875675003683 0.102555948020106 0.918315406801169 NA NA
"CFHR2" 0 NA NA NA NA NA NA
"CFHR3" 11.6020834385545 1.06944371610461 1.33380256279938 0.801800615722369 0.422668302434478 1 NA
"CFHR4" 0.676294188053708 -1.45968645957807 5.24609857303852 -0.278242286006575 0.780826376392307 NA NA
"CFHR5" 1.55149399190329 0.205846839799414 1.39822289605289 0.147220332595403 0.882958112368592 1 NA
"CFI" 7.75183582823735 -0.47497210558219 2.43569634840868 -0.19500464657366 0.845389310015229 1 NA
"CFTR" 5.10559650548383 0.387134279650595 1.5162528928574 0.255323027889519 0.798473615524611 1 NA
"CGB" 0 NA NA NA NA NA NA
"CGB1" 0 NA NA NA NA NA NA
"CGB2" 0.0411400556215328 0 6.91875675003683 0 1 NA NA
"CGB5" 0.0611250089483271 0 6.91875675003683 0 1 NA NA
"CGB7" 5.60885968791825 -0.216193366210535 1.40754609562805 -0.153595940397298 0.87792833804912 1 NA
"CGB8" 0 NA NA NA NA NA NA
"CH25H" 3.90335468945921 -0.648670372551817 1.57998472780797 -0.410554837103877 0.681398985705091 1 NA
"CHAD" 0.761497539460003 1.41479991700994 4.13675339590832 0.34200731385374 0.732345388145199 NA NA
"CHCHD2" 6.47969055650865 0.414878538682515 1.0130385937346 0.409538729569081 0.682144350602149 1 NA
"CHDC2" 5.57817519373671 0.0833707201429241 1.23443088074223 0.0675377791041611 0.946153587293686 1 NA
"CHEK2P2" 1.28891813128199 0 6.91875675003682 0 1 1 NA
"CHI3L1" 2.60650988721591 1.00672890043993 2.11089574601827 0.476920237457913 0.633418920550026 1 NA
"CHI3L2" 0.766094172348648 -1.9524548429985 2.42449450329414 -0.805303885138001 0.420644340371181 NA NA
"CHIA" 0.272350949609303 1.36938737150056 6.9174879710426 0.197960210011636 0.84307619540948 NA NA
"CHIAP2" 0.591970822596085 -3.09136241100001 5.26785353366537 -0.586835300420557 0.557314326125151 NA NA
"CHIT1" 0.834942909462753 -2.06419711607693 2.56263598323837 -0.805497592938828 0.420532594832106 1 NA
"CHMP4C" 7.73294185382821 1.56810633884544 1.21205951947022 1.293753576995 0.195750552524884 1 NA
"CHODL-AS1" 0.103418559346686 0.692308277319913 6.91638791852403 0.100096796980649 0.920267478201878 NA NA
"CHP2" 3.22775466356948 0.541798501047469 1.44572007469337 0.374760308396755 0.707838735751775 1 NA
"CHRDL2" 7.94964128629702 -0.260557776844803 0.826462322145406 -0.315268790679318 0.75255757903639 1 NA
"CHRM1" 3.78829456491033 1.46615498244767 3.23301704416689 0.453494356020472 0.650192806536259 1 NA
"CHRM3-AS1" 0.02405768720889 -0.733100852116825 6.91875675003683 -0.105958466036969 0.915615305912941 NA NA
"CHRM3-AS2" 0.118638369148725 0.709559657620536 6.91875675003683 0.102555948020106 0.918315406801169 NA NA
"CHRNA9" 9.31279623342517 0.299982605358234 0.994221339942728 0.301726178373434 0.762860810344448 1 NA
"CHST13" 4.97580928459175 -0.063585300018475 1.21278366173833 -0.0524292188495808 0.958186692851942 1 NA
"CHST4" 9.07883831574118 -0.380631474516473 1.1898203961409 -0.319906664695803 0.749039085468798 1 NA
"CIB3" 1.1707243629925 -0.544477551409593 2.05182128768597 -0.265363048271933 0.790729799228522 1 NA
"CIB4" 6.72780442431116 -0.028925587301224 0.987161314376537 -0.0293017836902295 0.976623904335406 1 NA
"CIDEA" 0.128220450827285 -0.733100852116823 6.91875675003683 -0.105958466036968 0.915615305912941 NA NA
"CIDEC" 0.805761982457254 0.445140680196662 2.74239411798462 0.162318274123121 0.871055224838162 NA NA
"CIITA" 0.53031695281306 0.0757424372778091 6.90301078486088 0.0109723770740618 0.991245485401449 NA NA
"CKLF-CMTM1" 11.8019501095566 0.0277231311034225 0.939668259788447 0.0295031047549313 0.976463342784419 1 NA
"CLC" 1.09458910733596 -1.01918851664748 2.78970726900435 -0.365338875505468 0.714858462508325 1 NA
"CLCA1" 0.757456070994431 2.4748620266726 2.88894958654181 0.856665010079013 0.391630046067184 NA NA
"CLCA2" 8.73702824164967 2.43239593743954 1.80534840980163 1.3473277092851 0.177874711647017 1 NA
"CLCA3P" 1.08138179087138 2.05673683717917 3.16773882142732 0.649276014571319 0.516159986189561 1 NA
"CLCA4" 3.70596075825357 -0.485349043011156 1.31090285437241 -0.370240282407131 0.711203464744948 1 NA
"CLCN1" 6.80396121625364 0.847871141838936 0.844019443140775 1.00456351892064 0.315107071097183 1 NA
"CLDN10-AS1" 0.0226196733691223 0 6.91875675003683 0 1 NA NA
"CLDN14" 0 NA NA NA NA NA NA
"CLDN16" 8.03135380346839 -0.0498514162845398 1.03866246070076 -0.0479957812771111 0.961719604787216 1 NA
"CLDN17" 0 NA NA NA NA NA NA
"CLDN18" 0.254180690325635 -2.55280738484063 6.86050752724536 -0.372101826971632 0.709817036127047 NA NA
"CLDN2" 1.55703261413312 -0.828597117096527 1.87219276843785 -0.44258109050806 0.65806876470132 1 NA
"CLDN20" 0.947783958200392 -0.550373011140398 2.53794836759621 -0.216857449965256 0.828319438492706 1 NA
"CLDN22" 3.19795862405004 -1.18563531241789 1.45775660127292 -0.813328721257438 0.416029614208381 1 NA
"CLDN24" 0.325242027772119 0 6.91875675003683 0 1 NA NA
"CLDN25" 0.0214813132539546 0 6.91875675003683 0 1 NA NA
"CLDN5" 5.99549723186565 0.58803770480832 1.36057508652715 0.43219790706978 0.665597580373219 1 NA
"CLDN7" 6.58183262440487 0.907893556660559 1.34648445117209 0.674269618093441 0.500139916035989 1 NA
"CLDN8" 0.355471293072677 -0.733100852116822 6.91875675003683 -0.105958466036968 0.915615305912941 NA NA
"CLEC10A" 0.401412166948565 2.39135249113372 6.29440009323785 0.379917459283018 0.704006686727132 NA NA
"CLEC12A" 0.356631707329153 -0.733100852116824 6.91875675003683 -0.105958466036969 0.915615305912941 NA NA
"CLEC12B" 1.56689111169837 -2.32021081949262 2.67118073681349 -0.868608697088931 0.385061195857204 1 NA
"CLEC14A" 0.566707824095622 -0.433965186623345 3.05635517154004 -0.141987813021311 0.887089631954061 NA NA
"CLEC17A" 0.864125026720312 2.99701050830852 2.19753001121023 1.36380868202933 0.172627787079452 1 NA
"CLEC18C" 6.69015854293434 1.57749564848485 0.870214883284518 1.81276564994015 0.0698679740538979 1 NA
"CLEC19A" 4.8960913879981 0.0184449343988631 1.42257783799239 0.0129658524871253 0.98965503633807 1 NA
"CLEC1B" 2.34769251530465 -0.0180289465065053 2.07630512668554 -0.0086831873961056 0.993071905898642 1 NA
"CLEC2A" 0.209982459550179 -0.733100852116823 6.91875675003683 -0.105958466036968 0.915615305912941 NA NA
"CLEC2B" 0.903970875227699 -3.00642574772562 2.5190440009969 -1.19347885409538 0.232681888875472 1 NA
"CLEC3A" 2.26534161564582 -1.36748585601174 1.39406934418866 -0.980931014452228 0.326626761905506 1 NA
"CLEC4C" 0.32175051561505 -1.48568104261825 6.91523504250857 -0.214841727502484 0.829890718591861 NA NA
"CLEC4D" 1.12737197049566 -0.398097309489783 2.50649148826035 -0.158826515611304 0.873805557538593 1 NA
"CLEC4E" 0.300820061079338 1.42364183897743 6.75411054500018 0.210781542512847 0.833057741915496 NA NA
"CLEC4F" 7.29232369998829 0.592639173180752 1.26554501956129 0.468287705313077 0.63957885941478 1 NA
"CLEC4M" 0.382141163819264 0.709559657620536 6.91875675003683 0.102555948020106 0.918315406801169 NA NA
"CLEC5A" 0.185342809343778 -1.42757757803283 6.91664090490146 -0.2063975270165 0.836480402402287 NA NA
"CLEC6A" 1.3036433851626 1.26860156369121 3.11581288047179 0.407149470252886 0.683898211185061 1 NA
"CLEC7A" 5.64152459878498 -0.59978815658367 0.710175114147169 -0.844563748624084 0.398354456468406 1 NA
"CLEC9A" 0.174407298854801 2.36298500118532 6.88307162264171 0.343303851933247 0.731369883290337 NA NA
"CLECL1" 0.280045961563963 -0.0516374313203376 6.91391053976355 -0.00746862879167417 0.994040951796505 NA NA
"CLIC3" 0.946068316091635 -0.0567022030243021 2.18429721829643 -0.0259590144369296 0.979290029166061 1 NA
"CLIC6" 16.3659939159203 2.06048478915551 1.75930106006401 1.1711951046517 0.241520362562232 1 NA
"CLIP1-AS1" 0.375955930220342 -0.733100852116824 6.91875675003683 -0.105958466036969 0.915615305912941 NA NA
"CLK2P" 0.143022487309861 0 6.91875675003683 0 1 NA NA
"CLLU1" 0.403422283257225 0.745934331058286 6.55142359096683 0.113858357760104 0.909350076521905 NA NA
"CLLU1OS" 0.391706704074661 0.405425238260775 4.55127554531101 0.089079475462317 0.929018748747741 NA NA
"CLNK" 0.741356096222817 0 3.25670714928467 0 1 NA NA
"CLPS" 0.453235436313451 -0.111569890549617 6.90948153722985 -0.0161473606881288 0.987116830065392 NA NA
"CLPSL1" 0.178641744318627 -0.733100852116824 6.91875675003683 -0.105958466036969 0.915615305912941 NA NA
"CLPSL2" 0.57899020272106 -0.847558248418157 3.60566460084329 -0.235062975136382 0.814159855155359 NA NA
"CLRN1" 1.73667385404213 -1.58872769207209 2.38298122999185 -0.66669752664293 0.504965358980927 1 NA
"CLRN2" 4.23386389134907 -1.26285533594942 1.58274056292588 -0.797891559444771 0.424933421940793 1 NA
"CLRN3" 1.05775292393453 -0.568279431798726 2.10827485996596 -0.269547127174822 0.787508681426024 1 NA
"CLSTN2-AS1" 5.98941987865886 -0.177427444612128 1.07115943145386 -0.165640556766895 0.868439828457945 1 NA
"CLYBL-AS1" 0.0459117266961001 -0.733100852116825 6.91875675003683 -0.105958466036969 0.915615305912941 NA NA
"CLYBL-AS2" 0.0211374424640271 0 6.91875675003683 0 1 NA NA
"CMA1" 0.0406682205355981 0 6.91875675003683 0 1 NA NA
"CMAHP" 2.89874175573367 0.692489111619094 1.66309003722788 0.416387024224718 0.677126821892725 1 NA
"CMTM2" 5.12145875488266 0.202920969351811 1.07328099410252 0.189066023219291 0.850041070724773 1 NA
"CMTM5" 2.89305462805333 1.82224999780978 1.86737007651451 0.975837634289961 0.329144931653661 1 NA
"CNBD1" 0.421614831125218 1.46668589754027 5.52930819972799 0.265256673088403 0.790811739148706 NA NA
"CNFN" 9.9148980035105 0.761803840400933 0.913391084245964 0.834039058997196 0.40425897405139 1 NA
"CNGA2" 0 NA NA NA NA NA NA
"CNR2" 1.35115865687266 -0.373155471809295 1.76793213626802 -0.211068888988578 0.832833516326031 1 NA
"CNTF" 12.0313380022124 0.207347758201084 0.839493751362134 0.246991425325857 0.804914860132374 1 NA
"CNTFR-AS1" 0.777069307687216 -0.552861480668908 2.28869538391564 -0.241561845475058 0.80911968948427 NA NA
"CNTN4-AS2" 0.0674095440733905 -0.011770597248145 6.91875675003683 -0.0017012590084313 0.998642592358033 NA NA
"CNTNAP3P2" 0 NA NA NA NA NA NA
"COL10A1" 2.02525749117785 -1.2030340271053 1.77283618394557 -0.678592888615273 0.497395849971036 1 NA
"COL18A1-AS1" 0.140404145718351 -1.45978377760019 6.91585497732507 -0.211077846829692 0.832826526456332 NA NA
"COL18A1-AS2" 0 NA NA NA NA NA NA
"COL4A2-AS1" 4.09960961167923 0.174644384273333 1.17643372916273 0.14845237767675 0.88198576654481 1 NA
"COL4A3" 5.58288914217392 -0.0549648760698851 1.04350292112978 -0.052673428082382 0.957992110944299 1 NA
"COL6A4P1" 4.37017025227053 -0.547540559649528 1.56940835448336 -0.348883423543247 0.727176830309798 1 NA
"COL6A5" 1.83088522001648 0.790535324777375 1.93140267579735 0.409306321609507 0.682314876898751 1 NA
"COL6A6" 8.61555688984553 0.192667788337964 1.3632347822033 0.14133133254315 0.887608198244309 1 NA
"COLCA1" 8.45557564163489 0.448633494252601 0.880010883486411 0.509804483866396 0.610188444050993 1 NA
"COMMD3-BMI1" 11.3430186974953 0.101944919175438 0.812771294668053 0.125428788940035 0.900184097802929 1 NA
"COMP" 1.4641222429472 0.526948259528025 1.97536735098472 0.266759627906851 0.789654240382302 1 NA
"COX4I2" 1.07886266443919 3.16994267645013 5.95046856390572 0.532721523087834 0.594226364907234 1 NA
"COX6A2" 1.46258183166111 1.21737837666831 2.86962087821869 0.424229690377774 0.671398309803139 1 NA
"COX7A1" 0.414438395757946 -0.0117707436386167 4.79549239029536 -0.0024545432836964 0.998041559776646 NA NA
"COX7B2" 1.3106285103609 0.440695471666073 3.09026953121405 0.142607454532595 0.886600209795686 1 NA
"COX8C" 7.12810139796379 0.355385140956799 0.908569642517262 0.391147936631667 0.695687889193986 1 NA
"CPA1" 0.36666448719138 -2.40704663906513 6.88244753782257 -0.349737012281921 0.7265360739353 NA NA
"CPA3" 0.958131573600493 0 5.23725104042262 0 1 1 NA
"CPA5" 3.17131536794399 0.289943749355795 1.18593587087226 0.244485183792055 0.806855075494483 1 NA
"CPA6" 3.73621827031331 1.52115503635958 2.93046293531536 0.519083527052316 0.603702495157006 1 NA
"CPB2" 2.33304098751769 -0.567701812462133 1.08556406152897 -0.522955606749315 0.601005146666904 1 NA
"CPEB2-AS1" 7.74714279239418 -1.03124171085065 0.943391902530983 -1.09312122362295 0.274340578652129 1 NA
"CPED1" 28.0943908937263 -0.0295740082335352 1.64947153059275 -0.0179293838572088 0.985695187850572 1 NA
"CPLX3" 15.7982219972829 0.902491837700792 0.969601261105217 0.930786575784844 0.35196397511561 1 NA
"CPLX4" 1.10620790618023 3.34636334539386 3.98095921321885 0.840592220659332 0.400576418325501 1 NA
"CPM" 13.1498791082886 -0.163536070817396 0.895526935733304 -0.182614351720737 0.855100622662774 1 NA
"CPN1" 0.0451811332939442 0 6.91875675003683 0 1 NA NA
"CPN2" 0.0450828400262098 0 6.91875675003683 0 1 NA NA
"CPS1-IT1" 0.0200386227979942 -0.733100852116825 6.91875675003683 -0.105958466036969 0.915615305912941 NA NA
"CPXCR1" 0.0412669144588239 0.709559657620535 6.91875675003683 0.102555948020106 0.918315406801169 NA NA
"CPZ" 7.20102313287506 -1.39366060108088 1.48068457609934 -0.941227202320353 0.346588439437477 1 NA
"CR1" 2.1832402588708 1.86189392100809 1.54733529025388 1.20329054260929 0.228863907548212 1 NA
"CR1L" 0.763951845845691 -1.94861841192252 2.62701066834681 -0.741762656467929 0.458231149950172 NA NA
"CR2" 1.78590840943443 -1.26618677707453 2.20144177258905 -0.575162510696526 0.565181394534321 1 NA
"CRCT1" 0 NA NA NA NA NA NA
"CREB3L3" 4.07665804553822 -0.976536007741661 0.997007392170984 -0.979467168859453 0.327349202889614 1 NA
"CRISP1" 0.575774518927288 0 6.91875675003683 0 1 NA NA
"CRISP2" 0.694445955332404 -1.92083267988868 3.92222629031702 -0.489730203642438 0.624324826030137 NA NA
"CRISP3" 0.356959666590742 0 6.60751063589411 0 1 NA NA
"CRLF2" 0 NA NA NA NA NA NA
"CRNN" 0.0327544020049138 0 6.91875675003683 0 1 NA NA
"CRP" 0.70095433089523 -0.462088597100283 3.27690601307287 -0.141013686464253 0.887859130149447 NA NA
"CRSP8P" 1.92569508036601 -1.65929256517815 2.38383625889593 -0.696059789755298 0.486391386958029 1 NA
"CRX" 4.23834871884524 -0.0148163856263593 1.29661323224655 -0.0114269893734526 0.990882780018046 1 NA
"CRYAA" 3.27692028223587 0.145763930247177 1.86588208259611 0.0781206548938866 0.937732077173128 1 NA
"CRYBA1" 9.5955292481425 -0.536386178229866 1.4172898420921 -0.378459057773314 0.705089603031051 1 NA
"CRYBA2" 0.547583592195124 0.0658296832248759 3.32063421128624 0.0198244308274403 0.984183428729525 NA NA
"CRYBA4" 1.4528712063886 0.149050058517851 2.28751054567188 0.0651581951391932 0.948048045806587 1 NA
"CRYBB1" 4.65637629181987 0.0753647442227047 1.30945150975626 0.057554436847175 0.954103543601254 1 NA
"CRYBB2" 7.46745585360971 0.560692909746811 1.01588320390904 0.551926547844581 0.580998678733053 1 NA
"CRYBB3" 6.85534870887686 0.102087498568839 1.00503997590662 0.101575560192766 0.919093579232877 1 NA
"CRYGA" 4.43414895633816 -0.944389369813218 1.2329249221913 -0.765974758734491 0.443691321251479 1 NA
"CRYGB" 0.106775718468652 0.709559657620536 6.91875675003683 0.102555948020106 0.918315406801169 NA NA
"CRYGC" 2.5879451355508 -0.288830596460652 1.86011960308017 -0.155275282289578 0.876604301132847 1 NA
"CRYGD" 3.51090030667793 1.34480671757153 1.7676330757789 0.760795176328632 0.446779415995392 1 NA
"CRYGN" 2.43889633732155 1.02468546013045 1.53497951044031 0.667556441738115 0.504416769996203 1 NA
"CRYM-AS1" 1.15714548367119 -1.10590219955793 1.71230207948639 -0.645856950596968 0.518372001514543 1 NA
"CSF1R" 1.75111695693673 0.656741326015279 1.93184775324755 0.339955011936763 0.733890407542338 1 NA
"CSF2" 0 NA NA NA NA NA NA
"CSF2RA" 0 NA NA NA NA NA NA
"CSF2RB" 1.55488199895476 0.984545578753811 2.31721760954213 0.424882658710829 0.670922216764877 1 NA
"CSF3" 0.428428374779881 -2.55197130397938 3.53450683585759 -0.722016230974464 0.470284498529632 NA NA
"CSF3R" 0.965599581867404 -0.59132022823756 2.37009223827879 -0.249492495982768 0.802979844761174 1 NA
"CSH1" 0 NA NA NA NA NA NA
"CSH2" 0.0721310724897512 0 6.91875675003683 0 1 NA NA
"CSHL1" 0 NA NA NA NA NA NA
"CSMD2-AS1" 0.0480873816598341 0 6.91875675003683 0 1 NA NA
"CSN1S1" 0.066384719089079 -0.0117705972481451 6.91875675003683 -0.00170125900843132 0.998642592358033 NA NA
"CSN1S2AP" 0 NA NA NA NA NA NA
"CSN1S2BP" 0 NA NA NA NA NA NA
"CSN2" 0.328591755928524 -1.36137097603901 6.63927753388736 -0.205048059685783 0.83753457646944 NA NA
"CSN3" 0 NA NA NA NA NA NA
"CSNK1A1L" 0.315972693920166 -0.0117705972481443 6.91875675003683 -0.0017012590084312 0.998642592358033 NA NA
"CSNK1A1P1" 11.1678895512211 1.129302165032 1.24740593365983 0.905320501176931 0.365295618469266 1 NA
"CSNK1G2-AS1" 0.420021642132469 -1.45953130043366 4.20355206647588 -0.347213803314986 0.728430701626844 NA NA
"CSPG4P1Y" 0 NA NA NA NA NA NA
"CSRP3" 4.91199127361303 -2.05960021093497 3.22385727172416 -0.638862095105551 0.522912648549723 1 NA
"CST1" 0.0195982185069705 0 6.91875675003683 0 1 NA NA
"CST11" 0.126289797589432 0 6.91875675003683 0 1 NA NA
"CST13P" 0.162747998390424 0 6.91875675003683 0 1 NA NA
"CST2" 0.299535220922654 0 6.91875675003683 0 1 NA NA
"CST4" 0 NA NA NA NA NA NA
"CST5" 0 NA NA NA NA NA NA
"CST6" 0.0645268869951046 0 6.91875675003683 0 1 NA NA
"CST7" 0.0652014888000369 0.709559657620535 6.91875675003683 0.102555948020106 0.918315406801169 NA NA
"CST8" 0 NA NA NA NA NA NA
"CST9" 0.0424282772237245 0 6.91875675003683 0 1 NA NA
"CST9L" 0.0204361640667308 0 6.91875675003683 0 1 NA NA
"CSTA" 1.96039315256816 0.949722010476134 2.44500224925781 0.388434002776245 0.697694885193518 1 NA
"CSTL1" 0 NA NA NA NA NA NA
"CT45A1" 0 NA NA NA NA NA NA
"CT45A2" 0 NA NA NA NA NA NA
"CT45A3" 0 NA NA NA NA NA NA
"CT45A4" 0 NA NA NA NA NA NA
"CT45A5" 0 NA NA NA NA NA NA
"CT45A6" 0 NA NA NA NA NA NA
"CT47A1" 0 NA NA NA NA NA NA
"CT47A10" 0 NA NA NA NA NA NA
"CT47A11" 0 NA NA NA NA NA NA
"CT47A12" 0 NA NA NA NA NA NA
"CT47A2" 0 NA NA NA NA NA NA
"CT47A3" 0 NA NA NA NA NA NA
"CT47A4" 0 NA NA NA NA NA NA
"CT47A5" 0 NA NA NA NA NA NA
"CT47A6" 0 NA NA NA NA NA NA
"CT47A7" 0 NA NA NA NA NA NA
"CT47A8" 0 NA NA NA NA NA NA
"CT47A9" 0 NA NA NA NA NA NA
"CT47B1" 0 NA NA NA NA NA NA
"CT55" 1.97490416304788 -0.272800606970511 1.67900203855215 -0.162477829512199 0.870929585775819 1 NA
"CT62" 1.61888570409343 0.560866618982766 1.37053595582796 0.40923159775399 0.682369707995866 1 NA
"CT83" 0 NA NA NA NA NA NA
"CTAG1A" 0 NA NA NA NA NA NA
"CTAG1B" 0 NA NA NA NA NA NA
"CTAGE1" 0.263894700150073 1.92191714168831 6.89728955053484 0.278648174417918 0.780514838479641 NA NA
"CTAGE11P" 0.605086168886059 0 6.91875675003683 0 1 NA NA
"CTAGE15" 1.60240854238281 -1.00412722207702 2.03390577683276 -0.493694070548671 0.621522253437718 1 NA
"CTAGE4" 2.54134332373457 -0.909191376847278 2.43746327351023 -0.373007210704733 0.709143077279838 1 NA
"CTAGE6" 0.470325017737603 1.9674792178765 6.3913512758913 0.307834624158117 0.758208173794068 NA NA
"CTAGE7P" 0.943207492410153 0.695065257342658 3.00137155176634 0.231582543298781 0.816862267384837 1 NA
"CTAGE9" 0.0205700278107664 0 6.91875675003683 0 1 NA NA
"CTB-113P19.1" 2.40466003194397 2.38108749232094 1.95181257644252 1.21993654568045 0.222488930491009 1 NA
"CTB-174D11.1" 0.578365751996079 -1.55302249448383 6.91354626450304 -0.224634714959192 0.822263456354763 NA NA
"CTB-7E3.1" 0.229751871166272 -0.663790771954685 4.95132450065314 -0.134063273749705 0.893352540726312 NA NA
"CTC-360P9.3" 0 NA NA NA NA NA NA
"CTCFL" 3.52597650550593 -0.347901697169312 1.48713448207931 -0.233940979354386 0.815030798854851 1 NA
"CTD-2151A2.1" 3.06839069085056 0.562868356161855 1.17903845829631 0.477396095268332 0.633080094186489 1 NA
"CTD-2194D22.4" 1.44206096155479 0.799091806356252 2.30302637406461 0.34697466575076 0.728610351608297 1 NA
"CTD-2201E9.1" 0.148616878192115 0 6.91875675003683 0 1 NA NA
"CTD-2270F17.1" 1.42374135598939 0.991178635185066 1.74121054854774 0.569246858751093 0.569188624722045 1 NA
"CTD-2350J17.1" 0.0744582571635028 -2.16980194210563 6.88944788287835 -0.314945693616178 0.752802887177617 NA NA
"CTD-3080P12.3" 0.105545724513138 0.709559657620533 6.91875675003683 0.102555948020106 0.918315406801169 NA NA
"CTLA4" 0.292785894294371 0 6.91875675003683 0 1 NA NA
"CTRB1" 0.252359235341668 0 6.91875675003683 0 1 NA NA
"CTRB2" 0.0416738776457097 0 6.91875675003683 0 1 NA NA
"CTRC" 3.10093791781325 -0.206976267193991 1.77142816672736 -0.116841467851542 0.906985682192977 1 NA
"CTSE" 3.48469583948665 -0.607105840061904 1.41763550218639 -0.428252423930958 0.668467352670582 1 NA
"CTSG" 0 NA NA NA NA NA NA
"CTSL3P" 0.157508321994739 0 6.91875675003683 0 1 NA NA
"CTSLP2" 0.319533456826528 -0.733100852116823 6.91875675003683 -0.105958466036968 0.915615305912941 NA NA
"CTSLP8" 0.319773947226755 -0.733106855847944 5.61170493774927 -0.130638881405974 0.89606098337555 NA NA
"CTSW" 2.04965130361321 -0.867128954454029 1.56023925722212 -0.555766655940887 0.578370382782979 1 NA
"CUZD1" 0 NA NA NA NA NA NA
"CWH43" 0.74506615480018 0.317563260302042 2.53722819425537 0.125161489621252 0.900395704274413 NA NA
"CX3CR1" 11.6520377349158 0.0193899404199447 0.922246442485423 0.0210246844299984 0.983225964698356 1 NA
"CXADRP2" 0.205113641706681 -1.40473858155542 6.89086737587241 -0.20385511793101 0.838466719214481 NA NA
"CXADRP3" 0.361354742101416 -0.551502122563577 6.54073516277967 -0.0843180634650862 0.932803550975134 NA NA
"CXCL1" 1.50373143751891 0 4.42221111211544 0 1 1 NA
"CXCL10" 0.378679903239603 -1.27283558434661 4.76671239362429 -0.26702588267106 0.789449232919209 NA NA
"CXCL11" 0.769774990348836 -3.4530644490829 2.26061647321706 -1.5274879617987 0.126639718421492 NA NA
"CXCL13" 3.9553775006055 2.00696081225124 1.82204314166152 1.10148918341258 0.270683809581365 1 NA
"CXCL17" 0.243907199454131 -0.847761052022839 6.91298062711445 -0.122633216806323 0.902397549755814 NA NA
"CXCL2" 1.86489004630278 0.497770207742659 2.09072454156312 0.238085026433231 0.81181514803818 1 NA
"CXCL3" 4.30919656835668 0.44204475593672 1.37303474530427 0.321947246745575 0.747492659376115 1 NA
"CXCL5" 1.55665155987116 -2.38811264498887 2.08039410881949 -1.14791357794413 0.25100424236491 1 NA
"CXCL6" 7.73383093828727 -0.658045114120761 2.06453961227529 -0.318736976616081 0.749925972645137 1 NA
"CXCL8" 0.577093957796895 -2.36649110467077 5.41671681861742 -0.436886620422368 0.662193575571972 NA NA
"CXCL9" 0.398949784033451 0.911706576673258 6.90879383042061 0.131963205018343 0.895013395309971 NA NA
"CXCR1" 0.802360259428865 0.653919473089869 3.42130007720154 0.191131867516498 0.848422281180713 NA NA
"CXCR2" 1.74244520017629 -1.3675763049853 1.48649854959096 -0.91999841194706 0.357573589102307 1 NA
"CXCR2P1" 0.257208623005591 0.0520148833054648 6.89091852132158 0.00754832365881596 0.993977366284866 NA NA
"CXCR3" 0 NA NA NA NA NA NA
"CXCR5" 1.24836658377735 1.00666516333861 1.92942747987281 0.521742938690276 0.601849323879464 1 NA
"CXCR6" 0.172769099826407 0.709559657620535 6.91875675003683 0.102555948020106 0.918315406801169 NA NA
"CXXC1P1" 3.29733378502081 -0.714770420254677 2.8419253790657 -0.25150921467532 0.801420438837981 1 NA
"CXorf21" 0.276931641041663 0 5.71582416683851 0 1 NA NA
"CXorf22" 12.4960093029405 0.768631616721847 0.756699626098846 1.01576846374897 0.309739656859257 1 NA
"CXorf28" 1.83810109637793 -0.749684155440539 1.69937872593548 -0.441151900985373 0.659103031837661 1 NA
"CXorf30" 12.9465046774489 1.2337994438311 0.919991487757362 1.34109876042299 0.17988838972229 1 NA
"CXorf36" 0.0755451478510072 0 6.91875675003683 0 1 NA NA
"CXorf49" 0 NA NA NA NA NA NA
"CXorf49B" 0 NA NA NA NA NA NA
"CXorf51A" 0 NA NA NA NA NA NA
"CXorf51B" 0 NA NA NA NA NA NA
"CXorf65" 1.88320125897877 -1.04850169559322 2.02130062991199 -0.518726249859665 0.603951653704894 1 NA
"CXorf66" 0 NA NA NA NA NA NA
"CYCSP52" 0 NA NA NA NA NA NA
"CYLC1" 1.17177534936266 3.14527929513158 2.51945743121277 1.24839549030109 0.211886259709488 1 NA
"CYLC2" 0.176202871076819 -0.0117705972481438 6.91875675003683 -0.00170125900843112 0.998642592358033 NA NA
"CYMP" 0.275522216633451 0.587259514163866 4.19191493942118 0.140093375617244 0.888586214470229 NA NA
"CYP11A1" 7.80237435599602 -1.00205524125079 0.991952050900036 -1.01018516000001 0.312406587774937 1 NA
"CYP11B1" 0.164367173057462 0 6.91875675003683 0 1 NA NA
"CYP11B2" 0 NA NA NA NA NA NA
"CYP17A1" 0.266941367326369 -0.0117705972481439 6.91875675003683 -0.00170125900843114 0.998642592358033 NA NA
"CYP19A1" 6.91838947551796 0.0593829672028419 1.22103097648392 0.0486334649542151 0.961211400333004 1 NA
"CYP1A2" 1.23316091551283 -0.0117708425212431 2.4891287824512 -0.00472890057124792 0.996226897307303 1 NA
"CYP1B1-AS1" 3.81774872413521 0.377271062446327 1.11853316931522 0.337290902760886 0.735897616875075 1 NA
"CYP24A1" 1.74282730878708 -0.906764696587099 2.12684763564572 -0.426342104337814 0.669858581771105 1 NA
"CYP26C1" 2.93879430637136 -0.660755820089345 1.99375250936562 -0.331413160352379 0.740332425538108 1 NA
"CYP2A7" 0.423002389858581 -0.0117706464550443 6.28560057340285 -0.00187263672223321 0.998505852944609 NA NA
"CYP2B6" 5.59429132123068 -0.501434786229076 2.56299914858874 -0.195643758409042 NA NA NA
"CYP2C18" 4.79708500792337 0.505042572667714 1.26381358870034 0.399617931934949 0.689437946796885 1 NA
"CYP2C19" 1.50072163021536 -1.50929273685559 1.76063792691548 -0.85724197677587 0.391311168079518 1 NA
"CYP2C9" 1.96386206172303 -0.0904606423661985 1.92715910336743 -0.0469398931349941 0.962561132996637 1 NA
"CYP2F1" 0.0728111198887535 0 6.91875675003683 0 1 NA NA
"CYP2J2" 5.84432922863409 -0.0783987608452349 1.86947406092577 -0.0419362656502501 0.966549506007831 1 NA
"CYP2W1" 2.80076799052057 0.605834353626528 1.25772294955011 0.481691420072468 0.630025171992169 1 NA
"CYP3A4" 1.62126561198986 -0.192069186157969 2.05089812272895 -0.0936512565053204 0.925386191694671 1 NA
"CYP3A43" 12.6136731214976 1.05588795293212 0.895856873694678 1.17863465017291 0.238543687873521 1 NA
"CYP3A7" 0.115135688134579 -2.12606726201072 6.89086788295268 -0.308534033466292 0.757676007527323 NA NA
"CYP3A7-CYP3AP1" 0.0200386227979942 -0.733100852116825 6.91875675003683 -0.105958466036969 0.915615305912941 NA NA
"CYP4A22" 2.5622467149033 0.607509878716885 1.49509228793893 0.406336039331974 0.684495708504325 1 NA
"CYP4B1" 0 NA NA NA NA NA NA
"CYP4F11" 0.23354810955539 -0.733100852116825 6.91875675003683 -0.105958466036969 0.915615305912941 NA NA
"CYP4F12" 0.0209510454731617 0 6.91875675003683 0 1 NA NA
"CYP4F2" 2.12794576053349 -0.0224007020714997 1.78039852778158 -0.0125818471100465 0.989961403301666 1 NA
"CYP4F22" 0.268310964304273 0 6.91875675003683 0 1 NA NA
"CYP4F24P" 5.19713715656624 -0.46936015935145 2.29586463760713 -0.204437209260143 0.838011855355068 1 NA
"CYP4F3" 2.80861567872389 -1.4739326011184 1.68926748061233 -0.872527659494238 0.382920585628177 1 NA
"CYP4F30P" 22.3558403580201 1.27608217212557 0.904330650102299 1.41107920203878 0.158221261747624 1 NA
"CYP4F62P" 26.9971564367297 1.64537654751257 0.756806389968587 2.17410498817387 0.0296972514463966 1 NA
"CYP4F8" 0 NA NA NA NA NA NA
"CYP4Z1" 8.8544630140785 0.383771949153738 1.0602671601362 0.361957781569355 0.717383579733508 1 NA
"CYP4Z2P" 11.529303412928 0.355980547016702 1.152744648871 0.30881127695136 0.757465090384572 1 NA
"CYP7A1" 0.74483157196544 0.715960912904645 2.40466147762846 0.297738754317612 0.765902562423128 NA NA
"CYP8B1" 0.170854158956839 0.525108252546543 6.89446097575459 0.0761637863196507 0.939288793302174 NA NA
"CYSLTR1" 4.27177617127067 -0.029726376965175 2.507529452169 -0.0118548465859341 0.990541422486211 1 NA
"CYTH4" 0.578712858668 -2.08044868799493 3.62086583903353 -0.574572154971153 0.565580688416278 NA NA
"CYTL1" 8.331364763159 -0.325445550348527 1.31223360528002 -0.248008852264592 0.804127557622946 1 NA
"DAB1-AS1" 0.0212141386118623 0 6.91875675003683 0 1 NA NA
"DAND5" 3.45185806430059 1.28946137304179 1.52028847128302 0.848168882023797 0.396343924600401 1 NA
"DAO" 1.20582688831755 -2.2824462902309 1.93279299613118 -1.18090571251014 0.237640181754892 1 NA
"DAOA" 0.180957386952979 0 6.91875675003683 0 1 NA NA
"DAOA-AS1" 0.0416497882621053 0.709559657620535 6.91875675003683 0.102555948020106 0.918315406801169 NA NA
"DAPL1" 5.71163055065892 -1.05133459628751 1.41309834648941 -0.743992517505497 0.456881001879484 1 NA
"DAPP1" 1.63270643438161 1.783206737285 2.02007496598212 0.882742852277288 0.377375223488852 1 NA
"DAZ1" 0 NA NA NA NA NA NA
"DAZ2" 0 NA NA NA NA NA NA
"DAZ3" 0 NA NA NA NA NA NA
"DAZ4" 0 NA NA NA NA NA NA
"DAZL" 2.08069982472139 -1.68546332133103 2.24697382969101 -0.750103672352428 0.453192267929253 1 NA
"DCAF12L1" 12.7956930168695 0.579431993768563 0.771901113786169 0.750655729626369 0.452859872406973 1 NA
"DCAF13P3" 17.3042814204404 0.493356790775963 0.811026132742851 0.60831182974025 0.542980676577831 1 NA
"DCAF4L2" 3.72842530684771 2.13845121390719 1.75325193481609 1.21970560616065 0.222576495613798 1 NA
"DCAF8L1" 0 NA NA NA NA NA NA
"DCAF8L2" 0.350808899616533 0 6.91875675003683 0 1 NA NA
"DCD" 0.0800736474686675 0 6.91875675003683 0 1 NA NA
"DCDC2B" 4.89883410695063 0.129929188097162 0.886576522806502 0.146551577618889 0.883485976343332 1 NA
"DCDC2C" 1.08244419684874 -0.733114731365986 3.16333612884115 -0.23175366180089 0.81672934971635 1 NA
"DCSTAMP" 0.105458858935219 0 6.91875675003683 0 1 NA NA
"DDI1" 0 NA NA NA NA NA NA
"DDIT4L" 28.880398190381 2.34658777871815 1.28960660626355 1.81961519685219 0.0688176257580619 1 NA
"DDO" 0.129791438609447 0 6.91875675003683 0 1 NA NA
"DDX11L1" 0.123123859088 0 6.91875675003683 0 1 NA NA
"DDX11L10" 0.0466882186429866 0 6.91875675003683 0 1 NA NA
"DDX11L16" 0 NA NA NA NA NA NA
"DDX11L5" 0.989975674798057 0.709571182048743 3.9227127896801 0.180887875328392 0.856455585947302 1 NA
"DDX11L9" 0.752536802646985 -0.712978101423941 2.54498306511507 -0.280150430545872 0.779362095111562 NA NA
"DDX26B-AS1" 6.7067467133321 -0.248019067121133 1.11796207587453 -0.221849267048811 0.82443122537396 1 NA
"DDX4" 8.56831669825207 0.244231642646378 0.792637020793721 0.308125454955173 0.757986872645656 1 NA
"DDX43" 0.69452675822422 -0.0475031852645019 2.85261936308912 -0.0166524794296637 0.986713857819256 NA NA
"DDX53" 0.289780958792911 0 6.91875675003683 0 1 NA NA
"DEFA1" 0 NA NA NA NA NA NA
"DEFA10P" 0 NA NA NA NA NA NA
"DEFA11P" 0 NA NA NA NA NA NA
"DEFA1B" 0 NA NA NA NA NA NA
"DEFA3" 0 NA NA NA NA NA NA
"DEFA4" 0 NA NA NA NA NA NA
"DEFA5" 0.335496540240911 -1.25640751549688 5.51630678570596 -0.227762444023695 0.819830924660144 NA NA
"DEFA6" 0 NA NA NA NA NA NA
"DEFA8P" 0.0212141386118623 0 6.91875675003683 0 1 NA NA
"DEFA9P" 0 NA NA NA NA NA NA
"DEFB1" 0.0195982185069705 0 6.91875675003683 0 1 NA NA
"DEFB103A" 0 NA NA NA NA NA NA
"DEFB103B" 0 NA NA NA NA NA NA
"DEFB104A" 0 NA NA NA NA NA NA
"DEFB104B" 0 NA NA NA NA NA NA
"DEFB105A" 0 NA NA NA NA NA NA
"DEFB105B" 0 NA NA NA NA NA NA
"DEFB106A" 0 NA NA NA NA NA NA
"DEFB106B" 0 NA NA NA NA NA NA
"DEFB107A" 0 NA NA NA NA NA NA
"DEFB107B" 0 NA NA NA NA NA NA
"DEFB108B" 0 NA NA NA NA NA NA
"DEFB109P1" 0.0480873816598341 0 6.91875675003683 0 1 NA NA
"DEFB109P1B" 0 NA NA NA NA NA NA
"DEFB110" 0.019530778071571 0 6.91875675003683 0 1 NA NA
"DEFB112" 0.0214813132539546 0 6.91875675003683 0 1 NA NA
"DEFB113" 0.129374234411056 -2.40704663911845 6.88244753788728 -0.34973701228638 0.726536073931954 NA NA
"DEFB114" 0.0650905861804923 0 6.91875675003683 0 1 NA NA
"DEFB115" 0 NA NA NA NA NA NA
"DEFB116" 0 NA NA NA NA NA NA
"DEFB118" 0 NA NA NA NA NA NA
"DEFB119" 0 NA NA NA NA NA NA
"DEFB121" 0 NA NA NA NA NA NA
"DEFB122" 0 NA NA NA NA NA NA
"DEFB123" 0 NA NA NA NA NA NA
"DEFB124" 0.330017385871457 1.42363481723297 6.91607571910296 0.205844307531327 0.836912529840542 NA NA
"DEFB125" 0.081236304365829 0.709559657620535 6.91875675003683 0.102555948020106 0.918315406801169 NA NA
"DEFB126" 0.0463518369950771 0 6.91875675003683 0 1 NA NA
"DEFB127" 0 NA NA NA NA NA NA
"DEFB128" 0 NA NA NA NA NA NA
"DEFB129" 0 NA NA NA NA NA NA
"DEFB130" 0 NA NA NA NA NA NA
"DEFB131" 1.39174638015006 1.46538568017801 2.11490479083794 0.692884940507141 0.488381761130206 1 NA
"DEFB132" 0.0516887657269351 0 6.91875675003683 0 1 NA NA
"DEFB133" 0.393076350300355 0.709559657620535 6.91875675003683 0.102555948020106 0.918315406801169 NA NA
"DEFB134" 0.913817112192933 -0.733115851707487 2.63635141022468 -0.278079716104694 0.780951166095964 1 NA
"DEFB135" 0.404184228656712 1.37043039240637 5.53099650311046 0.247772782288994 0.804310214971311 NA NA
"DEFB136" 0 NA NA NA NA NA NA
"DEFB4A" 0 NA NA NA NA NA NA
"DEFB4B" 0 NA NA NA NA NA NA
"DEFT1P" 0 NA NA NA NA NA NA
"DEFT1P2" 0 NA NA NA NA NA NA
"DENND2D" 0.810692280345084 1.96827501552921 2.57685535610368 0.763828288175759 0.444969576792805 1 NA
"DENND5B-AS1" 2.40224236823609 2.21062815769689 1.6028410634435 1.37919361321305 0.167835066729769 1 NA
"DEPDC1-AS1" 4.06540876921219 -0.194480896469294 1.50128312707986 -0.129543117458183 0.896927909558441 1 NA
"DGAT2L6" 0.720134600707118 -1.98527802514698 2.83711016679219 -0.699753590249777 0.484081202544358 NA NA
"DHRS7C" 2.40059736790313 -1.56332797777758 3.22744668293866 -0.484385376849707 0.628112394438861 1 NA
"DHRS9" 0.288495089044974 -2.48125586011476 6.73969067190673 -0.368155747927343 0.712757104586695 NA NA
"DHRSX" 0 NA NA NA NA NA NA
"DIAPH3-AS1" 1.69123936380129 0.981947469958079 1.89030586275442 0.519464859791131 0.603436611688845 1 NA
"DIAPH3-AS2" 0 NA NA NA NA NA NA
"DIO1" 0.274330831382815 0.52036802837846 6.83382629926765 0.0761459255167526 0.939303002896537 NA NA
"DIO2-AS1" 12.2254504568809 -1.12346526761819 0.968584458551252 -1.15990428888215 0.246087776356193 1 NA
"DIRC1" 0.169727085218207 -1.68571598416613 6.88244754873245 -0.244929724815207 0.806510845469299 NA NA
"DISC2" 1.96426412182355 -1.51438646050444 1.71907314880954 -0.880931949610845 0.378354653446745 1 NA
"DKFZP434K028" 1.00223671746832 0.521105033818998 2.12049571701794 0.245746798560776 0.805878242791081 1 NA
"DKFZp434L192" 0 NA NA NA NA NA NA
"DKFZp451B082" 8.17657706820742 0.540185560866184 1.69182267497857 0.319292068167266 0.749505046849687 1 NA
"DKFZp686K1684" 5.43995715002822 0.0201272217030121 2.06312089838586 0.00975571607013391 0.992216188237671 1 NA
"DKFZp779M0652" 1.60440957518919 -1.43495470209488 1.72470345569632 -0.832000827362835 0.405408477502551 1 NA
"DLG1-AS1" 1.42126999640117 0.161828232918635 1.9123811077138 0.0846213300611906 0.932562440953045 1 NA
"DLG3-AS1" 2.83149800803009 0.253488413348664 1.24318443043854 0.203902500017028 0.838429691392036 1 NA
"DLGAP1-AS3" 0.061181080750164 0 6.91875675003683 0 1 NA NA
"DLGAP1-AS4" 0.0245578732805821 0 6.91875675003683 0 1 NA NA
"DLGAP1-AS5" 0.529396000020997 1.95150904009441 4.56088845300283 0.42787914245295 0.668739113194854 NA NA
"DLGAP2-AS1" 5.97162081017163 -0.505318724499316 1.22860059569629 -0.411296174093857 0.680855374637452 1 NA
"DLX3" 5.89599217138812 0.457143439748206 0.959586957151851 0.476396053886614 0.633792245453157 1 NA
"DLX4" 1.60683412201016 -1.24067205170497 1.62432806357585 -0.763806326767337 0.4449826659862 1 NA
"DMBT1" 6.60219013540232 -0.144921408873758 1.32032087024341 -0.109762264719061 0.912597918557451 1 NA
"DMBT1P1" 1.19438449633087 -3.36965056909711 2.56388713201342 -1.31427414530955 0.188753964695709 1 NA
"DMBX1" 5.34622766590491 2.60728994876249 2.1105194697778 1.23537829719097 0.216689746064086 1 NA
"DMP1" 10.126272488412 0.221785683998615 0.758535298440172 0.292386767569931 0.769990924370654 1 NA
"DMRT1" 1.1892769277086 3.47760939176627 3.15031479997401 1.1038926623444 0.269639702235047 1 NA
"DMRTB1" 0.239263533922761 -0.733100852116824 6.91875675003683 -0.105958466036968 0.915615305912941 NA NA
"DMRTC1" 0 NA NA NA NA NA NA
"DMRTC1B" 0 NA NA NA NA NA NA
"DMRTC2" 0.0655088040098276 0 6.91875675003683 0 1 NA NA
"DNAH17-AS1" 0.413939626528426 -0.70165551103695 3.6141674075716 -0.194140290670265 0.846066034350208 NA NA
"DNAH8" 12.2602941104055 1.30126273507329 0.891812797254622 1.45912094901434 0.144531821287109 1 NA
"DNAJB3" 0 NA NA NA NA NA NA
"DNAJB5-AS1" 7.5311322459922 1.28035299590852 1.22457546861493 1.04554846044457 0.295769555475389 1 NA
"DNAJB7" 8.97161220628598 -0.185087446121064 0.984064319242884 -0.188084703917998 0.850810251612848 1 NA
"DNAJB8" 0.118573845207878 1.6330762616499 6.90879210691376 0.23637652376537 0.813140511412146 NA NA
"DNAJB8-AS1" 2.21492723661717 -0.371096934197752 1.72237978170607 -0.215455927977841 0.829411869497218 1 NA
"DNAJC25-GNG10" 0.390373057029361 0 6.50368629744335 0 1 NA NA
"DNAJC5B" 2.15157267548595 0.865891051524544 1.59765183459315 0.541977314941741 0.587834133494086 1 NA
"DNAJC5G" 8.65135032269839 0.930232270692932 1.25246409272382 0.742721708428294 0.457650183995876 1 NA
"DNASE1L3" 2.09004262808921 1.72935736297726 1.97051090155862 0.877618774709336 0.380150637115553 1 NA
"DNMT3L" 0.218830393352542 0 6.91875675003683 0 1 NA NA
"DNTT" 1.2592966301837 0.426850434419086 2.23487209183217 0.190995465010773 0.848529146153394 1 NA
"DOCK4-AS1" 0.0462127214832177 -0.733100852116825 6.91875675003683 -0.105958466036969 0.915615305912941 NA NA
"DOCK8" 16.0908801390895 1.83340596732438 1.11868111284703 1.63889954542844 0.101234182422406 1 NA
"DOCK9-AS1" 0 NA NA NA NA NA NA
"DOK2" 2.04114129527908 -0.615154997480754 1.39750641069133 -0.440180447670681 0.659806419718058 1 NA
"DPCR1" 4.40411882289441 1.768756189825 1.16105986796436 1.52339792169898 0.127659181670527 1 NA
"DPEP2" 0.040207097806145 -0.0117705972481451 6.91875675003683 -0.00170125900843132 0.998642592358033 NA NA
"DPEP3" 0.0213759864070273 0.709559657620535 6.91875675003683 0.102555948020106 0.918315406801169 NA NA
"DPH3P1" 3.16772650929402 -1.21741122254746 1.38457683890785 -0.87926591600922 0.379257111803536 1 NA
"DPP6" 919.363907463829 0.0442595639910546 0.923119166626948 0.0479456668122035 0.961759544364302 1 NA
"DPPA2" 4.43385685895195 0.155722270386135 1.88561646605353 0.0825842758533243 0.934182104612133 1 NA
"DPPA2P3" 0 NA NA NA NA NA NA
"DPPA3" 3.06532087990463 0.0328495495099281 1.38689645212684 0.0236856540079488 0.981103349240046 1 NA
"DPPA5" 0 NA NA NA NA NA NA
"DPRX" 0.291518164951796 0 6.91875675003683 0 1 NA NA
"DPRXP4" 1.02595287725759 -0.104047276531152 2.0878354039334 -0.0498349996053958 0.960253875671151 1 NA
"DPT" 2.17722296628892 4.03442223474872 1.71769074615143 2.34874772643914 0.0188366642997696 1 NA
"DPYD-AS1" 0.555973263767458 -3.35622784046457 6.86352955860454 -0.488994446925197 0.624845628276593 NA NA
"DPYD-AS2" 0.0198684454951598 0 6.91875675003683 0 1 NA NA
"DPYS" 2.79506427331352 -1.70213559330586 1.27950035234395 -1.33031271948278 0.183415258089024 1 NA
"DRD3" 1.44002462973856 0.216091053579388 1.98215813549203 0.109018069603083 0.913188158285634 1 NA
"DRD5P2" 0 NA NA NA NA NA NA
"DSC1" 5.79221760332531 -0.398873738439742 1.33829327277824 -0.298046584073233 0.76566760941911 1 NA
"DSC3" 25.4934175183982 1.2676536324045 1.21786937964111 1.04087815458342 0.29793210160139 1 NA
"DSCAM-AS1" 0.0327544020049138 0 6.91875675003683 0 1 NA NA
"DSCAM-IT1" 1.84655742073162 0.593366078129993 1.63482140447373 0.362954679028688 0.716638739854776 1 NA
"DSCR10" 0 NA NA NA NA NA NA
"DSCR4" 0.0240436908299171 0 6.91875675003683 0 1 NA NA
"DSCR8" 0.319874556863073 0 6.91875675003683 0 1 NA NA
"DSG1" 7.89531708431031 0.151429953220923 1.08233983850357 0.139909802664465 0.888731256066891 1 NA
"DSG4" 0.83548190107588 0.674529637467376 6.80465210760261 0.0991277183316611 0.921036864422864 1 NA
"DSPP" 7.48426286162528 0.861376316539167 0.881087781856584 0.977628261651884 0.328258214249387 1 NA
"DTHD1" 2.71370331152997 0.407675074341201 2.35675051564685 0.172981854309389 0.862665690765869 1 NA
"DUOX2" 9.92080096900914 0.508602147732059 1.24125308279909 0.409748950298786 0.68199011787444 1 NA
"DUOXA1" 3.82445010829517 0.506122658143246 1.26236755550539 0.400931294483897 0.688470708723781 1 NA
"DUOXA2" 0.258305263758933 0.709559657620536 6.91875675003683 0.102555948020106 0.918315406801169 NA NA
"DUPD1" 0.238570229216233 -0.0117705972481436 6.91875675003683 -0.0017012590084311 0.998642592358033 NA NA
"DUSP13" 11.0529638833657 0.0490332075287443 1.10499358868971 0.044374200928068 0.964606126063366 1 NA
"DUSP21" 0 NA NA NA NA NA NA
"DUX2" 0 NA NA NA NA NA NA
"DUX4" 0 NA NA NA NA NA NA
"DUX4L" 0 NA NA NA NA NA NA
"DUX4L2" 0 NA NA NA NA NA NA
"DUX4L3" 0 NA NA NA NA NA NA
"DUX4L4" 0.152272555087807 0 6.91875675003683 0 1 NA NA
"DUX4L5" 0 NA NA NA NA NA NA
"DUX4L6" 0 NA NA NA NA NA NA
"DUX4L7" 0 NA NA NA NA NA NA
"DUXA" 0.639135334528051 2.0397521229907 2.71328241309338 0.751765504817172 0.452192089806435 NA NA
"DYDC1" 1.27502095438157 -1.88792297936847 1.9185743382013 -0.984023887830394 0.3251037677793 1 NA
"DYNAP" 0.478175057149945 0 5.2345420387129 0 1 NA NA
"DYTN" 2.25799863562151 -1.1662723185971 1.87608414051911 -0.621652458654866 0.534170418775622 1 NA
"EBI3" 1.47156998450757 4.22941591929372 2.05443855033454 2.05867238940051 0.0395256329374676 1 NA
"EBLN1" 4.63003375559837 0.262187077099095 1.52778782546053 0.171612230919606 0.863742391231335 1 NA
"ECEL1P2" 1.35879980484871 -1.31767142139124 1.93996332106811 -0.679224914760631 0.496995363192922 1 NA
"ECRP" 0.04811537441778 -1.54934740828391 6.91368067544665 -0.224098780521681 0.822680441355943 NA NA
"ECSCR" 0.447515516097396 -0.733111929849897 4.20111035712124 -0.174504325649815 0.861469131548339 NA NA
"EDAR" 1.85398496644537 0.280161247581187 1.68847268581207 0.165925839331208 0.868215312507702 1 NA
"EDDM3A" 0.301085546416149 -1.55299555627511 6.91355071262151 -0.224630673995047 0.822266600248379 NA NA
"EDDM3B" 0.117938589989365 0 6.91875675003683 0 1 NA NA
"EDN2" 4.14448444788963 -1.21701562789675 1.4748042852157 -0.825204835717403 0.409255308502552 1 NA
"EEF1E1-BLOC1S5" 3.0180975649918 0.109462462482031 1.49376234033083 0.0732797042250961 0.941583541954056 1 NA
"EFCAB14-AS1" 2.6831931519684 0.698079001490183 1.4636414249666 0.476946736804826 0.633400050123554 1 NA
"EFCAB6-AS1" 0.874068406760341 2.36131909029463 2.781633313912 0.848896609946674 0.395938825399868 1 NA
"EFCAB9" 0.36081902729099 -0.733100852116824 6.91875675003683 -0.105958466036969 0.915615305912941 NA NA
"EGFLAM-AS2" 0.0813633901443605 -0.0117705972481454 6.91875675003683 -0.00170125900843136 0.998642592358033 NA NA
"EGFLAM-AS4" 0.0209510454731617 0 6.91875675003683 0 1 NA NA
"EGFR-AS1" 3.77577671201612 0.339743952984151 1.81802783946736 0.186875000266051 0.851758640781907 1 NA
"EGOT" 0.293121132710467 0 6.91875675003683 0 1 NA NA
"EHF" 0.790823219924339 -1.2961541749935 2.43241355591258 -0.532867518289757 0.594125291464972 NA NA
"EHHADH-AS1" 0.687616330411394 -0.953272022609133 2.48989425164342 -0.382856429336281 0.701826218717415 NA NA
"EHMT1-IT1" 9.70282436824258 1.39637309282138 0.904616527801439 1.54360776075482 0.122683383794985 1 NA
"EIF1AX-AS1" 0.0248194190545009 -0.733100852116825 6.91875675003683 -0.105958466036969 0.915615305912941 NA NA
"EIF3C" 1.02630167549305 -0.521640318749975 2.20608452287192 -0.236455273287034 0.813079410022352 1 NA
"EIF3CL" 0.175168550795463 -0.733100852116824 6.91875675003683 -0.105958466036969 0.915615305912941 NA NA
"EIF3IP1" 0 NA NA NA NA NA NA
"EIF4A1" 0 NA NA NA NA NA NA
"EIF4EBP3" 8.84533734491877 0.987805993591035 1.11634697365387 0.884855709652606 0.376234458295118 1 NA
"EIF5AL1" 6.56283039418837 -0.801362720630273 1.18972496551335 -0.673569727339877 0.500584904798963 1 NA
"ELANE" 0 NA NA NA NA NA NA
"ELDR" 0.627062949804994 -0.92106121805028 4.02884574368106 -0.228616650189423 0.819166882288376 NA NA
"ELF5" 0.191850164591992 0 6.91875675003683 0 1 NA NA
"ELFN1-AS1" 0.155582866346666 -1.56905572949501 6.91298236539041 -0.226972332137058 0.820445256490324 NA NA
"ELK2AP" 0.0212141386118623 0 6.91875675003683 0 1 NA NA
"ELMO1-AS1" 0.291064628351549 0.240946825465462 4.72037580152724 0.0510439921727218 0.959290465532422 NA NA
"ELSPBP1" 0.102759176032639 0 6.91875675003683 0 1 NA NA
"EMCN" 7.0472980368033 -1.59555222982345 1.16672005771503 -1.36755361260205 0.171451844839078 1 NA
"EMR1" 0 NA NA NA NA NA NA
"EMR3" 0.088175008336031 1.46741440348746 6.9144666334228 0.212223802830192 0.831932437689662 NA NA
"EMR4P" 10.3867083617341 0.0207397683238103 0.694287432488533 0.0298720203669435 0.976169120400246 1 NA
"ENDOU" 1.01697890149251 -0.146874139145002 2.36860806929742 -0.0620086290546869 0.950555960235547 1 NA
"ENOX1-AS2" 0.171708919346154 3.17776549303239 6.86587343291576 0.462834848920726 0.643482749858844 NA NA
"ENPP6" 4.27011446284389 0.936741215233003 1.77291033206939 0.528363560349728 0.597247024062001 1 NA
"ENPP7" 0.0832471717901567 0 6.91875675003683 0 1 NA NA
"ENTHD1" 1.51736799651705 0.0372306664902603 1.51064852362657 0.0246454856361172 0.980337738013798 1 NA
"ENTPD8" 12.7602222193506 0.949292596159955 1.12637827737034 0.842783117565255 0.399349751578569 1 NA
"EPB42" 0.0428044637803869 0 6.91875675003683 0 1 NA NA
"EPGN" 11.2263367623243 -0.409630732882774 0.68694889204793 -0.596304525161376 0.550971808591449 1 NA
"EPHA1" 5.20320828182438 0.401149749084122 1.18881147008904 0.337437650272734 0.735787006397057 1 NA
"EPN2-AS1" 0.177119354453787 0 6.91875675003683 0 1 NA NA
"EPN2-IT1" 4.7213895488687 -0.527467092228943 1.39890467663326 -0.377057208428524 0.706131090863654 1 NA
"EPO" 7.06551553765027 -0.35254461394808 1.06333670827602 -0.331545606583693 0.740232397941145 1 NA
"EPPIN" 0.956439766381762 1.46739515694787 6.91446339599557 0.212221118676786 0.831934531645106 1 NA
"EPPIN-WFDC6" 0.0213759864070273 0.709559657620535 6.91875675003683 0.102555948020106 0.918315406801169 NA NA
"EPS8L3" 0.92963213554293 -0.764698896206173 2.19772948037668 -0.347949510180437 0.727878101919865 1 NA
"EPSTI1" 5.18791345870791 1.64519910797274 1.5135109269264 1.08700841117399 0.277033092457171 1 NA
"EPX" 5.39352860685599 -0.596016073004555 1.24419089628491 -0.479039088603066 0.631910821043715 1 NA
"EPYC" 0.378464796298388 -0.73310726603212 5.5111028688551 -0.133023694798936 0.894174641289454 NA NA
"EQTN" 4.03302243894207 0.661313603188575 1.52300123901041 0.434217377011637 0.664130595554312 1 NA
"EREG" 3.11512705128394 0.609209514640606 1.32506548384068 0.459758043711789 0.645689901689557 1 NA
"ERG" 6.23515151121143 -0.896307882375688 1.92548735860494 -0.465496633031693 0.64157584751772 1 NA
"ERICH1-AS1" 6.65804503730103 -0.405868729179152 0.935920015191826 -0.43365749486185 0.664537176932938 1 NA
"ERICH4" 0.981020236699499 -0.770279192928836 2.34862766571208 -0.327969905223481 0.742934417357252 1 NA
"ERICH6" 3.99015216669192 -0.109031387126103 1.42154518587824 -0.0766992060535471 0.938862836159434 1 NA
"ERICH6B" 14.7063253408386 0.515585936584431 0.52962137068572 0.973499116768802 0.330305298968203 1 NA
"ERMN" 12.4551734112924 2.85484708700922 1.17932152930177 2.42075381147283 0.0154883626809146 1 NA
"ERP27" 0.461934310564041 -1.99515988460735 4.19159831461393 -0.475990239248655 0.63408133173141 NA NA
"ERVFRD-1" 0.0496388381090019 -1.56906498376915 6.91298203972261 -0.226973681510115 0.820444207224865 NA NA
"ERVMER34-1" 7.6252827891749 0.534095363163125 1.22372141118502 0.436451759592832 0.662508992296027 1 NA
"ERVV-1" 3.75360509013699 0.325541583150972 1.14269246567926 0.284889935768902 0.775728466719506 1 NA
"ERVV-2" 0.544222019617414 -0.646657675176134 6.32477760849224 -0.102241962517049 0.918564620980951 NA NA
"ESM1" 3.50365850250539 -0.970087542030756 1.59148468199493 -0.609548777318265 0.542160751848017 1 NA
"ESPNP" 6.34187121052697 1.56240149907337 1.12137603788041 1.39328953561962 0.163532253746909 1 NA
"ESR1" 2.88671400439994 -0.899066150843607 2.03850297231267 -0.441042354637149 0.659182334606182 1 NA
"ESRP1" 11.1446879691142 0.189347744097045 1.1581891049281 0.163486034613319 0.870135767985009 1 NA
"ESRP2" 4.5944345322736 -0.678549373392026 1.1726063974088 -0.578667637232295 0.562813456790933 1 NA
"ESX1" 0.163180787123772 0.709559657620535 6.91875675003683 0.102555948020106 0.918315406801169 NA NA
"ETNPPL" 4.64371951670287 0.843132536242981 1.11736862036211 0.754569728269031 0.450507192809279 1 NA
"ETV7" 7.70289330880106 0.916877862386638 1.09781497105373 0.835184331205269 0.40361393044971 1 NA
"EVI2A" 0.516100846779169 3.59889983009314 5.1301973017814 0.701512947434489 0.482982957381599 NA NA
"EVI2B" 1.47706989137783 0.709568430951224 4.81058420410021 0.147501509348165 0.882736188473411 1 NA
"EVPL" 2.92019712674448 0.683186931056467 1.30269975867899 0.524439285802322 0.599973038037089 1 NA
"EVPLL" 0.508295585942916 0.855067960505143 3.60212459129244 0.237378785445715 0.812362946210014 NA NA
"EXOC3L2" 6.37794047608197 0.616992963757933 1.00471746899834 0.614095984986751 0.539151901262339 1 NA
"EXOC3L4" 3.12169675767116 -0.470551060503082 1.70244468750802 -0.276397267973422 0.782242954866165 1 NA
"EYA4-AS1" 3.93388604466762 -0.411556858549172 1.24788834887279 -0.329802629314497 0.741549100531558 1 NA
"EZR-AS1" 6.06428801050813 -0.147874558369684 1.32842345174968 -0.11131582943294 0.91136590334431 1 NA
"F11" 14.42674851252 -0.309176125090257 0.934683532527903 -0.330781611455241 0.740809451664654 1 NA
"F11-AS1" 1.03386257430621 0.907750293448132 2.10900977301809 0.430415403978474 0.66689349203267 1 NA
"F13B" 0.505315517322085 1.41406827516081 5.37448155498171 0.263107847835125 0.792467455298275 NA NA
"F2" 9.11068106860312 0.293861929079429 0.736099653794185 0.399214872014589 0.689734885920629 1 NA
"F2RL3" 0.181169871016802 0 6.91875675003683 0 1 NA NA
"F8A2" 0 NA NA NA NA NA NA
"F8A3" 0 NA NA NA NA NA NA
"F9" 0.0613084922001924 0 6.91875675003682 0 1 NA NA
"FABP1" 5.04134653572439 0.516252166669541 1.28302125012919 0.402372265165178 0.687410078301439 1 NA
"FABP12" 1.06841277644838 -2.16297494257583 2.51349731839123 -0.86054396268871 0.389489260558494 1 NA
"FABP2" 0.439507008067424 -0.733100852116824 6.91875675003683 -0.105958466036969 0.915615305912941 NA NA
"FABP4" 0.672798762408942 2.68769192547415 2.81985285481835 0.953131976685102 0.340523206312685 NA NA
"FABP5P3" 3.95591238416254 -0.762158060932503 1.29310314741049 -0.589402370923594 0.555591386438695 1 NA
"FABP9" 0 NA NA NA NA NA NA
"FAIM3" 2.05713389272291 0.64190892170163 1.43640888573216 0.446884538293872 0.654958428255429 1 NA
"FAM106CP" 17.530283030261 0.718154211489757 0.975040887933499 0.736537534350803 0.461403633923321 1 NA
"FAM115D" 10.0177188012786 -0.526499729731031 0.85772867479978 -0.613830160049076 0.539327564946478 1 NA
"FAM133CP" 8.85125516208871 0.000423868983572111 1.04735921309755 0.000404702587490041 0.999677094062539 1 NA
"FAM133DP" 0 NA NA NA NA NA NA
"FAM138A" 0 NA NA NA NA NA NA
"FAM138B" 0.183995896493767 1.3693832636137 6.91748772635929 0.197959623172966 0.843076654553774 NA NA
"FAM138C" 0.0240436908299171 0 6.91875675003683 0 1 NA NA
"FAM138D" 0.0665488737375195 0.709559657620535 6.91875675003683 0.102555948020106 0.918315406801169 NA NA
"FAM138E" 0 NA NA NA NA NA NA
"FAM138F" 0 NA NA NA NA NA NA
"FAM150A" 4.82387178155833 0.284826254246716 1.14058908471861 0.249718551635083 0.802805010507241 1 NA
"FAM150B" 58.0182025303107 0.000241091164761619 0.949125979086923 0.000254013871787129 0.999797326255651 1 NA
"FAM151A" 0.932672963925382 -0.813979139206741 3.51370009271351 -0.231658683931141 0.816803123887518 1 NA
"FAM153A" 4.63925169454168 0.399444677543652 1.01190916099143 0.394743612314264 0.693032113102495 1 NA
"FAM153B" 11.9031763524602 1.37766088748882 1.0491865688212 1.313075222681 0.189157602005257 1 NA
"FAM156B" 0.590244708452654 -1.81567394369833 3.70000705370245 -0.490721751971109 0.623623259628761 NA NA
"FAM159B" 3.04651287465247 -0.530643936831759 1.43314194861974 -0.370266139612214 0.711184200433894 1 NA
"FAM169B" 1.72491657131206 0.825965196930304 2.23854467188134 0.368974185463156 0.712146966297934 1 NA
"FAM170A" 1.12795439728652 1.86444370673281 1.77474630656077 1.0505409701885 0.293469464619045 1 NA
"FAM170B" 0.312750869754043 0.746011212611644 6.72210895326099 0.110978744587254 0.911633201961333 NA NA
"FAM170B-AS1" 0.0701991474546689 0 6.91875675003683 0 1 NA NA
"FAM172BP" 0.612126092995782 1.31682511405099 2.49652570818126 0.527463069871732 0.597872055518757 NA NA
"FAM177B" 2.08362020924198 -0.000542581352677408 2.05868819012739 -0.000263556839388987 0.999789712069392 1 NA
"FAM178B" 3.03860504029289 -0.48855477835765 1.46982597694791 -0.332389538639216 0.739595136896563 1 NA
"FAM180A" 0.2391465709976 0 6.91875675003683 0 1 NA NA
"FAM180B" 5.45454180349709 1.51530637226506 1.19024242065759 1.27310734852475 0.20297995167393 1 NA
"FAM183B" 2.08772695381003 0.12839376900741 2.03460453775087 0.063105024404075 0.949682873379907 1 NA
"FAM183CP" 0.0903282230643286 -0.733100852116824 6.91875675003683 -0.105958466036969 0.915615305912941 NA NA
"FAM186A" 0.192296763271325 0 6.91875675003683 0 1 NA NA
"FAM187B" 0.0466166264212434 0 6.91875675003683 0 1 NA NA
"FAM197Y2" 0 NA NA NA NA NA NA
"FAM197Y5" 0 NA NA NA NA NA NA
"FAM19A3" 5.43936210304877 0.756944523741171 1.25797042998356 0.601718852605354 0.547361298605182 1 NA
"FAM205A" 0.214230597331279 2.24526761322048 6.88645504183344 0.326041134310913 0.744393233391271 NA NA
"FAM205B" 0 NA NA NA NA NA NA
"FAM209A" 3.8185285212171 1.03539948036447 1.03646212682505 0.998974736815675 0.317806929564996 1 NA
"FAM209B" 13.814508806537 0.820612057443621 0.709383626291792 1.15679588170545 0.247355764820038 1 NA
"FAM215A" 11.53373979066 -0.140158059676881 0.656853360006926 -0.213378005214746 0.83103213476447 1 NA
"FAM216B" 2.79501732828712 0.301464557277954 2.58916030303113 0.116433330499093 0.907309121106106 1 NA
"FAM217A" 0.563399160333165 2.98468696509784 6.8691217336688 0.434507798932793 0.663919732691738 NA NA
"FAM221B" 7.92786556488204 1.00261105919425 1.19235216721568 0.840868232357471 0.400421756921221 1 NA
"FAM222A-AS1" 2.29076785813586 1.85137937141367 1.54394928087261 1.19911929384578 0.230481562913171 1 NA
"FAM223A" 0 NA NA NA NA NA NA
"FAM223B" 0 NA NA NA NA NA NA
"FAM224A" 1.2148514399653 -0.7331160973632 2.50603005953076 -0.292540823512896 0.769873151621493 1 NA
"FAM224B" 0 NA NA NA NA NA NA
"FAM225A" 11.0194091882696 -0.46635728932214 1.39233591825009 -0.334945958952396 0.737665852245973 1 NA
"FAM225B" 2.55755367208949 -1.11920954309633 1.36105610856955 -0.822309628566746 0.410900698126174 1 NA
"FAM226A" 0 NA NA NA NA NA NA
"FAM226B" 0 NA NA NA NA NA NA
"FAM230B" 5.56345226880584 1.08594979994406 1.18140201824886 0.919204287084016 0.357988729192256 1 NA
"FAM230C" 0 NA NA NA NA NA NA
"FAM231A" 0.0534946502275009 0 6.91875675003683 0 1 NA NA
"FAM231D" 0 NA NA NA NA NA NA
"FAM24A" 0.0428044637803869 0 6.91875675003683 0 1 NA NA
"FAM24B-CUZD1" 6.65452992297444 0.305080642847 1.13672861854087 0.268384764728285 0.788403165465643 1 NA
"FAM25A" 0 NA NA NA NA NA NA
"FAM25BP" 0 NA NA NA NA NA NA
"FAM25C" 0 NA NA NA NA NA NA
"FAM25G" 0 NA NA NA NA NA NA
"FAM26D" 3.10497582119884 0.414546585532927 1.62456419144372 0.25517402618885 0.798588691257788 1 NA
"FAM27A" 8.05315714453238 0.4040162000029 1.34574220714771 0.300218123394681 0.764010781856978 1 NA
"FAM27B" 0.684188699554084 0.474063770024358 2.66720434345223 0.177738076644988 0.858928680486481 NA NA
"FAM27C" 0.0213933024287167 0 6.91875675003683 0 1 NA NA
"FAM27L" 0.171981719096832 0 6.91875675003683 0 1 NA NA
"FAM3B" 0.419156676087171 -1.6473835996397 4.15803671023951 -0.396192653995306 0.691962910136096 NA NA
"FAM3D" 18.699551413777 2.6725140450044 1.11246654029958 2.40233206859842 0.0162909125418706 1 NA
"FAM41AY1" 0 NA NA NA NA NA NA
"FAM41AY2" 0 NA NA NA NA NA NA
"FAM46D" 0.783064666329949 2.05248135151977 3.01342450153733 0.681112584859077 0.495800254521204 NA NA
"FAM47A" 0.0613087020381294 0 6.91875675003683 0 1 NA NA
"FAM47B" 0 NA NA NA NA NA NA
"FAM47C" 2.62976026432314 1.28963713369116 1.50337602508694 0.857827391265323 0.390987782323485 1 NA
"FAM71A" 0.928972562753948 -1.01078292676273 2.4670810261175 -0.409708037985856 0.682020132986652 1 NA
"FAM71B" 0.0724266586047035 1.63304276830741 6.90879363830282 0.236371623441423 0.813144313588436 NA NA
"FAM71C" 0.0705090489898809 0 6.91875675003683 0 1 NA NA
"FAM71D" 11.935918622022 0.827148772954603 0.877810701804046 0.942286043283222 0.346046211733424 1 NA
"FAM71E2" 1.91897164143729 -0.109863858924125 1.12998654276624 -0.0972258117828334 0.922547070307991 1 NA
"FAM72A" 0 NA NA NA NA NA NA
"FAM72C" 4.25970739777641 0.25578827397457 1.26108398163267 0.202832069632199 0.839266290966797 1 NA
"FAM72D" 1.31233444547332 1.61924710688199 2.29863942390722 0.704437194472893 0.481160549722028 1 NA
"FAM74A1" 0 NA NA NA NA NA NA
"FAM74A3" 0.318143456305383 0 5.59497586604391 0 1 NA NA
"FAM74A4" 0.117451738185805 -1.56905926564411 6.91298224094677 -0.226972847745841 0.820444855555583 NA NA
"FAM74A6" 0 NA NA NA NA NA NA
"FAM81B" 13.3309053217181 0.590716168610988 1.51986725158278 0.388663001979824 0.697525454797101 1 NA
"FAM83A" 1.0163499749245 2.45870058247784 1.8373702921259 1.33816280420701 0.180843371341215 1 NA
"FAM83A-AS1" 0.206341668791596 0.709559657620537 6.91875675003683 0.102555948020106 0.918315406801169 NA NA
"FAM83C" 0.390737294043361 -0.0117707469936675 4.73568376872008 -0.00248554328551561 0.998016825429264 NA NA
"FAM83C-AS1" 5.05953838061339 1.0995692597256 1.11031607528789 0.990320940314668 0.322017274510605 1 NA
"FAM83F" 5.38750408153609 1.01966684170634 0.985730817830285 1.03442727290474 0.300936459955345 1 NA
"FAM87A" 1.09186656041269 1.58526445443187 2.55180535021009 0.621232514580848 0.534446649039159 1 NA
"FAM87B" 1.31202310117152 1.26239179682434 1.84670586513837 0.683591155828029 0.494233370973792 1 NA
"FAM90A1" 11.0082083845757 0.0827031679010091 0.748888668635156 0.110434529676801 0.912064769871707 1 NA
"FAM90A10P" 0.0400424827778814 0 6.91875675003683 0 1 NA NA
"FAM90A27P" 0.18973949857014 2.35150675689135 6.88338885386818 0.341620502170221 0.732636506015197 NA NA
"FAM90A2P" 4.51814423291492 0.976980707891626 1.05390067563863 0.927014025586052 0.353919252171175 1 NA
"FAM90A7P" 0.148625918196084 0 6.91875675003683 0 1 NA NA
"FAM92A1P2" 4.58006721039511 0.645201875031597 0.653677942112872 0.98703326740095 0.32362633011025 1 NA
"FAM95B1" 4.98509550309859 1.02193651469806 1.36052582274091 0.751133493842313 0.452572320145443 1 NA
"FAM99A" 0.0212141386118623 0 6.91875675003683 0 1 NA NA
"FAM99B" 0 NA NA NA NA NA NA
"FAM9A" 7.91249667474196 0.208626057841166 1.19769332170248 0.174189881550489 0.861716237328039 1 NA
"FAM9B" 0.201662784069243 3.24834080778941 6.86479010677797 0.473188656501261 0.636078589944093 NA NA
"FAM9C" 0.47171663402371 2.07005333008226 4.11857065795835 0.502614499543011 0.615235333041476 NA NA
"FANCD2OS" 5.10354983271729 -0.0815288346111204 1.54140131395497 -0.0528926723190158 0.957817422867656 1 NA
"FANK1-AS1" 0 NA NA NA NA NA NA
"FAP" 21.2329221914428 3.11883260479562 1.59406185389739 1.95653173505799 0.0504025478007555 1 NA
"FAS-AS1" 2.77990770104449 1.06566564579393 1.77589545141395 0.600072287445443 0.548458060634325 1 NA
"FASLG" 1.02309539451067 0.851940345581688 3.72096050690055 0.228957105027521 0.818902255785736 1 NA
"FATE1" 0.642647953863569 0 6.91875675003683 0 1 NA NA
"FBXO39" 0 NA NA NA NA NA NA
"FBXO40" 11.8967253126492 0.29067489750078 1.09053286636963 0.266543913039901 0.789820344455258 1 NA
"FBXO47" 1.66907332380178 0.689889326767944 1.93205464936754 0.35707547247371 0.721035305845709 1 NA
"FBXW10" 6.72989118781769 0.209219579999878 1.19765539274038 0.174690968093215 0.861322465063877 1 NA
"FCAMR" 0.199158240284368 -0.0117705972481457 6.91875675003683 -0.0017012590084314 0.998642592358033 NA NA
"FCAR" 0.115161047608883 0 6.91875675003683 0 1 NA NA
"FCER1A" 0.489698012194104 0.0013740694860421 3.92669887439448 0.000349929936059583 0.999720796312353 NA NA
"FCER2" 0 NA NA NA NA NA NA
"FCGR1A" 5.24681095070134 -0.871563226665342 1.17371309218434 -0.742569229626058 0.457742523595875 1 NA
"FCGR1B" 0.966662800497229 0.610175070167385 2.72966046771452 0.223535152955588 0.823119027088985 1 NA
"FCGR1C" 0.106989300455002 0 6.91875675003683 0 1 NA NA
"FCGR2A" 0.94445040580231 1.22483001658239 2.34212781038201 0.522956096227136 0.601004806033653 1 NA
"FCGR2B" 0.0475898162464917 0 6.91875675003683 0 1 NA NA
"FCGR2C" 0.176923969897968 1.64165504684507 6.88307199533441 0.238506156547229 0.811488540882067 NA NA
"FCGR3A" 0.325557733139122 0 6.91875675003683 0 1 NA NA
"FCGR3B" 0.260200552294635 -1.48568104263733 6.91523504250036 -0.214841727505497 0.829890718589512 NA NA
"FCN1" 0 NA NA NA NA NA NA
"FCN2" 0.271809159522968 -1.56905926892615 6.91298224078642 -0.22697284822587 0.820444855182315 NA NA
"FCN3" 0.499549319600469 -0.00221622289088237 3.69887454643823 -0.000599161410601622 0.999521938389656 NA NA
"FCRL1" 0.0843297568014215 0 6.91875675003683 0 1 NA NA
"FCRL2" 0.559183320915032 0.675739377067996 5.31764901761669 0.127074836046787 0.898881167903995 NA NA
"FCRL3" 1.83965334749987 1.32289485397727 2.21761557250301 0.59653930572111 0.550815004000767 1 NA
"FCRL4" 0.883455580042297 2.9097305467985 3.94972309945675 0.736692287922338 0.461309497798237 1 NA
"FCRL5" 0.145581435759322 -1.56916870625209 6.91297689415221 -0.226988854480256 0.820432408824452 NA NA
"FCRL6" 0.254719474875768 -0.0117705972481446 6.91875675003683 -0.00170125900843125 0.998642592358033 NA NA
"FDCSP" 0.165232262948575 -0.662051872746517 6.91745186861582 -0.0957074780310678 0.923752901557861 NA NA
"FDPSP2" 4.1061766430551 0.0841102665697528 0.879968708324754 0.0955832471928215 0.92385157107575 1 NA
"FENDRR" 4.61684934502667 -2.78552230680376 2.41280289102795 -1.15447570009211 0.248305195409341 1 NA
"FER1L6-AS1" 0.0205364351816825 0 6.91875675003683 0 1 NA NA
"FER1L6-AS2" 11.5125800800291 -0.310705927730433 1.08146714647505 -0.287300385169492 0.773882327762227 1 NA
"FERD3L" 0.639757830455568 -0.665681971039641 4.0278412801892 -0.165270159555138 0.86873134503699 NA NA
"FETUB" 5.15469047733485 0.662880342648613 1.09818405452921 0.603614976847201 0.546099653161118 1 NA
"FFAR1" 0.0614129069103378 1.39638155526936 6.91681309259658 0.201882216069129 0.840008805343645 NA NA
"FFAR2" 0.243794624642374 0.911742563335655 6.90879221833855 0.1319684446314 0.895009250948166 NA NA
"FFAR3" 0.106769546470369 0 6.91875675003683 0 1 NA NA
"FGA" 0.0223039813230588 0 6.91875675003683 0 1 NA NA
"FGB" 1.11616997181046 0.329279444425289 2.53715444928643 0.129782971832045 0.896738135470093 1 NA
"FGD2" 0.631195679772126 0.523851805962643 2.28440819135321 0.229316200119353 0.818623163061188 NA NA
"FGD5P1" 10.6245403850301 0.418326887802258 0.809693550241506 0.516648413066258 0.605401613427395 1 NA
"FGF10-AS1" 0.99331441886645 0.874933206198054 2.39129832184491 0.36588208096221 0.714453067975703 1 NA
"FGF14-IT1" 8.98741839281659 0.601073488876495 0.966542745388658 0.621879882440995 0.534020854350563 1 NA
"FGF16" 0.221196928872691 -2.50436244409619 6.87989024943226 -0.364011975961805 0.715849066480797 NA NA
"FGF21" 0.149494513635815 0 6.91875675003683 0 1 NA NA
"FGF3" 2.54446749064816 -3.43268513168943 2.51221976026152 -1.3663952437553 0.171814940845643 1 NA
"FGF4" 0.0426954518658168 0 6.91875675003683 0 1 NA NA
"FGF6" 0.215097576570148 0 6.91875675003682 0 1 NA NA
"FGFBP1" 0.103707753945949 0 6.91875675003683 0 1 NA NA
"FGFBP2" 0.811439119162113 0.709574207307933 2.61931845587229 0.270900319782471 0.786467699069082 1 NA
"FGG" 0.27118598855114 0 6.91875675003683 0 1 NA NA
"FGL1" 0.394802826765525 1.41363869531593 6.91638791449816 0.204389735334632 0.83804895089842 NA NA
"FGL2" 4.37802885762428 0.708463126899778 1.61345046049454 0.439098159036521 0.660590412985714 1 NA
"FGR" 3.57411454144668 -0.786730143106925 1.0862154367516 -0.724285548233134 0.468890447442452 1 NA
"FHL5" 0.110622051919829 0.709559657620537 6.91875675003682 0.102555948020106 0.918315406801169 NA NA
"FIGF" 6.16784195445995 1.4364746866971 1.21705439572769 1.18028799019966 0.237885693113053 1 NA
"FIGLA" 0.496930104509503 -2.27082252536758 5.36184968772347 -0.423514767780021 0.671919726267666 NA NA
"FKBP1AP1" 2.0679498275527 2.94394038839669 2.42796605730595 1.21251299190865 0.225316072444978 1 NA
"FKBP6" 0.884606522445928 -2.12445874546242 2.73828469153138 -0.775835599575411 0.437846061411784 1 NA
"FKSG29" 2.39363847615043 2.70711751712242 2.09318025058755 1.29330358260476 0.195906082064072 1 NA
"FLG" 0.871718230624191 3.40163117185784 5.22923768060966 0.650502306382307 0.515367812432775 1 NA
"FLG-AS1" 3.92584487738473 0.126213398478736 2.29434218930026 0.0550107124679728 0.956129929402103 1 NA
"FLG2" 0.21599610501143 0 6.91875675003683 0 1 NA NA
"FLI1" 16.9017760311067 0.0473996869614065 1.55444691901784 0.0304929595095826 0.975673908269309 1 NA
"FLJ12825" 3.61681516819134 1.05110188333485 1.37212053523966 0.766041944814457 0.443651344809404 1 NA
"FLJ13224" 9.80396546501984 0.0681923946899806 0.739478017376215 0.092216932873729 0.926525684881531 1 NA
"FLJ16171" 0.0201684750081508 0.709559657620535 6.91875675003683 0.102555948020106 0.918315406801169 NA NA
"FLJ20518" 0.0872541916672872 -1.45978377779796 6.91585497733582 -0.211077846857961 0.832826526434274 NA NA
"FLJ21408" 1.37279245225763 1.2463808687666 2.25567597354238 0.552553151864824 0.580569428945624 1 NA
"FLJ22447" 0.231556373421378 0.709559657620537 6.91875675003683 0.102555948020106 0.918315406801169 NA NA
"FLJ22763" 0.0855039456281091 2.36298530298653 6.8830719953387 0.343303877191285 0.731369864290616 NA NA
"FLJ25758" 5.00871857925427 -2.4723610501991 1.36352001678984 -1.81321947588259 0.0697979771235973 1 NA
"FLJ26245" 0 NA NA NA NA NA NA
"FLJ31356" 0.735699437740491 -2.71307715114141 2.69779805870504 -1.00566354193453 0.314577446513104 NA NA
"FLJ31662" 0.323332143205281 0.709559657620536 6.91875675003683 0.102555948020106 0.918315406801169 NA NA
"FLJ33534" 1.71588657241329 -0.57201968603333 1.69651587340402 -0.337173200086591 0.735986338854514 1 NA
"FLJ33581" 2.54300704424693 0.716001964276961 1.76535569301203 0.405585099428505 0.685047479039297 1 NA
"FLJ36000" 0.0848816803300555 0 6.91875675003683 0 1 NA NA
"FLJ36777" 5.5771169675747 0.763559424835355 0.983652044126018 0.77624951769788 0.437601673735768 1 NA
"FLJ37505" 0.510404170067062 0.00447637614783029 3.03732420625046 0.00147378937639203 0.998824086636393 NA NA
"FLJ38122" 0 NA NA NA NA NA NA
"FLJ39080" 6.836618127277 0.504897682070839 0.937235522164678 0.538709502713583 0.590087315743844 1 NA
"FLJ40194" 0.0252143945310499 0 6.91875675003683 0 1 NA NA
"FLJ40288" 2.13170719039021 -0.022078199082552 1.80337180471631 -0.0122427327658177 0.990231956557789 1 NA
"FLJ41200" 5.765885972896 0.776247791724359 1.3954849653445 0.556256649839811 0.57803541743044 1 NA
"FLJ41941" 0.104735990216807 0.709559657620535 6.91875675003683 0.102555948020106 0.918315406801169 NA NA
"FLJ42102" 2.2456526470872 0.98164284450228 1.55809427884837 0.630027885878537 0.528676339610694 1 NA
"FLJ42393" 3.19257680993131 -0.649499125404955 2.01971156837583 -0.321580138260661 0.74777079256871 1 NA
"FLJ42969" 1.17366557485649 0.290451737907032 2.13070727607669 0.136317053575677 0.891570642921561 1 NA
"FLJ43315" 0 NA NA NA NA NA NA
"FLJ43879" 0.11873750216307 0.709559657620536 6.91875675003683 0.102555948020106 0.918315406801169 NA NA
"FLJ44087" 1.02282465709751 -3.07126892752165 1.80875587521592 -1.69800080243279 0.0895076103845261 1 NA
"FLJ45079" 1.67459727448225 -0.40529645782808 1.2356455549189 -0.32800381647849 0.742908776990847 1 NA
"FLJ45513" 8.89111235537261 0.245932196232757 0.966183132190006 0.254539939726864 0.799078452450905 1 NA
"FLJ45974" 0.229267756881646 1.39637650811816 6.91681287542383 0.201881492714605 0.840009370854765 NA NA
"FLJ46066" 0.663127538207356 0 6.10872546522855 0 1 NA NA
"FLJ46284" 0.581711998912194 -1.33683862198833 3.33632335202219 -0.400692163479315 0.688646781104115 NA NA
"FMO1" 3.35002876043709 1.430963987402 2.21148028547447 0.647061607015408 0.517592072048127 1 NA
"FMO2" 0.770040209521188 1.25435040696208 2.80681134337753 0.446895160916898 0.654950758081029 NA NA
"FMO3" 0.152715476217665 0 6.91875675003683 0 1 NA NA
"FMO6P" 0.0212141386118623 0 6.91875675003683 0 1 NA NA
"FMO9P" 0.755436636965818 0 5.05988390202965 0 1 NA NA
"FMOD" 2.08417802288388 1.93193079040644 1.9858364445491 0.972854937630624 0.330625403862129 1 NA
"FMR1NB" 1.68387459931689 0.487121771173324 1.55812986133837 0.312632331399454 0.754560011641446 1 NA
"FNDC7" 2.20047806253172 -0.0662231159353421 1.64573984100925 -0.0402391157369871 0.967902493021406 1 NA
"FOLR1" 5.39276813334965 -0.388133936203382 2.03795526466585 -0.190452628147861 0.8489544609713 1 NA
"FOLR2" 0.113249586457717 0.709559657620535 6.91875675003683 0.102555948020106 0.918315406801169 NA NA
"FOLR3" 1.1063110151202 0.703181132378545 1.74510218410432 0.402945534527226 0.686988292655 1 NA
"FOLR4" 0.0794664368199843 0 6.91875675003683 0 1 NA NA
"FOXA3" 1.77289574679694 0.176419021044868 1.73375698801684 0.101755333800652 0.918950880015541 1 NA
"FOXB2" 0.191519600982037 0 6.91875675003683 0 1 NA NA
"FOXD2" 1.90187309589313 -0.472971761933601 1.56900416269661 -0.301447104589395 0.763073579456973 1 NA
"FOXD2-AS1" 6.12195679221265 0.278387219209438 1.84546652462432 0.150849238116692 0.880094644245216 1 NA
"FOXD4L3" 5.89202003322007 0.0463643730729139 1.01973429982497 0.0454671114631255 0.963734989026572 1 NA
"FOXD4L4" 0.0739969139673418 0 6.91875675003683 0 1 NA NA
"FOXI1" 0.163055780920025 -0.733100852116824 6.91875675003683 -0.105958466036968 0.915615305912941 NA NA
"FOXI2" 0.469646006991237 -0.7082172189965 4.08742594144425 -0.173267290745398 0.862441332999592 NA NA
"FOXI3" 9.94396514319117 -0.257116997205549 0.919582451291119 -0.27960189632213 0.779782952055492 1 NA
"FOXL2" 2.68174443773626 0.829640326518564 2.29826085438634 0.360986145212872 0.718109804264694 1 NA
"FOXL2NB" 3.00944289882257 1.80211312587778 1.99803822528643 0.901941265723001 0.367088068937191 1 NA
"FOXN1" 0.0538528414555869 0 6.91875675003683 0 1 NA NA
"FOXN3-AS2" 0 NA NA NA NA NA NA
"FOXQ1" 1.13409571311921 0.734404271551625 2.29291223669158 0.3202932322483 0.748746053038622 1 NA
"FOXR1" 4.43338299077101 0.75151659621543 1.46722622125333 0.512202266650792 0.608509456915425 1 NA
"FOXR2" 0.227239358807476 -2.1260672619964 6.89086788292065 -0.308534033465649 0.757676007527813 NA NA
"FPR1" 0.126607925668628 2.66183505304086 6.8756204603296 0.387141068707748 0.698651775141639 NA NA
"FPR2" 1.01036500857154 -2.88464237290477 3.72964047422309 -0.773437116215784 0.439263731033597 1 NA
"FPR3" 0.241959461712258 0 6.91875675003683 0 1 NA NA
"FRG2" 0.533177133955343 0 6.91875675003683 0 1 NA NA
"FRG2B" 0.0624026822873573 0 6.91875675003683 0 1 NA NA
"FRG2C" 0 NA NA NA NA NA NA
"FRMD1" 0.251557274030575 -0.0117707379894537 4.89454581856145 -0.00240486828110095 0.998081194577279 NA NA
"FRMD6-AS2" 0.144403785288274 1.20058695064309 6.89729006427097 0.1740664724052 0.861813222059198 NA NA
"FRMD8P1" 0 NA NA NA NA NA NA
"FSBP" 0 NA NA NA NA NA NA
"FSCB" 0 NA NA NA NA NA NA
"FSD2" 13.730148908263 0.581238013304515 0.767773202361456 0.757043892020182 0.449023566898222 1 NA
"FSHB" 0 NA NA NA NA NA NA
"FSHR" 6.94308968047178 -2.74631196437041 1.31708120685132 -2.08515006522329 0.0370556809361845 1 NA
"FTH1P18" 3.87153174569374 0.0246427135294961 1.05883848204733 0.0232733452243328 0.981432233383192 1 NA
"FTH1P3" 7.9315947171736 1.06617021088633 1.27333879672113 0.83730285579277 0.402422354433352 1 NA
"FTHL17" 0 NA NA NA NA NA NA
"FTLP10" 0.019530778071571 0 6.91875675003683 0 1 NA NA
"FTMT" 0 NA NA NA NA NA NA
"FUNDC2P2" 0 NA NA NA NA NA NA
"FXYD2" 0.827573785942969 0.800901978688841 2.7149035708455 0.295001998335954 0.767992353156494 1 NA
"FXYD3" 0.779741778838903 -0.638410356758211 2.14518616005541 -0.297601377747897 0.766007422908059 NA NA
"FXYD4" 0.347622969573262 -0.744210411639051 4.60873699014789 -0.161478169231603 0.871716804138883 NA NA
"FYB" 4.89711841371582 0.498047223628251 1.38270833805886 0.3601968758845 0.718699910819947 1 NA
"G6PC" 1.45341163358278 -0.738391187564535 5.75195864414923 -0.128372130824621 0.89785448503422 1 NA
"G6PC2" 0.131274061279608 -0.0117705972481449 6.91875675003683 -0.00170125900843128 0.998642592358033 NA NA
"GAB4" 0.625684016026031 -1.44288653647818 4.36543079731524 -0.330525577765558 0.741002869303197 NA NA
"GABARAPL3" 2.49548131046412 0.267123661454086 1.27076341910868 0.210207232469319 0.833505934979782 1 NA
"GABRA6" 2.79009676425541 0.623357881890412 1.40175490099321 0.44469820041202 0.656537870001519 1 NA
"GABRR3" 1.00092001392198 -1.34398687079729 2.21956049053709 -0.605519370401152 0.544833958094225 1 NA
"GAGE1" 0.970156883339272 1.06507587795675 2.6272595999116 0.405394228264532 0.685187752860568 1 NA
"GAGE10" 1.65365606181031 0.556755265150541 1.60597689470385 0.346677008235047 0.728833985010299 1 NA
"GAGE12B" 0 NA NA NA NA NA NA
"GAGE12C" 0 NA NA NA NA NA NA
"GAGE12D" 0 NA NA NA NA NA NA
"GAGE12E" 0 NA NA NA NA NA NA
"GAGE12F" 0 NA NA NA NA NA NA
"GAGE12G" 0 NA NA NA NA NA NA
"GAGE12H" 0 NA NA NA NA NA NA
"GAGE12I" 0 NA NA NA NA NA NA
"GAGE12J" 0.0209510454731617 0 6.91875675003683 0 1 NA NA
"GAGE13" 0 NA NA NA NA NA NA
"GAGE2A" 0 NA NA NA NA NA NA
"GAGE2B" 0 NA NA NA NA NA NA
"GAGE2C" 0.0818701485660781 0 6.91875675003683 0 1 NA NA
"GAGE2D" 0 NA NA NA NA NA NA
"GAGE2E" 0.0198684454951598 0 6.91875675003683 0 1 NA NA
"GAGE4" 0 NA NA NA NA NA NA
"GAGE5" 0 NA NA NA NA NA NA
"GAGE6" 0 NA NA NA NA NA NA
"GAGE7" 0 NA NA NA NA NA NA
"GAGE8" 0 NA NA NA NA NA NA
"GALNT5" 12.9198498646882 2.3903019901826 1.34109530164156 1.7823505810935 0.0746920790515863 1 NA
"GALNTL5" 0.635061157120677 1.94864697962111 3.30796214414141 0.589077774989738 0.555809101650542 NA NA
"GALP" 4.99840048030084 1.13562685173042 1.81074052394938 0.627161559986252 0.530553337832389 1 NA
"GAPT" 5.56970692123544 -0.853050431247825 1.38925193527611 -0.614035805592225 0.539191666781955 1 NA
"GAS2L1P2" 7.53315323645661 -0.372713467536494 0.984535012233683 -0.378568017292644 0.705008675924625 1 NA
"GAST" 1.04769416897269 -3.14108138549815 5.18675312955639 -0.605596855496919 0.544782490934023 1 NA
"GATA1" 0.981077316482805 0.658287833549135 1.99161043542683 0.330530419925247 0.740999211198736 1 NA
"GATA3-AS1" 2.85577505920205 -0.960447077671584 1.62098730366077 -0.59250746474235 0.553510823587232 1 NA
"GATA4" 1.25711941304979 -0.711772416303759 2.7685081462163 -0.257096016595267 0.797104652520022 1 NA
"GATA5" 0.736034410295724 -0.638758431282562 2.39046797678189 -0.267210620467074 0.78930699942014 NA NA
"GATA6" 4.04751533627095 2.13814774631826 1.84401608325848 1.15950601826641 0.246249984823191 1 NA
"GATA6-AS1" 0.736387364172587 0.709559657620537 6.91875675003683 0.102555948020106 0.918315406801169 NA NA
"GBA3" 1.46709594560711 0.984570063445069 2.54846390340679 0.386338634080277 0.699245891481657 1 NA
"GBGT1" 7.50544611113813 0.0358509380617527 1.12515851216804 0.0318630110104865 0.974581296589469 1 NA
"GBP1" 10.0410013224811 -0.0049877302060155 1.46871569756838 -0.00339598072947217 0.997290404615323 1 NA
"GBP1P1" 4.21890430849829 2.23161443782895 1.33848819504137 1.66726493823128 0.095461735188967 1 NA
"GBP2" 5.45100686347973 -0.420164076753189 1.12252062517191 -0.374304103934697 0.708178079141556 1 NA
"GBP3" 1.71197589787891 -1.97775751729377 2.16984725209858 -0.911473153412512 0.362046124701741 1 NA
"GBP5" 0.886542733003414 -0.164204063090784 3.36114494400585 -0.0488536096557276 0.961035958817318 1 NA
"GBP6" 2.14297418784074 0.515425632081546 1.92880611154961 0.267225217192749 0.789295761394503 1 NA
"GBP7" 0.650638217487246 1.16315027422465 3.48566820051668 0.333695064278416 0.738609674445703 NA NA
"GBX1" 16.0685735801563 0.692057685691638 0.93630872706499 0.739134075852314 0.459825586855437 1 NA
"GC" 0.620168083297715 -2.04476667966699 3.87112449821 -0.528210002187345 0.597353587938886 NA NA
"GCG" 1.7959285125651 2.27142681909542 2.34049026020659 0.97049189125655 0.331801364814653 1 NA
"GCGR" 6.12730709949455 1.05308643736858 1.0314675391173 1.02095935880811 0.307273694102863 1 NA
"GCM1" 4.38360853482744 -0.416572505842635 1.1798515197533 -0.353071974624179 0.724034482584266 1 NA
"GCM2" 0.491640030733303 -2.53963125276834 3.57138162152002 -0.711106098957703 0.477018490868296 NA NA
"GCNT3" 0.83009278885382 0.504305690807135 2.82933532370626 0.178241754019642 0.858533119741568 1 NA
"GCNT7" 0.359840062651007 -0.828607754079776 5.53812514145631 -0.149618820975556 0.88106535834296 NA NA
"GCOM1" 3.0640835641114 -1.6786307205082 1.23383289068395 -1.3605008694311 0.173671477950741 1 NA
"GCSAM" 3.86143615441236 -1.10558807629586 1.62491642277129 -0.680396887373619 0.496253191366709 1 NA
"GCSAML" 2.38303317813794 0.612252333055625 1.75823554147501 0.348219745655919 0.727675159782478 1 NA
"GCSAML-AS1" 0.0937498063241954 0.74608652251267 6.91446704742342 0.107902245740066 0.914073235682115 NA NA
"GDA" 8.12784979031963 0.567080659332402 1.01913846758741 0.556431414736845 0.577915968259808 1 NA
"GDF1" 0 NA NA NA NA NA NA
"GDF2" 0.0486143271777468 -0.733100852116825 6.91875675003683 -0.105958466036969 0.915615305912941 NA NA
"GDF3" 0.645200655053601 0.741634180512366 3.33855381673684 0.222142347022955 0.824203073140708 NA NA
"GDF5" 14.8657325861385 1.36759476455857 1.10837730253677 1.23387113885184 0.217250925588393 1 NA
"GDF7" 16.9596299466068 1.59756742243039 1.25078478078974 1.27725204764779 0.201513277072499 1 NA
"GDPD4" 1.34722255912077 -0.248011042141337 2.28694413758817 -0.108446480202569 0.913641532644038 1 NA
"GFAP" 2.03509423566222 -0.121840216039077 1.80260603321944 -0.0675911506972333 0.946111100010659 1 NA
"GFI1B" 2.52503050692615 -2.7639034980389 2.05976219202879 -1.34185563204098 0.1796428099633 1 NA
"GFRA4" 0.320862333335985 -1.25561010129623 6.61943596957308 -0.189685360968484 0.849555692798818 NA NA
"GFRAL" 4.11570388120902 2.19625935466128 1.7613255474235 1.24693550143186 0.212421148144713 1 NA
"GGNBP1" 0.710271874752676 1.96846823202583 2.22399535995292 0.885104468953344 0.376100289384546 NA NA
"GGT3P" 9.83712613609237 -0.429872192165836 0.741871925691181 -0.579442592824006 0.562290571587172 1 NA
"GGT6" 0.325547895942852 0.709570522298354 4.15297554838652 0.170858343380815 0.864335152103493 NA NA
"GGT8P" 7.28428866670079 0.225875775230103 0.83806759364453 0.269519758242686 0.787529739688829 1 NA
"GGTA1P" 3.58732817132148 -1.50942264252284 1.30323932765863 -1.15820832788605 0.246779030635858 1 NA
"GGTLC1" 0 NA NA NA NA NA NA
"GGTLC2" 0.238219986563885 -0.733100852116824 6.91875675003683 -0.105958466036969 0.915615305912941 NA NA
"GH1" 0.138998866985739 0 6.91875675003683 0 1 NA NA
"GH2" 0.129407050726287 0 6.91875675003683 0 1 NA NA
"GHRHR" 0.98023130339847 0.781330547945207 2.45252204604355 0.318582476844872 0.75004314304112 1 NA
"GHRL" 12.8001081904107 0.337590589474116 0.748610517389303 0.450956247116893 0.6520210832738 1 NA
"GHSR" 0.254409701323764 2.31672338836647 6.87508543887222 0.336973759666688 0.736136681189214 NA NA
"GIF" 0.111237193068864 -1.45977952922744 6.9158547464964 -0.211077239580108 0.832827000297259 NA NA
"GIMAP1" 0.0327544020049138 0 6.91875675003683 0 1 NA NA
"GIMAP1-GIMAP5" 0 NA NA NA NA NA NA
"GIMAP2" 0.0449878940626517 -0.011770597248145 6.91875675003683 -0.00170125900843129 0.998642592358033 NA NA
"GIMAP4" 1.60196788741084 -3.56764246709457 1.93258304957963 -1.84604872109925 0.0648851314899038 1 NA
"GIMAP5" 0 NA NA NA NA NA NA
"GIMAP6" 0.323653407086719 -2.06099382935823 6.893060078233 -0.298995483278386 0.764943491833156 NA NA
"GIMAP7" 2.05190558037028 -2.53705020523676 1.94238429450109 -1.30615255303452 0.191500684317179 1 NA
"GIMAP8" 1.82223684959359 0.144130146011904 1.63511745830801 0.0881466620514514 0.929760109732729 1 NA
"GIMD1" 0.0212141386118623 0 6.91875675003683 0 1 NA NA
"GIP" 3.37092639589596 -0.869399019681638 1.3061795405802 -0.66560453036606 0.505663909921883 1 NA
"GIPC3" 4.48289005890689 -0.52242445326548 1.02352940220682 -0.510414700485484 0.609760960100379 1 NA
"GJA10" 1.45348754876961 1.1916720081158 2.11873856956721 0.562444100103967 0.573813479617562 1 NA
"GJA3" 2.76195865862832 -0.755840050476167 2.12963568877452 -0.354915187823091 0.722653130006292 1 NA
"GJA4" 1.50750089243574 -1.04693625682982 4.5283991288345 -0.231193458669196 0.817164511589286 1 NA
"GJA8" 0.0427401453897896 0 6.91875675003683 0 1 NA NA
"GJA9" 0 NA NA NA NA NA NA
"GJA9-MYCBP" 1.13721443362735 -0.942049793582389 2.36100900543928 -0.399003049718193 0.689890957128386 1 NA
"GJB1" 0.299370195832056 -0.73423911258497 6.75278549878874 -0.108731295065817 0.91341561913169 NA NA
"GJB2" 2.41665377998895 0.950569453174449 3.00142564215697 0.316705981258734 0.751466709871731 1 NA
"GJB3" 0.829327310119264 0.783979330195514 3.09175172763148 0.253571243508644 0.799826814999671 1 NA
"GJB4" 0.0204361640667308 0 6.91875675003683 0 1 NA NA
"GJB5" 0.35357504344607 0.709559657620537 6.91875675003683 0.102555948020106 0.918315406801169 NA NA
"GJB6" 0.196664096724268 0.709559657620535 6.91875675003683 0.102555948020106 0.918315406801169 NA NA
"GJC3" 7.12345607707807 -0.183549492139795 0.995502335952617 -0.184378765886222 0.853716326608762 1 NA
"GJD4" 7.4190399258876 -0.388241003496706 1.58371561159306 -0.245145656615821 0.806343652352802 1 NA
"GK2" 0.099942436758376 0 6.91875675003683 0 1 NA NA
"GK3P" 0.450304689326964 -1.52623669029892 3.02477564157749 -0.504578478257964 0.613854929071974 NA NA
"GKN1" 0 NA NA NA NA NA NA
"GKN2" 0.630174454222397 0 6.91875675003683 0 1 NA NA
"GLIPR1L1" 1.86850915918225 1.08496855337097 1.82999815039134 0.592879590145464 0.553261737956097 1 NA
"GLIS3-AS1" 1.48969079227079 3.37920902405664 2.70435026141842 1.24954561998351 0.211465578663222 1 NA
"GLOD5" 0.39165342673909 0 6.91875675003683 0 1 NA NA
"GLP2R" 0.357212793362444 0 6.91875675003683 0 1 NA NA
"GLRA4" 3.89382159053379 -0.383960491885565 1.1033703119562 -0.34798878284556 0.727848607646633 1 NA
"GLT6D1" 0.242940794073161 0.709559657620534 6.91875675003683 0.102555948020106 0.918315406801169 NA NA
"GLYAT" 6.68077072228788 1.25597999573269 1.00842103866258 1.24549166229061 0.212951078432177 1 NA
"GLYATL3" 0.110076609136188 -0.733100852116823 6.91875675003683 -0.105958466036968 0.915615305912941 NA NA
"GLYCAM1" 0 NA NA NA NA NA NA
"GM140" 0.241860665482706 -1.45978452550817 6.91585462582685 -0.211077965701692 0.83282643369972 NA NA
"GMCL1P1" 6.12284827142066 -1.04562720535924 1.29243276239858 -0.809037990818723 0.418493294167087 1 NA
"GML" 0 NA NA NA NA NA NA
"GNA15" 0.969115998063202 -0.561822535968981 2.27733922681064 -0.24670129480701 0.805139404421805 1 NA
"GNAT1" 2.63073308273948 1.72283878276442 1.49241072412397 1.154399894691 0.248336258330999 1 NA
"GNG12-AS1" 9.53949977157595 0.353510286899566 1.01770965850143 0.347358683241848 0.728321869117604 1 NA
"GNGT1" 41.5986930082879 3.35337536007068 0.825790139024027 4.06080819036411 4.89031365301177e-05 0.0198087044828895 NA
"GNGT2" 1.3920006976616 -2.82687320876743 2.22767676083058 -1.26897818322324 0.20444884533906 1 NA
"GNLY" 1.70859825735681 -0.986278392832316 1.69166478931633 -0.583022357065733 0.559878249891897 1 NA
"GOLGA2P2Y" 0 NA NA NA NA NA NA
"GOLGA2P3Y" 0 NA NA NA NA NA NA
"GOLGA2P9" 0.0534946502275009 0 6.91875675003683 0 1 NA NA
"GOLGA6B" 10.719695744754 -0.167443935927166 0.959080906868506 -0.174587915084127 0.861403445102442 1 NA
"GOLGA6D" 4.50863033837748 -0.390270945992081 1.00706360581894 -0.387533561670828 0.698361243598499 1 NA
"GOLGA6L1" 0 NA NA NA NA NA NA
"GOLGA6L22" 0.333795944998448 0.709565755951239 5.53906350210214 0.128102116121606 0.898068161424933 NA NA
"GOLGA6L6" 0.105656880195466 2.66183505304802 6.87562046033686 0.38714106870838 0.698651775141171 NA NA
"GOLGA6L7P" 0.869298808413337 -0.543968658707977 2.37463019141005 -0.229075104273382 0.818810542918142 1 NA
"GOLGA8CP" 0.0211374424640271 0 6.91875675003683 0 1 NA NA
"GOLGA8DP" 0 NA NA NA NA NA NA
"GOLGA8EP" 0.105486346468595 0.709559657620536 6.91875675003683 0.102555948020106 0.918315406801169 NA NA
"GOLGA8F" 0 NA NA NA NA NA NA
"GOLGA8G" 0.0414402565429696 0 6.91875675003683 0 1 NA NA
"GOLGA8I" 1.44882462396781 0.379296287909336 2.0451284196173 0.185463310895808 0.852865654684087 1 NA
"GOLGA8J" 3.4719520630181 0.715492865645844 1.72932445243573 0.413741252914155 0.679063611808467 1 NA
"GOLGA8M" 2.30616116475211 0.988917781750389 1.49208544550235 0.662775570079662 0.507474302116255 1 NA
"GOLGA8N" 13.4523672363976 1.15734045066008 0.975077531299881 1.18692146368835 0.235258600197879 1 NA
"GOLGA8O" 7.94586129004271 2.00122896869006 1.31121662923411 1.52623824627589 0.126950541691619 1 NA
"GOLGA8R" 2.0298783971622 1.27629510236852 2.12527840298642 0.600530782496581 0.548152552265116 1 NA
"GOLGA8S" 0.514931488989132 0.65679947403846 2.94711332948019 0.222861967155605 0.823642937762601 NA NA
"GOLGA8T" 5.22026940244238 0.806792085132569 1.54416791764674 0.522476911942383 0.601338317624558 1 NA
"GOT1L1" 0 NA NA NA NA NA NA
"GP1BA" 5.22503435132172 0.904721896951096 1.20192487079673 0.752727494815356 0.451613684244953 1 NA
"GP1BB" 0 NA NA NA NA NA NA
"GP2" 0.774420329600325 -0.0117708109460855 3.40009940344973 -0.00346190200620101 0.997237807355613 NA NA
"GP5" 8.72578388827649 0.35958275286909 0.713518469759939 0.503957175754779 0.614291470683501 1 NA
"GP9" 0 NA NA NA NA NA NA
"GPA33" 8.51515454923497 -1.10882417008121 1.34953404275756 -0.821634827244147 0.411284761578794 1 NA
"GPAT2" 4.8971237969466 -0.269843442013075 1.17813449894807 -0.22904298469658 0.818835507056711 1 NA
"GPC5-AS1" 0.799125667571561 0.720111685541574 2.44745429345095 0.294228859541317 0.768583029417034 NA NA
"GPC5-AS2" 0.407429154563576 0 4.70799707040828 0 1 NA NA
"GPC6-AS1" 1.08556351407561 -0.101180152587798 2.90314236188929 -0.0348519431620131 0.972197801111238 1 NA
"GPC6-AS2" 0.167479098298118 -0.733100852116823 6.91875675003683 -0.105958466036968 0.915615305912941 NA NA
"GPHA2" 0.42735289238549 1.58704772268596 5.26764296706833 0.301282325436194 0.763199217413811 NA NA
"GPHB5" 0.538674192523503 -0.733113531304626 3.64424361150958 -0.201170286472957 0.840565424484206 NA NA
"GPIHBP1" 0.0806092191237812 0 6.91875675003683 0 1 NA NA
"GPR1-AS" 0.364310734553694 0.709570387261798 4.19854866395631 0.169003730587504 0.865793707026821 NA NA
"GPR101" 1.80866699588215 -1.15044975250475 2.18116051249261 -0.527448459623007 0.597882198957888 1 NA
"GPR110" 2.27074177622655 -1.81170040064202 1.85957659856546 -0.974254248004427 0.329930315362816 1 NA
"GPR111" 3.59459453428813 0.701609490508026 1.38037583731713 0.508274247882851 0.611261027308503 1 NA
"GPR115" 2.58204355496586 1.56351202949139 2.10918271754827 0.741288090634855 0.458518781135724 1 NA
"GPR116" 7.05541181677603 -0.351123191118996 1.31848298635545 -0.266308473262571 0.790001647941222 1 NA
"GPR119" 0.380479057707481 0 4.68947299904463 0 1 NA NA
"GPR132" 5.03442188171442 0.603117939479623 1.07129220082354 0.562981732729863 0.57344732298437 1 NA
"GPR141" 2.75886066925717 3.67933000487871 2.03765707239833 1.80566693714959 0.0709703800853876 1 NA
"GPR148" 0.31940521057 -1.45977316670515 6.69913341588464 -0.217904776048169 0.827503305814943 NA NA
"GPR15" 0.525950361518617 2.74060312562485 6.87389899702505 0.398697031598945 0.690116455351699 NA NA
"GPR150" 6.02407465787469 0.0121382040931057 0.826826988883206 0.0146804643006401 0.988287104910058 1 NA
"GPR151" 7.73000832009125 -0.0922170453739642 1.12304229594672 -0.0821135995561285 0.934556378763922 1 NA
"GPR152" 0.602799019292419 -2.62846776044349 6.86362047653972 -0.382956454166974 0.701752051781924 NA NA
"GPR171" 0.195144849396888 0 6.91875675003683 0 1 NA NA
"GPR174" 0.223399018904807 -2.54168832587166 6.87895496877272 -0.369487565685449 0.71176433966582 NA NA
"GPR18" 0.375877179798996 0 6.91875675003683 0 1 NA NA
"GPR182" 0.551886087417532 -1.428323131686 5.31412021936747 -0.268778851950024 0.78809986837957 NA NA
"GPR183" 0.843269414537027 1.91106888466931 2.97235257897901 0.642948248530379 0.520257680654599 1 NA
"GPR20" 2.29807016568594 2.121237757701 2.15829395235564 0.982830793454153 0.32569072357148 1 NA
"GPR25" 3.57062982574957 0.186030450441057 1.08531827774098 0.171406355404119 0.863904257844282 1 NA
"GPR31" 0.175949630818792 0 6.91875675003683 0 1 NA NA
"GPR32" 0.423485890615113 0 6.91875675003683 0 1 NA NA
"GPR33" 0.287978435487173 0.709559657620536 6.91875675003683 0.102555948020106 0.918315406801169 NA NA
"GPR34" 0.490966691972127 0.709562264562252 6.36566104479185 0.111467176711017 0.911245892553285 NA NA
"GPR37L1" 6.61069089596789 0.133534403418553 1.44660215423635 0.0923090035691565 0.926452535100805 1 NA
"GPR55" 0.530281202617856 -1.29830816019023 5.27219860973254 -0.246255548452507 0.805484417702749 NA NA
"GPR62" 3.42418879415858 0.17605409938107 0.816136041587143 0.215716609008832 0.829208653897802 1 NA
"GPR65" 0.710777890037992 2.70961142024306 3.7523807920072 0.722104597170602 0.470230172008502 NA NA
"GPR75-ASB3" 0.804820978413213 2.28105807447748 3.19426655085049 0.714110121420562 0.47515908778277 NA NA
"GPR78" 2.64134809377707 0.515268842173221 1.66394161589742 0.309667621297709 0.756813727658271 1 NA
"GPR84" 4.03426352683359 0.672226048230956 1.21385796698012 0.5537930025729 0.57972051770856 1 NA
"GPR87" 2.33497792101365 3.79167409495261 2.32626542618084 1.62994044113772 0.103114085336601 1 NA
"GPRC5A" 9.04768815219692 1.10273830282425 1.44069934418775 0.7654187581004 0.44402222657864 1 NA
"GPRC5D" 0.564976991495833 1.57218514981242 3.35684667602583 0.468351790101338 0.639533037888935 NA NA
"GPX2" 3.38988723039836 -0.220629728085481 1.37228258536989 -0.1607757253773 0.872270044831713 1 NA
"GPX5" 0.442909166305726 -0.0117707007749534 5.50268611447781 -0.00213908271888963 0.998293260225899 NA NA
"GPX6" 0.0201684750081508 0.709559657620535 6.91875675003683 0.102555948020106 0.918315406801169 NA NA
"GRAPL" 1.72903280589167 -3.43023413939032 2.10644231583254 -1.62844912182396 0.103429689075322 1 NA
"GRB7" 3.76054890305603 0.264964882073123 1.16189879681673 0.228044716802403 0.819611477269197 1 NA
"GRHL2" 3.42505305916837 2.85529451607565 2.10419186416674 1.35695540159611 0.174795381726521 1 NA
"GRHL3" 17.9343326477308 0.976589750574968 1.15060822887957 0.848759574339166 0.396015088932967 1 NA
"GRID1-AS1" 0.3754624496263 -1.45978377730519 6.91585497730903 -0.211077846787527 0.832826526489234 NA NA
"GRIFIN" 0.265732178553812 1.19627395446876 4.84987876504742 0.246660589351261 0.805170909383107 NA NA
"GRK7" 6.01421632964494 -0.652976628790284 0.927121382005095 -0.704305435581784 0.481242582003159 1 NA
"GRM6" 7.44834092512181 0.379208916643434 0.944798828711389 0.401364719260541 0.68815162068938 1 NA
"GRTP1-AS1" 0.803044999318604 -0.388193861115817 2.53966531156241 -0.152852369699455 0.878514697883683 NA NA
"GRXCR2" 0.0205364351816825 0 6.91875675003683 0 1 NA NA
"GS1-279B7.1" 0.111279117115087 0.709559657620536 6.91875675003683 0.102555948020106 0.918315406801169 NA NA
"GS1-600G8.3" 0.809972390593917 0.709559657620538 6.91875675003683 0.102555948020106 0.918315406801169 NA NA
"GSC" 0.690506153604008 1.85323000836988 2.57326821372376 0.720185326382317 0.471410897250889 NA NA
"GSC2" 2.43733139725896 2.14543381512749 1.40941333004037 1.5222176272918 0.127954559746379 1 NA
"GSDMA" 0.867912778765688 0.750685438155572 1.81833562098347 0.412842068038878 0.679722327672963 1 NA
"GSDMC" 0.361943227769021 -1.38337827152573 6.9174519155796 -0.199983792935382 0.841493256450756 NA NA
"GSDMD" 6.24750178029999 0.554445764935929 0.997338188281594 0.55592553403699 0.578261761928098 1 NA
"GSN-AS1" 0.911189988130065 0.368215171303862 1.79212431838713 0.205462962321301 0.837210432551746 1 NA
"GSTA1" 2.07876070186628 2.4366643816672 1.54813545879348 1.57393486973432 0.115502507466354 1 NA
"GSTA2" 0.0640806113332276 0.709559657620535 6.91875675003683 0.102555948020106 0.918315406801169 NA NA
"GSTA3" 0.105797808315504 0.709559657620535 6.91875675003683 0.102555948020106 0.918315406801169 NA NA
"GSTA5" 0 NA NA NA NA NA NA
"GSTA7P" 0 NA NA NA NA NA NA
"GSTM1" 5.11391472025182 1.13705801843553 1.38443503629367 0.821315546505959 0.411466554578844 1 NA
"GSTM2P1" 0 NA NA NA NA NA NA
"GSTM5" 0.108833730540896 0.709559657620537 6.91875675003683 0.102555948020106 0.918315406801169 NA NA
"GSTT2" 0.0614328690178944 0 6.91875675003683 0 1 NA NA
"GSTT2B" 0 NA NA NA NA NA NA
"GSTTP1" 0.0210984394506731 0 6.91875675003683 0 1 NA NA
"GSTTP2" 0.0614532320030157 -0.662051873390263 6.91745186862778 -0.0957074781239634 0.92375290148408 NA NA
"GTF2A1L" 0.815613615343347 1.96520670442636 3.47327426597391 0.565808097471193 0.571524241281954 1 NA
"GTF2IRD2B" 0 NA NA NA NA NA NA
"GTPBP6" 0 NA NA NA NA NA NA
"GTSCR1" 0.183889699960431 0 6.91875675003682 0 1 NA NA
"GTSF1" 0.431531740877509 -3.76680334279232 6.85245365699708 -0.549701396221194 0.5825241990547 NA NA
"GTSF1L" 0.0210984394506731 0 6.91875675003683 0 1 NA NA
"GUCA1C" 0.456374460585764 -2.14166170534996 5.32893809093532 -0.401892772782065 0.6877629418263 NA NA
"GUCA2A" 0.241985807251834 0 6.91875675003683 0 1 NA NA
"GUCA2B" 0.111767345610495 0.709559657620536 6.91875675003683 0.102555948020106 0.918315406801169 NA NA
"GUCY1B2" 1.33131361364098 0.776414097394345 3.17497278652172 0.244541969206902 0.80681110166315 1 NA
"GUCY2C" 3.98066055896103 -0.194468324392094 1.2257790000339 -0.158648764897029 0.873945606475932 1 NA
"GUCY2EP" 0.237994456129886 1.948517612894 6.89630447692639 0.282545183353394 0.777525505928134 NA NA
"GUCY2F" 4.91348699701813 -0.696974307470141 1.04535935309695 -0.666731785012784 0.50494347214534 1 NA
"GUCY2GP" 0.180477469859946 -1.56905926734762 6.91298224086354 -0.226972847994994 0.820444855361842 NA NA
"GUSBP10" 0 NA NA NA NA NA NA
"GYPA" 4.31328283238259 0.503180307056795 1.07401925101429 0.468502130275224 0.639425547945853 1 NA
"GYPB" 0.0213933024287167 0 6.91875675003683 0 1 NA NA
"GYPE" 4.85577274739735 -0.435000786108796 1.49257313740163 -0.291443531448029 0.770712125481684 1 NA
"GZMA" 0.485966576316687 1.60136388217018 4.69382713688252 0.341163795655618 0.732980276873077 NA NA
"GZMB" 1.02737989250476 0.624760540684809 2.99496662246666 0.208603506963379 0.834757772645495 1 NA
"GZMH" 0 NA NA NA NA NA NA
"GZMK" 0.20508374459673 -1.56909130704486 6.91298062710696 -0.226977535694544 0.820441210232902 NA NA
"H1FNT" 0.452747672473324 0.0231958833216026 5.4500834984585 0.00425606017378693 0.996604165549542 NA NA
"H1FOO" 0.0713847243697375 0 6.91875675003683 0 1 NA NA
"H2AFB1" 0 NA NA NA NA NA NA
"H2AFB2" 0 NA NA NA NA NA NA
"H2AFB3" 0 NA NA NA NA NA NA
"H2BFWT" 0.977978019579918 1.60114067849428 1.6969203550547 0.94355676371309 0.345396195368398 1 NA
"H3F3AP4" 0 NA NA NA NA NA NA
"H3F3C" 0.882968539168306 1.18411032815695 3.62417698256271 0.326725304490964 0.743875659492296 1 NA
"HAAO" 5.46202313930551 2.00393199897946 2.35851050693341 0.849659983743308 0.395514152322579 1 NA
"HABP2" 2.55320298682357 -0.068849390974671 1.23325898373245 -0.055827195976549 0.955479469467784 1 NA
"HAGLR" 17.770620174528 0.054480479527329 1.29313970858119 0.0421303894434609 0.966394754398607 1 NA
"HAL" 4.97347546692745 0.187503838628179 1.20932011739596 0.155048970021216 0.876782711577835 1 NA
"HAMP" 1.11013923659487 -0.733114894469973 3.09220638739401 -0.237084722888699 0.812591063908009 1 NA
"HAND1" 0.647548823683047 0.709570408208732 4.19151181222487 0.169287464761334 0.86557053535152 NA NA
"HAND2" 9.01771707951999 -0.816319976856102 0.956429224424431 -0.853507981573183 0.393377663366566 1 NA
"HAND2-AS1" 0.299320247658145 -1.56905573209284 6.91298236526348 -0.226972332517015 0.820445256194872 NA NA
"HAO1" 0.20884766133029 -0.733100852116825 6.91875675003682 -0.105958466036969 0.915615305912941 NA NA
"HAO2" 0.972038807785468 1.44353447764912 2.22157719381622 0.649779121638089 0.515834907064558 1 NA
"HAO2-IT1" 0 NA NA NA NA NA NA
"HAR1B" 2.48952984488911 -1.08765648274208 1.94821005589232 -0.558285016265306 0.576649774985753 1 NA
"HAVCR1" 3.21637537709904 0.425522842053421 1.4526527954218 0.292928112894219 0.769577099928916 1 NA
"HAVCR1P1" 1.40004925126524 1.69670271400337 2.04169055634903 0.831028340081776 0.40595761967848 1 NA
"HBA1" 0.553543471783818 -1.38562613197705 4.64458392399869 -0.298331595391673 0.765450091948715 NA NA
"HBA2" 0.482505913872868 0 6.91875675003682 0 1 NA NA
"HBB" 2.00429906105388 2.34091759135827 2.2855462725265 1.02422673279354 0.305728194850646 1 NA
"HBBP1" 0.175404879251489 0 6.91875675003683 0 1 NA NA
"HBD" 0.171025207277908 3.1695848105595 6.86600223702915 0.461634689465372 0.644343313710309 NA NA
"HBE1" 0.97381468126168 1.97737619652474 2.25194016427597 0.87807670376557 0.379902094432948 1 NA
"HBG1" 0.0631162295581856 0 6.91875675003683 0 1 NA NA
"HBG2" 0.469069811298859 0 6.91875675003683 0 1 NA NA
"HBM" 0.216041660507921 0.709559657620534 6.91875675003683 0.102555948020106 0.918315406801169 NA NA
"HBZ" 1.82944044811235 1.20946237625782 1.4961326705281 0.808392464172915 0.41886468871557 1 NA
"HCAR1" 0.898737358036635 3.61734509387025 3.21321984832408 1.12576955970098 0.260263071971513 1 NA
"HCAR2" 0.129827202962451 -0.0117705972481452 6.91875675003683 -0.00170125900843132 0.998642592358033 NA NA
"HCAR3" 0.0935718958234893 -1.38338212810134 6.91745186862485 -0.199984351806751 0.841492819364232 NA NA
"HCCAT5" 0.62645409722932 1.21562854760406 2.87049734619977 0.423490566613282 0.671937379735415 NA NA
"HCFC1-AS1" 1.03492015908797 1.1212637705024 2.03188556835569 0.551834113084325 0.581062012954021 1 NA
"HCG14" 2.98292376898007 -0.919860803221079 1.27081447304249 -0.723835636699049 0.469166648134085 1 NA
"HCG23" 7.77190767984496 1.79717649784819 1.03543246627496 1.73567717488486 0.0826209315638072 1 NA
"HCG4B" 3.14196335667065 -0.399837132644979 1.30283461246758 -0.306897843224847 0.758921130767283 1 NA
"HCLS1" 8.57705401992505 0.0831223722490395 1.00872043764796 0.0824037752648858 0.934325634035016 1 NA
"HDC" 8.25960079208776 2.18129485792811 1.74719525911854 1.24845511487284 0.211864436074721 1 NA
"HDGFL1" 0.727666379346839 1.25195922556055 2.86572379324583 0.436873654226996 0.662202979449761 NA NA
"HEATR9" 0.0505422332369963 0 6.91875675003683 0 1 NA NA
"HELT" 13.8982836825149 0.447326210092802 2.26693249490194 0.197326656659951 0.843571920431283 1 NA
"HEMGN" 0.165169215135817 1.86728909710117 6.8993704369376 0.270646302321172 0.786663080276842 NA NA
"HEPACAM" 2.82727720337872 -0.0600103953248732 1.57797490386104 -0.0380300061667887 0.969663757865447 1 NA
"HEPHL1" 1.18320833252993 -0.833489873450957 1.70623193420265 -0.4884974057413 0.62519756283226 1 NA
"HEPN1" 0 NA NA NA NA NA NA
"HERC2P10" 7.02453400211472 -0.0527185046988394 1.18456211707156 -0.0445046350369271 0.964502157414341 1 NA
"HERC2P4" 0.254324658321318 0.709559657620535 6.91875675003683 0.102555948020106 0.918315406801169 NA NA
"HFE" 7.29615037943739 0.371481305124368 1.62564248185132 0.228513531893752 0.819247037466099 1 NA
"HFE2" 17.3733019538332 -0.183936293666211 2.08385594699049 -0.0882672787108205 0.929664245224293 1 NA
"HGC6.3" 0.889263877485228 -1.7957540883118 2.54316740246337 -0.706109274038505 0.48012018481688 1 NA
"HGD" 13.5656003114126 0.668677445840567 0.800554091110586 0.835268288883428 0.403566667816241 1 NA
"HGF" 17.6469955470045 0.16680968679763 1.4315653250687 0.116522581174998 0.907238390803898 1 NA
"HHEX" 0.967988844660076 -0.282745904938942 2.03710346771187 -0.138798008751381 0.889609767541389 1 NA
"HHLA2" 7.41537183341458 0.1346150158193 0.726428252066295 0.185310821043088 0.852985251057521 1 NA
"HIGD1B" 0.216037465156737 -0.733100852116824 6.91875675003683 -0.105958466036969 0.915615305912941 NA NA
"HIGD1C" 0.168295194045886 0 6.91875675003683 0 1 NA NA
"HIGD2B" 1.25313741486411 -1.22015871764904 1.73700736227608 -0.702448788731796 0.482399328112997 1 NA
"HILS1" 0.631038713726539 -0.8214045832154 4.0965216629225 -0.200512691205788 0.841079633395371 NA NA
"HIPK4" 4.08842483988285 0.144794012659396 1.01266120489954 0.142983667152293 0.886303080371079 1 NA
"HIST1H1A" 2.43305940024111 -0.26123684423113 2.06897971518215 -0.126263608248151 0.899523262074036 1 NA
"HIST1H1T" 0.123844831395679 -0.662049738521087 6.91745189463261 -0.0957071691434217 0.923753146888368 NA NA
"HIST1H2AA" 0 NA NA NA NA NA NA
"HIST1H2AB" 2.39618099581529 -2.52227113752611 2.11724108402506 -1.19130086628163 0.233535493954167 1 NA
"HIST1H2AD" 1.96791853623961 -1.66917670963846 2.26147498378864 -0.738092051251478 0.460458513689366 1 NA
"HIST1H2AH" 4.72657021126307 -0.208406518172395 1.71072757327163 -0.121823323262297 0.903038942232286 1 NA
"HIST1H2AJ" 4.91223778515739 -0.465656208796713 1.67698782710087 -0.277674173462384 0.78126248782335 1 NA
"HIST1H2AL" 4.52498898084139 -1.10933223340434 1.49958883885619 -0.739757595322252 0.459447093484152 1 NA
"HIST1H2APS1" 0 NA NA NA NA NA NA
"HIST1H2BA" 0 NA NA NA NA NA NA
"HIST1H2BI" 4.73050672352112 -1.39885289657775 1.72466997473869 -0.811084391255605 0.417317208860942 1 NA
"HIST1H2BL" 7.64471676188244 0.177972866068227 1.08503524108453 0.164024963733286 0.869711491740463 1 NA
"HIST1H4A" 7.04458493955295 -1.39199739605161 1.45184734014721 -0.95877669611632 0.337671251436743 1 NA
"HIST1H4F" 0.530135268880035 -0.937592053663252 4.08748070202162 -0.229381401898614 0.818572489972794 NA NA
"HIST1H4G" 0.162622181906663 1.52393730202765 6.88645504353421 0.221294888646445 0.824862829603359 NA NA
"HIST1H4K" 6.49430879721181 0.394831417951842 0.834326436214975 0.473233737795776 0.636046430323927 1 NA
"HIST1H4L" 1.61063140667219 -4.92492245114845 5.08684321496375 -0.968168713488362 0.332960117311125 1 NA
"HIST2H2AA3" 0 NA NA NA NA NA NA
"HIST2H2AA4" 0 NA NA NA NA NA NA
"HIST2H3A" 0 NA NA NA NA NA NA
"HIST2H3C" 0 NA NA NA NA NA NA
"HIST2H4A" 0 NA NA NA NA NA NA
"HIST2H4B" 0 NA NA NA NA NA NA
"HIST3H3" 0.0734775132642099 0 6.91875675003683 0 1 NA NA
"HLA-DQA1" 0.0427519728140545 1.42363748820837 6.91607561961428 0.205844696690545 0.83691222584555 NA NA
"HLA-DQA2" 0.981810027793138 -1.65680643953488 2.27922399038021 -0.726916900895947 0.467276863144349 1 NA
"HLA-DQB1" 4.26951389777253 -1.44961245738036 0.988570675838083 -1.46637209944693 0.142546943024494 1 NA
"HLA-DQB2" 8.24540599088046 -0.476470262996516 1.01347074884085 -0.470137163348302 0.638257024280696 1 NA
"HLA-DRB1" 4.03278776681972 -1.39228037361509 1.37321229866055 -1.01388574437699 0.310637274431363 1 NA
"HLA-DRB3" 0 NA NA NA NA NA NA
"HLA-DRB4" 0 NA NA NA NA NA NA
"HLA-DRB5" 0.107220766155086 0 6.91875675003683 0 1 NA NA
"HLA-DRB6" 0 NA NA NA NA NA NA
"HLA-G" 3.05243982871934 -0.264480467852548 1.67780360818873 -0.157634938059328 0.874744471165003 1 NA
"HLA-J" 3.28409754025102 -0.225845009673872 1.65616077016931 -0.13636659782177 0.891531478049219 1 NA
"HM13-AS1" 5.61526471938924 0.2317556541774 0.704984286733347 0.328738751400086 0.742353161367386 1 NA
"HMGA1P7" 1.32112271716952 -1.54019442054423 3.86778679212852 -0.398210786509417 0.690474815569848 1 NA
"HMGB3P1" 6.10276952579611 -0.107309035766669 1.29962618193498 -0.0825691550834257 0.934194128177192 1 NA
"HMGB4" 0.201001569244583 -0.0586292831127942 6.90756899842843 -0.00848768693097864 0.993227886952382 NA NA
"HMGCS2" 0.192283224477171 0 6.91875675003683 0 1 NA NA
"HMGN2P46" 2.43864702240734 -0.271551947021156 1.28842509077414 -0.210762697005533 0.833072448138691 1 NA
"HMHB1" 0 NA NA NA NA NA NA
"HMMR-AS1" 4.67019881962633 -1.03418534312876 1.58352471990769 -0.653090747575478 0.513697776790129 1 NA
"HMSD" 1.11594961784854 2.093030306206 2.36596565406148 0.884641035516747 0.37635026703506 1 NA
"HMX2" 1.7952038486395 -0.819937816254135 3.9636134375708 -0.206866241920063 0.836114321273264 1 NA
"HMX3" 11.2225693827335 0.159448446765191 1.68505946307207 0.0946248190402116 0.924612835542202 1 NA
"HNF1A" 7.95983875771508 -0.0688920562330712 1.05987883211535 -0.0649999359790716 0.948174051229768 1 NA
"HNF1A-AS1" 0.755779433999868 -0.00238270981352818 2.6958465492712 -0.000883844747829703 0.999294794013376 NA NA
"HNF4A" 1.01199373265897 -2.05179459291925 2.83061008316572 -0.724859494114622 0.46853823269049 1 NA
"HNF4A-AS1" 0 NA NA NA NA NA NA
"HNRNPA1P10" 0 NA NA NA NA NA NA
"HNRNPA1P33" 6.53676951715684 0.830795284905052 1.07276914805905 0.774439949553175 0.438670666739868 1 NA
"HNRNPA3P1" 0.748650551493492 0.535195990096556 3.56424970317037 0.150156704683318 0.880640983195805 NA NA
"HNRNPCL1" 0 NA NA NA NA NA NA
"HNRNPCL2" 0.0621603848144543 0 6.91875675003683 0 1 NA NA
"HNRNPKP3" 4.86277031319568 0.100803701151011 1.23146875895335 0.0818564826903816 0.934760840036868 1 NA
"HOGA1" 6.49843486636152 -0.421591497347167 0.83662908044939 -0.503916857779689 0.614319803756808 1 NA
"HORMAD1" 23.6708963668426 1.05192329908668 1.30615341092298 0.805359684620314 0.420612149155924 1 NA
"HORMAD2" 5.28807893323754 -0.201959881725151 1.49115852741312 -0.135438236788622 0.892265394048788 1 NA
"HOTAIR" 0.155248818286305 0 6.91875675003683 0 1 NA NA
"HOTTIP" 0.0327544020049138 0 6.91875675003683 0 1 NA NA
"HOXA-AS3" 0 NA NA NA NA NA NA
"HOXA10" 1.48669037980235 1.27802215784077 2.90640478203666 0.439726140604956 0.660135467349118 1 NA
"HOXA10-AS" 0.0195982185069705 0 6.91875675003683 0 1 NA NA
"HOXA10-HOXA9" 0 NA NA NA NA NA NA
"HOXA11" 0.0691369879501049 0 6.91875675003683 0 1 NA NA
"HOXA11-AS" 0 NA NA NA NA NA NA
"HOXA13" 0.820050962194694 2.40810670797939 3.05310860478743 0.788739288279283 0.4302644000747 1 NA
"HOXA3" 1.4177594100372 2.20247642660723 3.01715342954077 0.72998489405375 0.465399418235163 1 NA
"HOXA4" 1.77508716527458 -0.0183004804401584 2.00562323757391 -0.00912458536444534 0.992719735237573 1 NA
"HOXA5" 6.10157897209246 -0.688650910692224 1.25774584548731 -0.547527875494915 0.584016124913005 1 NA
"HOXA6" 0.729882264043505 2.20045267120698 2.79146496385465 0.788278806898738 0.430533641321704 NA NA
"HOXA7" 6.8415769738524 -0.673856356882701 1.15682390292219 -0.582505561287683 0.560226196661434 1 NA
"HOXA9" 0.0391964370139409 0 6.91875675003683 0 1 NA NA
"HOXB-AS3" 0.0212141386118623 0 6.91875675003683 0 1 NA NA
"HOXB1" 0.250357258394015 0 6.91875675003683 0 1 NA NA
"HOXB13" 1.58594254954464 -1.75654012640606 1.46141342497577 -1.20194607247102 0.229384422466618 1 NA
"HOXB4" 0.829532298890374 0 6.91875675003683 0 1 1 NA
"HOXB5" 0.169466370807877 0 6.91875675003683 0 1 NA NA
"HOXB6" 0.148325105127964 0.709559657620535 6.91875675003683 0.102555948020106 0.918315406801169 NA NA
"HOXB7" 0.806537911287146 1.23590684399674 3.15493017125736 0.39173825628736 0.695251620220121 NA NA
"HOXB8" 0.306761186889275 0 6.91875675003683 0 1 NA NA
"HOXB9" 3.13528149668059 -0.205042999656187 1.96797792573086 -0.104189684739497 0.917018819804704 1 NA
"HOXC-AS1" 0.019530778071571 0 6.91875675003683 0 1 NA NA
"HOXC-AS2" 0 NA NA NA NA NA NA
"HOXC-AS3" 0.427907458460934 0 6.91875675003683 0 1 NA NA
"HOXC10" 1.6029660493404 -1.25318831655956 1.9812326369074 -0.632529614753227 0.527040863268122 1 NA
"HOXC11" 0 NA NA NA NA NA NA
"HOXC12" 0 NA NA NA NA NA NA
"HOXC13" 3.26814664478561 0.572070759836391 1.49513791831558 0.382620728715706 0.702000998479379 1 NA
"HOXC13-AS" 0.0615802629954058 0 6.91875675003683 0 1 NA NA
"HOXC4" 0.609572128072055 -1.42791185868632 6.04583375089606 -0.236181131919926 0.813292119953002 NA NA
"HOXC5" 0.18611617980942 0 6.91875675003683 0 1 NA NA
"HOXC6" 0.695014710432254 -2.50913544218208 6.8797674690167 -0.36471224550569 0.715326216761389 NA NA
"HOXC8" 0.335315866241846 -0.0117706993997585 5.52387616301062 -0.0021308767706594 0.998299807610377 NA NA
"HOXC9" 0.323899508952767 0 6.91875675003683 0 1 NA NA
"HOXD1" 6.91227305070954 -0.980791559459399 1.58421068929693 -0.619104242943008 0.535847688362338 1 NA
"HOXD10" 1.15624172082543 -2.58483497917665 2.25423875521339 -1.14665537232855 0.251524081654375 1 NA
"HOXD11" 0.388993201237309 0 6.91875675003683 0 1 NA NA
"HOXD12" 0 NA NA NA NA NA NA
"HOXD13" 2.43170089565528 0.133572751909599 1.55536375457227 0.0858787865648395 0.931562775068636 1 NA
"HOXD3" 7.99481665802332 0.0116158188802522 1.18663090540016 0.00978890641343534 0.992189707439647 1 NA
"HP" 1.69685164138974 -1.00090090712741 2.08393921358496 -0.480292755471298 0.631019239475014 1 NA
"HP08942" 9.99202632271569 0.639992366308735 2.23402959312973 0.286474435377621 0.774514770962858 1 NA
"HP09025" 4.74950482377282 -0.120785898607869 0.971539349577898 -0.124324247556567 0.901058549462486 1 NA
"HPD" 1.90156423762579 -2.32619591204446 1.69257453547978 -1.37435360350915 0.169331932540689 1 NA
"HPGDS" 0.0443609499165631 0 6.91875675003683 0 1 NA NA
"HPN-AS1" 0.14784727176427 1.92191720551518 6.89729006427968 0.278648162916706 0.780514847306848 NA NA
"HPR" 2.42770188744823 1.22856469947074 1.57620423151569 0.779445121961984 0.435717552638419 1 NA
"HPSE2" 4.6295812776828 -2.4436317983565 1.25911669174374 -1.94075085683468 0.05228850443396 1 NA
"HPVC1" 0 NA NA NA NA NA NA
"HPYR1" 0.763533542562858 0.392325282380447 2.10980487662871 0.185953348921702 0.85248134533004 NA NA
"HRASLS2" 5.18469149864865 0.0994699427487207 1.01622251320827 0.0978820499013436 0.922025953636917 1 NA
"HRCT1" 4.66641602669579 0.961801158117477 1.19966118180798 0.801727331602052 0.422710702073915 1 NA
"HRG" 2.69011737851829 -1.35789537266421 1.0609570318603 -1.2798778196354 0.200588109475321 1 NA
"HRNR" 0.0982632060147415 0 6.91875675003683 0 1 NA NA
"HS3ST6" 8.28351158495383 0.251129436421172 0.685438613634621 0.366377719938373 0.714083242621864 1 NA
"HS6ST2-AS1" 0.818238451175922 -0.705618529036996 2.55550985544319 -0.276116536014933 0.782458560298718 1 NA
"HSD11B1" 0.534330244547325 1.94990089635887 5.46491349446496 0.356803616074397 0.721238828985755 NA NA
"HSD3B1" 0.0861122910522502 0 6.91875675003683 0 1 NA NA
"HSD3B2" 0.895450991305529 1.21485051771236 2.93375757496992 0.414093696110803 0.678805489310588 1 NA
"HSD3BP4" 6.57682068237903 -0.876806951174794 1.04965116965889 -0.835331752604755 0.403530944127821 1 NA
"HSD52" 0.684316919939698 -3.05098854584931 2.35743407835613 -1.29419888083437 0.195596733269514 NA NA
"HSF5" 7.49733460522827 0.260529791003338 1.14168172298767 0.228198267308298 0.819492108395174 1 NA
"HSFX1" 0.0244925044214033 0 6.91875675003683 0 1 NA NA
"HSFX2" 0.0776442304357722 0 6.91875675003683 0 1 NA NA
"HSFY1" 0 NA NA NA NA NA NA
"HSFY1P1" 0.339676169911462 0.709559657620539 6.91875675003683 0.102555948020107 0.918315406801169 NA NA
"HSFY2" 0 NA NA NA NA NA NA
"HSP90AB4P" 8.07085310203703 -0.635712373688465 1.01040635111546 -0.629165061152531 0.52924099992734 1 NA
"HSPA7" 0.0633098692822458 0 6.91875675003683 0 1 NA NA
"HSPB2-C11orf52" 0.299534799584104 -0.557007216115967 6.89278927221154 -0.0808101327515634 0.935592949656728 NA NA
"HSPB9" 5.13208005709041 0.368348409736705 1.16080680207809 0.317321029715954 0.751000021886385 1 NA
"HTN1" 0.252485586821396 0 6.91875675003683 0 1 NA NA
"HTN3" 0.0612413453715158 0.709559657620535 6.91875675003683 0.102555948020106 0.918315406801169 NA NA
"HTR1D" 11.1514517390777 0.384477848255738 0.997272245349926 0.385529478082318 0.699845170803439 1 NA
"HTR1F" 1.96896662840242 -1.02241290992007 2.0318308952191 -0.503197836161367 0.614825185997341 1 NA
"HTR2A-AS1" 0 NA NA NA NA NA NA
"HTR2B" 3.47361633561288 0.964514568522531 1.1822966773564 0.81579741108566 0.414616014206271 1 NA
"HTR3C" 0.0244925044214033 0 6.91875675003683 0 1 NA NA
"HTR3D" 0.185591476678637 0 6.91875675003683 0 1 NA NA
"HTR3E" 0.132774483853817 1.94851774815454 6.89630497872946 0.282545182407743 0.77752550665313 NA NA
"HTR4" 2.00713016431544 -0.219915406795016 1.51300680752138 -0.145349912308249 0.884434608783772 1 NA
"HTR5AOS" 17.2340778168336 0.406550199186108 1.13011202756009 0.359743272588515 0.719039128637732 1 NA
"HTRA3" 11.6777299263564 0.963393430805014 1.09780780929446 0.877561101905599 0.380181946326095 1 NA
"HTRA4" 0.324139878386732 -0.0117706924387515 5.62991313719198 -0.00209074139368025 0.998331830936668 NA NA
"HTT-AS" 4.6685073477885 0.102021587116373 0.990681627207747 0.102981204369281 0.917977888372802 1 NA
"HULC" 5.0335764189106 0.0659334070388514 1.09969285869193 0.0599562018773842 0.952190517737493 1 NA
"HYAL4" 0.478891687174184 0.843046483038536 4.58347123355571 0.18393188046356 0.854066894464394 NA NA
"HYALP1" 0 NA NA NA NA NA NA
"HYDIN2" 0 NA NA NA NA NA NA
"HYPM" 0.20661816565452 0 6.91875675003682 0 1 NA NA
"IBSP" 0.271054221535918 0 6.91875675003683 0 1 NA NA
"ICAM2" 3.99401805057413 0.643692137313541 1.27109899144778 0.506405985406672 0.61257167362142 1 NA
"ICAM4" 3.74950166875215 -0.500539810690839 1.81259925352976 -0.276144773708868 0.782436872662734 1 NA
"ICOS" 0.343317487649578 0.709559657620535 6.91875675003683 0.102555948020106 0.918315406801169 NA NA
"IDO2" 2.1577656118894 2.01029160215374 2.79169474232781 0.720097212518832 0.471465143660317 1 NA
"IFIT1B" 1.05231583532582 -0.733114752947872 3.15401634505667 -0.232438476134371 0.816197467486824 1 NA
"IFITM4P" 0.817502651903127 -2.76740951856822 2.85893121353547 -0.967987444212036 0.333050640378298 1 NA
"IFITM5" 0.041079531760925 0 6.91875675003683 0 1 NA NA
"IFLTD1" 1.02522047836085 0.283030749998594 2.01717672326116 0.140310339066881 0.888414795741464 1 NA
"IFNA1" 0 NA NA NA NA NA NA
"IFNA10" 0 NA NA NA NA NA NA
"IFNA13" 0 NA NA NA NA NA NA
"IFNA14" 0.039061556143142 0 6.91875675003683 0 1 NA NA
"IFNA16" 0.0210984394506731 0 6.91875675003683 0 1 NA NA
"IFNA17" 0 NA NA NA NA NA NA
"IFNA2" 0 NA NA NA NA NA NA
"IFNA21" 0.587440086167691 -1.76788236973059 3.20469437947873 -0.551653967707883 0.581185453801702 NA NA
"IFNA22P" 0.668220460402784 2.87163487406282 5.26422777727751 0.545499738149238 0.585409860569349 NA NA
"IFNA4" 0.0252143945310499 0 6.91875675003683 0 1 NA NA
"IFNA5" 0.148372468421956 2.36298428080183 6.88307202350983 0.343303727279159 0.73136997705823 NA NA
"IFNA6" 0.0252143945310499 0 6.91875675003683 0 1 NA NA
"IFNA7" 0.0212141386118623 0 6.91875675003683 0 1 NA NA
"IFNA8" 0 NA NA NA NA NA NA
"IFNB1" 0 NA NA NA NA NA NA
"IFNE" 0.282190634230968 0 6.91875675003683 0 1 NA NA
"IFNG" 0.0642332860680091 1.42363748815314 6.91607561960401 0.205844696682865 0.836912225851549 NA NA
"IFNG-AS1" 6.12248070504215 -0.651683885544392 1.98123577103836 -0.328927982762418 0.742210122933854 1 NA
"IFNK" 0 NA NA NA NA NA NA
"IFNL1" 0.0699140922222885 -0.733100852116825 6.91875675003683 -0.105958466036969 0.915615305912941 NA NA
"IFNL2" 0.0856138506053046 0 6.91875675003683 0 1 NA NA
"IFNL3" 0.39155164992974 0.26463200612083 6.86306913785425 0.0385588431072644 0.969242116314598 NA NA
"IFNL4" 0.578507657306656 -1.96459351313908 3.0351411302251 -0.647282425708282 0.517449173516784 NA NA
"IFNW1" 0.190369504367215 -1.27107566074994 6.89548170226663 -0.184334570902005 0.853750994927321 NA NA
"IGBP1P1" 0.597984435727028 -0.0173863716540894 3.92629899688382 -0.00442818330134522 0.996466832458322 NA NA
"IGF1" 19.3751965167026 1.40111752387272 1.6237552662661 0.862887131442322 0.38819952664569 1 NA
"IGF2-AS" 7.79717751206895 1.44001343550087 1.73819029806765 0.828455570774808 0.407412546456907 1 NA
"IGFBP1" 0.867620637721982 -3.32364042955002 2.7886505366399 -1.1918454413276 0.233321854218017 1 NA
"IGFBP7-AS1" 12.791385147965 0.951074799940237 0.914532574646043 1.03995727031193 0.298359753060169 1 NA
"IGFL1" 0.363522264820179 -1.5596311960537 5.50146561354924 -0.283493764318472 0.776798361043712 NA NA
"IGFL3" 1.54492521749982 1.49999250060398 1.56305638513829 0.959653480748402 0.337229643158583 1 NA
"IGFN1" 4.91247835525026 0.875331182298257 1.388336040234 0.630489418218031 0.528374423927403 1 NA
"IGJ" 2.15084238171483 0.372832245254198 1.56462550354247 0.238288487826683 0.811657349608945 1 NA
"IGLL1" 1.99328319155703 1.26905074048827 1.84029933786215 0.689589304510921 0.490452495265593 1 NA
"IGLL3P" 6.29545211062758 -0.241250678280516 0.993664091334968 -0.242788967000307 0.808168882950823 1 NA
"IGLL5" 0.0211374424640271 0 6.91875675003683 0 1 NA NA
"IGSF11-AS1" 0.0982969323187109 -0.733100852116823 6.91875675003683 -0.105958466036968 0.915615305912941 NA NA
"IGSF23" 0.147640498349825 -0.733100852116827 6.91875675003683 -0.105958466036969 0.91561530591294 NA NA
"IGSF6" 0.645034447978026 -0.117110459797059 2.33573031932253 -0.050138690596364 0.960011867858687 NA NA
"IHH" 6.3483126169502 -0.0590341746476737 0.988442511426537 -0.0597244391709484 0.952375106832057 1 NA
"IKZF3" 12.5275368548505 0.296644938141121 0.844370856948943 0.351320673492949 0.725347787012323 1 NA
"IL10" 0.513329773168596 0.59086708581987 4.1222092660501 0.14333747941575 0.886023657134149 NA NA
"IL10RB-AS1" 3.9853298063395 -0.985534712659733 1.08698741031809 -0.906666170467727 0.36458335815551 1 NA
"IL12A-AS1" 2.55794114176664 -0.306823291676768 1.50816041560893 -0.203442079835312 0.838789512486864 1 NA
"IL12B" 0.683073265306891 0.709566956101459 5.22480627920974 0.135807323407363 0.891973601462724 NA NA
"IL12RB1" 2.15065488828183 -0.337623098695142 2.55133834877509 -0.132331761821099 0.894721885980964 1 NA
"IL13" 1.04326782545676 2.00558847372862 2.30687162785598 0.869397520655548 0.384629738742611 1 NA
"IL17A" 0.0252143945310499 0 6.91875675003683 0 1 NA NA
"IL17C" 3.09380783424506 0.915257182624698 1.37905116805606 0.663686166130344 0.506891195280294 1 NA
"IL17F" 0.764745615335347 -0.103225194843427 3.7865293035299 -0.0272611636062602 0.978251432300021 NA NA
"IL17REL" 3.1633316673403 -0.0732618496506386 1.54443856325866 -0.047435910623768 0.962165808683552 1 NA
"IL18" 0.191609255229539 0.709559657620537 6.91875675003683 0.102555948020106 0.918315406801169 NA NA
"IL19" 0.424419231163039 0.709559657620536 6.91875675003683 0.102555948020106 0.918315406801169 NA NA
"IL1A" 3.90950995034557 -0.300318356348663 1.40954920764878 -0.213059859648045 0.831280273131393 1 NA
"IL1B" 0.164291988602464 0 6.91875675003683 0 1 NA NA
"IL1F10" 0 NA NA NA NA NA NA
"IL1R2" 6.30057834080783 -0.530518291477672 1.33308309584201 -0.397963407631829 0.690657159212922 1 NA
"IL1RL1" 1.16274962171437 -1.23634426556753 3.10435144023225 -0.398261694711675 0.690437293223777 1 NA
"IL1RL2" 4.88078207587843 -0.271837389337957 1.18673140202099 -0.229063955731702 0.818819207822807 1 NA
"IL1RN" 0.134210515958027 0 6.91875675003683 0 1 NA NA
"IL2" 0.260514995808549 2.86482815975768 6.87136719850515 0.416922582798503 0.676735034906258 NA NA
"IL20" 0.0449947363030788 0 6.91875675003683 0 1 NA NA
"IL20RA" 0.960181983132186 -1.37874035264041 2.09329717904436 -0.658645301987098 0.510123564949132 1 NA
"IL21" 0.0528284400977331 1.63304588512763 6.90879353741175 0.236372078031358 0.813143960870534 NA NA
"IL21-AS1" 0.714987358273175 -1.69275813838775 2.6823913142846 -0.631063085155869 0.527999276803478 NA NA
"IL21R" 4.98346706270797 -0.192632243791488 1.17145099360348 -0.164439011826638 0.869385554547855 1 NA
"IL22" 0.913187730665759 -1.98906221377855 2.44321491821164 -0.814116760237564 0.415578065230549 1 NA
"IL22RA1" 1.81742076725323 -3.12194901261741 2.03954650071582 -1.53070744477839 0.125841712999026 1 NA
"IL22RA2" 0.0201684750081508 0.709559657620535 6.91875675003683 0.102555948020106 0.918315406801169 NA NA
"IL23R" 0.285164365199487 1.64165504682447 6.88307199531078 0.238506156545054 0.811488540883754 NA NA
"IL24" 0.0625967522318753 0.709559657620536 6.91875675003683 0.102555948020106 0.918315406801169 NA NA
"IL25" 1.85763404965476 1.76773220395358 1.69206734752814 1.04471740237525 0.296153599386964 1 NA
"IL26" 0.106229668416248 0.709559657620535 6.91875675003683 0.102555948020106 0.918315406801169 NA NA
"IL27" 0.0400424827778814 0 6.91875675003683 0 1 NA NA
"IL2RA" 0.118258698282872 0 6.91875675003683 0 1 NA NA
"IL2RB" 1.6532267891014 2.25915135159421 1.73964171353555 1.29863024898549 0.194070851860309 1 NA
"IL2RG" 2.84158543777815 -1.39531418590022 1.72677023341876 -0.808048551507456 0.419062633118238 1 NA
"IL3" 0 NA NA NA NA NA NA
"IL31" 0.905684290872315 1.78118307988525 2.66031450514482 0.669538536304858 0.503152006896295 1 NA
"IL36A" 0.0245578732805821 0 6.91875675003683 0 1 NA NA
"IL36B" 0 NA NA NA NA NA NA
"IL36G" 2.12358002133079 1.95392940012871 1.65781155982627 1.17861972221587 0.238549634733771 1 NA
"IL36RN" 0.126824419176331 -1.54934792488438 6.91368065698508 -0.224098855841574 0.822680382749608 NA NA
"IL37" 1.34144666808601 -2.43248319359437 2.74668640597213 -0.885606448666805 0.375829635396472 1 NA
"IL3RA" 0 NA NA NA NA NA NA
"IL4" 0.0615048771711478 -1.42037648824467 6.91681893418229 -0.205351116135959 0.837297809998512 NA NA
"IL4I1" 8.55941234863219 0.224848353785692 0.700546599780649 0.320961309149307 0.748239711714495 1 NA
"IL5" 1.51966107849311 -1.43675615571281 2.17140053290034 -0.661672562912076 0.508181092248564 1 NA
"IL6" 0.0630717093473742 0 6.91875675003683 0 1 NA NA
"IL7R" 2.32523860705013 1.62816476292166 2.14540179302352 0.758909015652067 0.447906985410224 1 NA
"IL9" 0.0794501097899183 0 6.91875675003682 0 1 NA NA
"IL9R" 0 NA NA NA NA NA NA
"ILDR1" 0.408908464018105 -3.07549116579703 4.02279305650278 -0.764516375214865 0.444559582063958 NA NA
"IMPG1" 10.0872051938565 0.0738317169583658 0.84239677880918 0.087644823455682 0.930158975266408 1 NA
"INE2" 4.59545310086739 -0.0617612400739689 0.960547144267176 -0.0642979789618634 0.948732962681682 1 NA
"INGX" 0.382884091016474 -0.733113504379497 3.65430762526903 -0.200616253352651 0.840998648109808 NA NA
"INHBA" 34.6788226705447 2.63292240824884 1.50602024966161 1.74826494453872 0.080418160432697 1 NA
"INMT-FAM188B" 3.01520572737558 -1.08114538011896 1.5256066451898 -0.708665882865543 0.478531841360793 1 NA
"INO80B-WBP1" 9.31435990307893 0.153031925325903 1.00158266825709 0.152790109269965 0.878563797810529 1 NA
"INS" 0.89544521653674 0.410066593081797 2.41014040109845 0.170142201215707 0.86489830555818 1 NA
"INS-IGF2" 0 NA NA NA NA NA NA
"INSL4" 0.113664569124511 -1.48568088002031 6.91523471865719 -0.214841714050857 0.829890729079845 NA NA
"INSL5" 3.80394764719514 -0.736747479228552 1.10086468857845 -0.669244355707257 0.503339615903394 1 NA
"INSL6" 0.15377978759792 0 6.91875675003683 0 1 NA NA
"IPO11-LRRC70" 3.06294394646262 0.667049901267169 1.26604760603588 0.526875844231298 0.598279809481777 1 NA
"IQCF1" 4.46255934546001 0.202623399774939 1.16788055619533 0.173496680546713 0.862261036857219 1 NA
"IQCF2" 0.0646003560584635 0 6.91875675003683 0 1 NA NA
"IQCF3" 1.4639712713947 1.80938684682045 1.94771252425008 0.928980444646016 0.352899220840267 1 NA
"IQCF4" 0.76025558965376 -3.29655420649121 2.59409627491937 -1.27079100277173 0.203803010395844 NA NA
"IQCF5" 0.279232440589189 0 6.91875675003683 0 1 NA NA
"IQCF5-AS1" 0.0200386227979942 -0.733100852116825 6.91875675003683 -0.105958466036969 0.915615305912941 NA NA
"IQCF6" 0 NA NA NA NA NA NA
"IQCJ" 1.00787948937805 -0.480572538041575 2.67255589562876 -0.179817581674382 0.857295780420406 1 NA
"IQCJ-SCHIP1" 1.27972463416279 -0.35102586480518 1.53686906412155 -0.228403234211642 0.819332775363861 1 NA
"IRF8" 6.10585788158444 -1.24925683751782 1.50197893792452 -0.831740583023146 0.405555388239273 1 NA
"IRG1" 0.0641452752427712 1.42363518068316 6.9160751907385 0.205844375808636 0.836912476505146 NA NA
"IRGC" 0.568224851063872 -0.0117707161487469 5.25998633551711 -0.00223778454884327 0.99821450774827 NA NA
"IRGM" 1.89274392700394 2.39921541909657 1.54040225412111 1.55752525853415 0.119345828432463 1 NA
"ISM1-AS1" 4.41741596452548 0.479257046001592 1.46354241986167 0.327463720557475 0.743317178458637 1 NA
"ISPD-AS1" 0.513474847093158 1.79752017982656 5.35147811591609 0.335892278897763 0.736952099689955 NA NA
"ISX" 0.119292900767405 1.39638155498355 6.91681309258019 0.201882216028286 0.840008805375576 NA NA
"ITGAD" 0 NA NA NA NA NA NA
"ITGAL" 4.99986489906742 0.229593339248486 1.19608675106162 0.191953751719684 0.847778432449315 1 NA
"ITGAM" 5.47137029800613 0.118660202217949 1.19500570764186 0.0992967660816492 0.920902646021916 1 NA
"ITGAX" 1.65112066733029 1.0908629499524 1.80117953970949 0.605638097648134 0.544755098051863 1 NA
"ITGB2" 8.52124863368944 -0.36389371306046 1.22346672244059 -0.297428370045537 0.7661394869818 1 NA
"ITGB2-AS1" 0.852801499897777 1.41000714861525 2.74549468988146 0.513571253228732 0.607551782179237 1 NA
"ITGB7" 1.58080810142591 1.45938205897593 1.90450280084134 0.766279817667492 0.443509824434583 1 NA
"ITIH1" 1.2013740943851 -1.60541351345661 1.88755110883854 -0.850527175629411 0.395032058202065 1 NA
"ITIH2" 4.35432942569727 -1.06601982294266 1.86839888479746 -0.570552590036586 0.568302963697768 1 NA
"ITIH3" 3.64425839927968 -1.79467228604758 1.31998888190938 -1.35961166843433 0.173952843708246 1 NA
"ITIH6" 4.71730331060385 0.406288682160711 1.53488619481751 0.264702805675451 0.791238415956245 1 NA
"ITK" 7.80566354549784 -0.143097128557622 1.29358224892087 -0.110620819570611 0.911917037181749 1 NA
"ITLN1" 0.445000029690232 -0.733110308947852 4.69799727288869 -0.156047410495213 0.875995650760601 NA NA
"ITPK1-AS1" 0.0198684454951598 0 6.91875675003683 0 1 NA NA
"ITPKB-IT1" 0.133573914202776 -0.733100852116823 6.91875675003683 -0.105958466036968 0.915615305912941 NA NA
"ITPRIPL1" 10.6164681075856 2.18743551824939 1.37293273985483 1.59325759722264 0.111102414889236 1 NA
"IVL" 0.134949751706664 1.42363243009758 6.91607477836194 0.205843990373217 0.836912777591282 NA NA
"IYD" 0.256838032577634 -0.733100852116824 6.91875675003683 -0.105958466036969 0.915615305912941 NA NA
"IZUMO1" 3.27785999121954 -0.358694064740096 1.66167337652781 -0.215863159274787 0.829094414698303 1 NA
"IZUMO2" 0.439557382284227 -0.256831686811203 6.35933221369646 -0.0403865811976373 0.96778492817486 NA NA
"IZUMO3" 0.198114986435089 0 6.91875675003683 0 1 NA NA
"JARID2-AS1" 5.01512300121379 1.12116805930554 0.944608079895546 1.18691347572373 0.235261751318348 1 NA
"JMJD7-PLA2G4B" 11.6410002218232 -0.0481873797450093 0.915039860017377 -0.0526615089140425 0.958001607883955 1 NA
"JRKL-AS1" 0.213195758023035 0 6.91875675003683 0 1 NA NA
"KAAG1" 0.0651383036225596 -1.45978598931866 6.91585492394892 -0.211078168262838 0.832826275639917 NA NA
"KATNBL1P6" 0.16705908282862 -0.733100852116825 6.91875675003683 -0.105958466036969 0.915615305912941 NA NA
"KBTBD12" 5.46637017064722 -0.641883973139858 1.08751885018281 -0.590227905504311 0.555037865913887 1 NA
"KBTBD13" 0.126005942103223 0 6.91875675003683 0 1 NA NA
"KCNA10" 0.28374353969065 1.36938326346367 6.91748772635036 0.197959623151532 0.843076654570544 NA NA
"KCNA7" 3.52965084699701 0.476830593195516 1.40128027706539 0.340282098449363 0.733644097019456 1 NA
"KCNAB1-AS1" 0.0223039813230588 0 6.91875675003683 0 1 NA NA
"KCNAB1-AS2" 0.0861405427802318 -1.99240611587136 6.89548219406848 -0.288943696727291 0.772624464022508 NA NA
"KCNC4-AS1" 5.1515786209608 -0.210306004296118 0.979131055324592 -0.214788411778441 0.829932288111097 1 NA
"KCND3-IT1" 0.734840111282205 -0.733113244195976 3.75016718949324 -0.195488149501687 0.84501081404324 NA NA
"KCNE3" 1.50107675785036 1.79573933721586 2.34383949188355 0.766152863041303 0.443585351770472 1 NA
"KCNE4" 10.21302632928 0.292859272195157 0.830031762306518 0.352828994617448 0.724216645383044 1 NA
"KCNG4" 0.747740384752841 -0.604927668501092 2.77906020711748 -0.217673466358089 0.827683538742608 NA NA
"KCNJ1" 1.94663776985087 0.918368533326294 2.21404902453852 0.4147914175106 0.678294602941136 1 NA
"KCNJ15" 0.512395233687481 0 5.28684748510366 0 1 NA NA
"KCNJ18" 0 NA NA NA NA NA NA
"KCNK16" 1.01396078814284 0.130583793132309 2.27414285662497 0.0574211038466187 0.954209752297112 1 NA
"KCNK17" 1.06950435900899 -0.775521938139381 2.16330656739737 -0.358489152590331 0.719977284192735 1 NA
"KCNK18" 4.37907781887928 0.287454082718153 1.65678323927885 0.173501322263059 0.862257388628033 1 NA
"KCNMB1" 11.3586630080312 -0.790278141931431 1.31237516975944 -0.602173951581462 0.547058352829437 1 NA
"KCNN4" 9.48835932150624 0.204911108004614 0.708819463602323 0.289087868670008 0.772514136853056 1 NA
"KCNQ1DN" 6.9570618977331 -0.22296051894559 1.2958112898938 -0.172062491417144 0.863388400440394 1 NA
"KCNQ5-AS1" 0 NA NA NA NA NA NA
"KCNQ5-IT1" 0.614320857436369 0.74268411415985 3.67489583367418 0.202096643761821 0.839841171622971 NA NA
"KCNU1" 0.493263650034125 -0.83715069642389 3.1474223278393 -0.265979779395729 0.790254781972626 NA NA
"KCNV2" 1.24625367196247 1.17569002705327 1.91650095220479 0.613456531655112 0.53957451627587 1 NA
"KCP" 11.6902661808889 0.920762923910262 1.00066087730824 0.920154814473305 0.357491863187968 1 NA
"KCTD14" 0.932103217044455 0.766204272974639 2.05103403623435 0.373569750398375 0.708724442794483 1 NA
"KDF1" 4.01658662124753 -0.0438267726030691 1.32662248882445 -0.0330363558376769 0.973645595688793 1 NA
"KDM4E" 0.361768574312832 -0.663052377832294 5.53481978916844 -0.119796561241231 0.904644306058181 NA NA
"KERA" 0.109544952989259 -1.45978501132272 6.91585494754649 -0.211078026129019 0.832826386547876 NA NA
"KHDC1L" 3.89777140179835 -1.0030319551339 1.28947781932019 -0.777859021772622 0.436652128360262 1 NA
"KIAA0040" 2.62598224328304 -0.416465079440909 1.68078370269071 -0.247780293665511 0.804304402936233 1 NA
"KIAA0125" 0.112976257395063 0 6.91875675003683 0 1 NA NA
"KIAA1210" 3.04913215601335 1.32873751986899 1.3750914569681 0.966290287919239 0.333898944501146 1 NA
"KIAA1755" 14.0751459199582 -0.300815986300012 1.78168503155549 -0.168837915216354 0.865924134390473 1 NA
"KIF25" 10.2230254776068 -0.187381242440352 0.906410167037353 -0.206728972439505 0.83622152939697 1 NA
"KIF25-AS1" 3.65161478612638 0.658213632506965 1.37367295148732 0.479163276669529 0.63182247717869 1 NA
"KIF2B" 0.0623536413874162 0 6.91875675003683 0 1 NA NA
"KIF4B" 11.0534640288027 -0.615574488653905 0.820070189137997 -0.75063634406825 0.452871542183223 1 NA
"KIR2DL1" 0 NA NA NA NA NA NA
"KIR2DL2" 0 NA NA NA NA NA NA
"KIR2DL3" 0 NA NA NA NA NA NA
"KIR2DL4" 0 NA NA NA NA NA NA
"KIR2DL5A" 0 NA NA NA NA NA NA
"KIR2DL5B" 0 NA NA NA NA NA NA
"KIR2DS1" 0 NA NA NA NA NA NA
"KIR2DS2" 0 NA NA NA NA NA NA
"KIR2DS3" 0 NA NA NA NA NA NA
"KIR2DS4" 0 NA NA NA NA NA NA
"KIR2DS5" 0 NA NA NA NA NA NA
"KIR3DL1" 0.0327544020049138 0 6.91875675003683 0 1 NA NA
"KIR3DL2" 0.258814101452574 0 6.91875675003683 0 1 NA NA
"KIR3DL3" 0 NA NA NA NA NA NA
"KIR3DS1" 0 NA NA NA NA NA NA
"KIR3DX1" 0.0271574405714156 0 6.91875675003683 0 1 NA NA
"KIRREL3-AS2" 0.251530866266636 0.709559657620535 6.91875675003683 0.102555948020106 0.918315406801169 NA NA
"KLF1" 1.4853673129869 -1.25291782214849 1.81485181839165 -0.690369213316187 0.489962032217133 1 NA
"KLF14" 1.36924040139628 -0.308169312004753 2.20548633406034 -0.139728506699657 0.888874502264074 1 NA
"KLF17" 0.316238552426697 0.978236286711273 4.76137458673762 0.20545249462961 0.837218610127466 NA NA
"KLHDC7A" 2.25503839460441 1.15088810004327 2.05960708883057 0.558790123749641 0.576304963524551 1 NA
"KLHDC7B" 1.41973789536521 1.24346459783987 2.20772902163165 0.563232437340007 0.573276617587563 1 NA
"KLHL33" 11.0040801696431 0.234481369980679 0.767617243096961 0.305466522657387 0.760010863315256 1 NA
"KLHL34" 2.85109253967544 -0.207651001170267 1.47609479134146 -0.140675925684662 0.888125964459778 1 NA
"KLHL38" 0.57638229813163 1.20642809440147 4.08164613237277 0.295573907015829 0.767555502899303 NA NA
"KLK1" 0.985380958791774 1.21227679442653 2.64901746380836 0.457632616994414 0.647216406044498 1 NA
"KLK11" 0.0641888367476268 0 6.91875675003683 0 1 NA NA
"KLK12" 0 NA NA NA NA NA NA
"KLK13" 8.95681207779133 0.343312691151742 1.05620306790766 0.325044209379022 0.745147612522256 1 NA
"KLK15" 0.226088075512823 -0.733100852116825 6.91875675003683 -0.105958466036969 0.915615305912941 NA NA
"KLK2" 1.25952184146526 0 6.17898764300696 0 1 1 NA
"KLK3" 0.0526228475000736 0 6.91875675003683 0 1 NA NA
"KLK4" 1.08670866260183 -0.167035236437737 2.58108888979969 -0.0647150267074685 0.948400898320609 1 NA
"KLK5" 0.173774160113463 0 6.91875675003683 0 1 NA NA
"KLK7" 0.199896423517662 0 6.91875675003683 0 1 NA NA
"KLK8" 0 NA NA NA NA NA NA
"KLK9" 0 NA NA NA NA NA NA
"KLKB1" 12.4167075505564 1.00190644767534 1.00636414131047 0.995570496352021 0.31945887584852 1 NA
"KLRB1" 0.546133970568299 -2.87250060810328 6.12039512720821 -0.46933254281796 0.638831957552847 NA NA
"KLRC1" 1.48204155819598 -0.89782839046566 1.79141251661594 -0.501184613894345 0.616241201671017 1 NA
"KLRC2" 4.96643603985973 -0.269172390589758 1.37164575832207 -0.196240457098074 0.844421963449795 1 NA
"KLRC4-KLRK1" 2.8731780142512 0.442482930505233 1.57951530307387 0.280138425784241 0.779371304943209 1 NA
"KLRD1" 10.4059271511317 -0.5092046854453 0.657504801824399 -0.774450139424675 0.438664642927633 1 NA
"KLRF1" 0.279730255306147 0 6.91875675003683 0 1 NA NA
"KLRF2" 0.0439121363250769 0 6.91875675003683 0 1 NA NA
"KLRG2" 3.10690297591503 -0.576741285616261 1.24204053802811 -0.464349808205059 0.642397144015303 1 NA
"KLRK1" 0.868873025847866 1.2925603953684 2.0993886767302 0.615684179730625 0.538102980631004 1 NA
"KNG1" 0.845694856247423 -0.677732502809471 2.91008077688807 -0.23289130260302 0.815845812288757 1 NA
"KPNA7" 0.943055869328554 1.2348856792936 2.33803480013031 0.528172497357512 0.597379616263919 1 NA
"KPRP" 0.0327544020049138 0 6.91875675003683 0 1 NA NA
"KRBOX1" 1.14334226139251 -3.40396736872176 2.8247904582755 -1.2050335835529 0.228190337428537 1 NA
"KRT1" 0.0669119439691765 0 6.91875675003683 0 1 NA NA
"KRT12" 0.127862445397244 0 6.91875675003683 0 1 NA NA
"KRT13" 0 NA NA NA NA NA NA
"KRT14" 0.101558356863268 0 6.91875675003683 0 1 NA NA
"KRT15" 1.24773152543089 -1.3216085954977 2.41911840846419 -0.546318274820098 0.584847176393396 1 NA
"KRT16" 0.298096391063961 -0.733101651690636 6.75929003957167 -0.108458380598962 0.913632093178212 NA NA
"KRT16P1" 0 NA NA NA NA NA NA
"KRT16P2" 0 NA NA NA NA NA NA
"KRT16P3" 0.0631448987947159 0 6.91875675003683 0 1 NA NA
"KRT17" 10.0475847595045 1.71933350220463 1.99596752558399 0.861403544980812 0.389015824292625 1 NA
"KRT19P2" 0.0838550699512226 1.36938415345573 6.91748805229013 0.197959742482298 0.843076561205799 NA NA
"KRT2" 0.0405750579796768 -0.733100852116825 6.91875675003683 -0.105958466036969 0.915615305912941 NA NA
"KRT20" 0.626187716490227 -1.74648958011587 2.65209461419345 -0.658532154459734 0.510196242431988 NA NA
"KRT23" 0.91293812472218 1.40195817342926 2.77147397001615 0.505852910255221 0.612959911802065 1 NA
"KRT24" 1.78684979002213 -0.674893300798459 1.51009533990288 -0.44692098767874 0.654932109753433 1 NA
"KRT25" 0.039907068293154 -0.733100852116825 6.91875675003683 -0.105958466036969 0.915615305912941 NA NA
"KRT26" 0.07217306162667 -2.12606902743418 6.89086782478684 -0.30853429226818 0.757675810631487 NA NA
"KRT27" 0.114488178478544 0 6.91875675003683 0 1 NA NA
"KRT28" 0.180502995342427 0.709559657620534 6.91875675003683 0.102555948020106 0.918315406801169 NA NA
"KRT3" 0.136882668121597 -0.733100852116825 6.91875675003683 -0.105958466036969 0.915615305912941 NA NA
"KRT31" 0 NA NA NA NA NA NA
"KRT33A" 0 NA NA NA NA NA NA
"KRT33B" 0.16618063388108 -0.733100852116822 6.91875675003683 -0.105958466036968 0.915615305912941 NA NA
"KRT34" 0.147854136949134 2.9473627444526 6.86980116464272 0.42903173961162 0.667900126671542 NA NA
"KRT35" 0.0549932642970416 0.709559657620535 6.91875675003683 0.102555948020106 0.918315406801169 NA NA
"KRT36" 0 NA NA NA NA NA NA
"KRT37" 6.06011549030787 -0.11350119741416 0.868459213679938 -0.130692605509036 0.896018482119637 1 NA
"KRT38" 0.0643461700794153 1.46741677743817 6.91446704743333 0.212224133454057 0.831932179764233 NA NA
"KRT39" 0.181844851969318 0.709559657620536 6.91875675003683 0.102555948020106 0.918315406801169 NA NA
"KRT4" 0 NA NA NA NA NA NA
"KRT40" 2.87188514841336 -1.07134015987636 2.15053366277033 -0.4981740943763 0.618361339916643 1 NA
"KRT42P" 0.904638112926213 -0.707478686828293 1.92766854188831 -0.367012622478789 0.71360960265667 1 NA
"KRT5" 0.956032722341032 -0.820966019388722 4.05695494885939 -0.202360151822621 0.839635178158806 1 NA
"KRT6A" 0.429426003550545 0.709559657620536 6.91875675003683 0.102555948020106 0.918315406801169 NA NA
"KRT6B" 0.137865489581891 1.63304027384136 6.90879371903406 0.236371259622683 0.813144595876681 NA NA
"KRT6C" 0 NA NA NA NA NA NA
"KRT7" 1.70088619333268 -0.883086866741905 1.92707442273645 -0.458252601105006 0.646770973077925 1 NA
"KRT71" 0 NA NA NA NA NA NA
"KRT72" 0.099451511746029 -0.733100852116824 6.91875675003683 -0.105958466036968 0.915615305912941 NA NA
"KRT73" 0.0327544020049138 0 6.91875675003683 0 1 NA NA
"KRT74" 0.0213933024287167 0 6.91875675003683 0 1 NA NA
"KRT75" 0.536355901744216 3.63518633081897 6.28150251579831 0.578712867132711 0.562782932407377 NA NA
"KRT76" 1.43189075224018 -3.08606517960581 2.21138670213505 -1.39553393200125 0.162854889813981 1 NA
"KRT77" 3.71866371565132 -1.37880893537882 1.25450655475348 -1.09908468007149 0.27173113155339 1 NA
"KRT78" 0.0876111068051344 0 6.91875675003683 0 1 NA NA
"KRT79" 0.50576676262217 -2.0442904429794 3.24238576034192 -0.630489582079779 0.528374316751309 NA NA
"KRT80" 1.9400742315553 0.333433476916449 2.42504771629746 0.137495635519095 0.890639042333828 1 NA
"KRT81" 0.520935275944544 2.23903028549276 3.59143327111639 0.623436415622657 0.532997773998845 NA NA
"KRT82" 0 NA NA NA NA NA NA
"KRT83" 0 NA NA NA NA NA NA
"KRT84" 0.333860538628209 1.46741608549876 6.91446707240924 0.21222403261622 0.831932258429582 NA NA
"KRT85" 0 NA NA NA NA NA NA
"KRT8P41" 0.0211374424640271 0 6.91875675003683 0 1 NA NA
"KRT9" 0.0631448987947159 0 6.91875675003683 0 1 NA NA
"KRTAP1-1" 0 NA NA NA NA NA NA
"KRTAP1-3" 0 NA NA NA NA NA NA
"KRTAP1-4" 0.04811537441778 -1.54934740828391 6.91368067544665 -0.224098780521681 0.822680441355943 NA NA
"KRTAP1-5" 0.0491157465611642 0 6.91875675003683 0 1 NA NA
"KRTAP10-1" 0 NA NA NA NA NA NA
"KRTAP10-10" 0.0212141386118623 0 6.91875675003683 0 1 NA NA
"KRTAP10-11" 0 NA NA NA NA NA NA
"KRTAP10-12" 0 NA NA NA NA NA NA
"KRTAP10-2" 0.108480752610445 0 6.91875675003683 0 1 NA NA
"KRTAP10-3" 0 NA NA NA NA NA NA
"KRTAP10-4" 0.0445428436151866 0.709559657620535 6.91875675003683 0.102555948020106 0.918315406801169 NA NA
"KRTAP10-5" 0 NA NA NA NA NA NA
"KRTAP10-6" 0.090944681320816 0.709559657620535 6.91875675003683 0.102555948020106 0.918315406801169 NA NA
"KRTAP10-7" 0.0198684454951598 0 6.91875675003683 0 1 NA NA
"KRTAP10-8" 0 NA NA NA NA NA NA
"KRTAP10-9" 0 NA NA NA NA NA NA
"KRTAP11-1" 0.0834792128164903 0.709559657620535 6.91875675003683 0.102555948020106 0.918315406801169 NA NA
"KRTAP12-1" 0.311034086822189 0 6.91875675003683 0 1 NA NA
"KRTAP12-2" 0.108724094442935 0.709559657620536 6.91875675003683 0.102555948020106 0.918315406801169 NA NA
"KRTAP12-3" 0 NA NA NA NA NA NA
"KRTAP12-4" 0.0463616685319488 -0.733100852116825 6.91875675003683 -0.105958466036969 0.915615305912941 NA NA
"KRTAP13-1" 0.0198684454951598 0 6.91875675003683 0 1 NA NA
"KRTAP13-2" 0 NA NA NA NA NA NA
"KRTAP13-3" 0.128299801503154 0 6.91875675003683 0 1 NA NA
"KRTAP13-4" 1.20696174386913 -0.733113030648412 3.82705092432987 -0.191560824547111 0.848086231610302 1 NA
"KRTAP15-1" 0.0600637241668221 0 6.91875675003683 0 1 NA NA
"KRTAP16-1" 0 NA NA NA NA NA NA
"KRTAP17-1" 0 NA NA NA NA NA NA
"KRTAP19-1" 0.103847304848349 1.36938415331156 6.91748805228154 0.197959742461703 0.843076561221912 NA NA
"KRTAP19-2" 0 NA NA NA NA NA NA
"KRTAP19-3" 0 NA NA NA NA NA NA
"KRTAP19-4" 0 NA NA NA NA NA NA
"KRTAP19-5" 0.15138966425475 -2.72873139427569 6.87461090819773 -0.396928848878091 0.691419929703469 NA NA
"KRTAP19-6" 0.0403046095618906 0 6.91875675003683 0 1 NA NA
"KRTAP19-7" 0.0213933024287167 0 6.91875675003683 0 1 NA NA
"KRTAP19-8" 0.163306025631451 0.911742561479249 6.90879221842171 0.131968444361109 0.895009251161957 NA NA
"KRTAP2-1" 0 NA NA NA NA NA NA
"KRTAP2-2" 0 NA NA NA NA NA NA
"KRTAP2-3" 0.379943114285704 1.94851682762614 6.89630251610725 0.282545149821243 0.777525531636011 NA NA
"KRTAP2-4" 0 NA NA NA NA NA NA
"KRTAP20-1" 0 NA NA NA NA NA NA
"KRTAP20-2" 0.0414402565429696 0 6.91875675003683 0 1 NA NA
"KRTAP20-3" 0 NA NA NA NA NA NA
"KRTAP20-4" 0 NA NA NA NA NA NA
"KRTAP21-1" 0 NA NA NA NA NA NA
"KRTAP21-2" 0.0955593130450183 0.709559657620537 6.91875675003683 0.102555948020106 0.918315406801169 NA NA
"KRTAP21-3" 0 NA NA NA NA NA NA
"KRTAP22-1" 0 NA NA NA NA NA NA
"KRTAP22-2" 0 NA NA NA NA NA NA
"KRTAP23-1" 0.0205364351816825 0 6.91875675003683 0 1 NA NA
"KRTAP24-1" 0.0222388622921277 0.709559657620535 6.91875675003683 0.102555948020106 0.918315406801169 NA NA
"KRTAP25-1" 0 NA NA NA NA NA NA
"KRTAP26-1" 0 NA NA NA NA NA NA
"KRTAP27-1" 0 NA NA NA NA NA NA
"KRTAP29-1" 0 NA NA NA NA NA NA
"KRTAP3-1" 0.0692248241238613 0 6.91875675003683 0 1 NA NA
"KRTAP3-2" 0.144460115560892 0 6.91875675003683 0 1 NA NA
"KRTAP3-3" 0.112632204387387 -0.733100852116824 6.91875675003683 -0.105958466036969 0.915615305912941 NA NA
"KRTAP4-1" 0.854917803118535 -2.86396837528401 6.87180137120999 -0.416771123112326 0.676845826121777 1 NA
"KRTAP4-11" 0.0641279592210818 1.948517748173 6.89630497877553 0.282545182408532 0.777525506652524 NA NA
"KRTAP4-12" 0.121058565993225 -1.56905926614428 6.91298224092233 -0.226972847818995 0.820444855498698 NA NA
"KRTAP4-2" 0.0541477044336305 0 6.91875675003683 0 1 NA NA
"KRTAP4-3" 0 NA NA NA NA NA NA
"KRTAP4-4" 0 NA NA NA NA NA NA
"KRTAP4-5" 0.10352564058103 0 6.91875675003683 0 1 NA NA
"KRTAP4-6" 0 NA NA NA NA NA NA
"KRTAP4-7" 0.134056431223774 0 6.91875675003683 0 1 NA NA
"KRTAP4-8" 0.0637058804912521 0 6.91875675003683 0 1 NA NA
"KRTAP4-9" 0.0700037960006926 0 6.91875675003683 0 1 NA NA
"KRTAP5-1" 2.01131697136477 1.33004831852792 1.14877096638692 1.15780112611233 0.246945203732671 1 NA
"KRTAP5-10" 4.31365497525541 -0.18576355058204 1.40464352748866 -0.132249604221054 0.89478686715444 1 NA
"KRTAP5-11" 0.109793701084192 0.709559657620534 6.91875675003683 0.102555948020106 0.918315406801169 NA NA
"KRTAP5-3" 0.042607441040579 0 6.91875675003683 0 1 NA NA
"KRTAP5-4" 0.0424162787935737 0 6.91875675003683 0 1 NA NA
"KRTAP5-5" 0.616386139630882 -0.668139489364645 3.37812666180102 -0.197784025365239 0.843214045188025 NA NA
"KRTAP5-6" 4.58054818921384 -1.12958551205842 1.52038937961117 -0.742958039043465 0.457507085261282 1 NA
"KRTAP5-7" 11.965781610798 0.486837001287086 0.92986722259827 0.523555395281863 0.600587812348184 1 NA
"KRTAP5-8" 2.56805747256459 -0.816032594296984 1.40174418363697 -0.582155149151184 0.560462180734859 1 NA
"KRTAP5-9" 5.81165128705788 -0.245235830294498 0.974299878726081 -0.251704670860833 0.801269346394447 1 NA
"KRTAP6-1" 0.0504287890620999 0 6.91875675003683 0 1 NA NA
"KRTAP6-2" 0 NA NA NA NA NA NA
"KRTAP6-3" 0 NA NA NA NA NA NA
"KRTAP7-1" 0.210451413642766 2.68456449657432 6.87511407637653 0.390475629458821 0.696184872802676 NA NA
"KRTAP8-1" 0.0446878645496608 -0.733100852116825 6.91875675003683 -0.105958466036969 0.915615305912941 NA NA
"KRTAP9-1" 0 NA NA NA NA NA NA
"KRTAP9-2" 0 NA NA NA NA NA NA
"KRTAP9-3" 0 NA NA NA NA NA NA
"KRTAP9-4" 0 NA NA NA NA NA NA
"KRTAP9-6" 0 NA NA NA NA NA NA
"KRTAP9-7" 0 NA NA NA NA NA NA
"KRTAP9-8" 0 NA NA NA NA NA NA
"KRTAP9-9" 0.110116766655945 0 6.91875675003682 0 1 NA NA
"KRTDAP" 0.431931084959543 3.43561131815436 4.64525633978785 0.739595636246689 0.459545390294868 NA NA
"KTI12" 0 NA NA NA NA NA NA
"KYNU" 6.52941789791099 -0.659537323959095 0.922447797857591 -0.714986068036465 0.474617652096286 1 NA
"LACRT" 0 NA NA NA NA NA NA
"LACTBL1" 0.139308136522682 0.709559657620536 6.91875675003683 0.102555948020106 0.918315406801169 NA NA
"LAD1" 5.53896187103987 0.344566883877102 1.65528003334016 0.208162290933823 0.83510225109814 1 NA
"LAIR2" 0 NA NA NA NA NA NA
"LALBA" 0.388105966585545 -0.00216829791816808 6.91427134442881 -0.000313597458091545 0.999749785433983 NA NA
"LAMP3" 15.4390761697977 -0.122753543628081 0.868085807250709 -0.141407154226897 0.887548302806868 1 NA
"LAMP5-AS1" 6.45364856075462 0.0918630808525718 1.44178443038144 0.0637148514832195 0.949197279002039 1 NA
"LARGE-AS1" 0.0662317509262918 0 6.91875675003683 0 1 NA NA
"LARS2-AS1" 1.83395463673845 2.06646069747996 2.83116645545674 0.729897280852949 0.465452974529553 1 NA
"LAX1" 0.380782755051578 0.946297629051199 4.7377854309435 0.199734167543917 0.841688490325743 NA NA
"LBP" 2.52670828240317 0.722277660816509 1.81911878106008 0.397048102815808 0.691331988902504 1 NA
"LBX1-AS1" 11.7600544684693 0.744347813908811 1.02819064945868 0.723939489530171 0.469102884893577 1 NA
"LBX2" 1.55692663547388 -0.29166643088353 1.73950909766744 -0.167671690406584 0.866841568631581 1 NA
"LBX2-AS1" 6.3299469116757 -0.415762731581725 0.865061039850119 -0.480616641403432 0.630788985790358 1 NA
"LCE1A" 0 NA NA NA NA NA NA
"LCE1B" 0 NA NA NA NA NA NA
"LCE1C" 0 NA NA NA NA NA NA
"LCE1D" 0 NA NA NA NA NA NA
"LCE1E" 0 NA NA NA NA NA NA
"LCE1F" 0 NA NA NA NA NA NA
"LCE2A" 0 NA NA NA NA NA NA
"LCE2B" 0 NA NA NA NA NA NA
"LCE2C" 0.0400424827778814 0 6.91875675003683 0 1 NA NA
"LCE2D" 0 NA NA NA NA NA NA
"LCE3A" 0 NA NA NA NA NA NA
"LCE3B" 0 NA NA NA NA NA NA
"LCE3C" 0 NA NA NA NA NA NA
"LCE3D" 0 NA NA NA NA NA NA
"LCE3E" 0 NA NA NA NA NA NA
"LCE4A" 0 NA NA NA NA NA NA
"LCE5A" 0 NA NA NA NA NA NA
"LCE6A" 0 NA NA NA NA NA NA
"LCK" 4.25273882512751 0.964492683146005 1.62126580371913 0.594901021740848 0.551909634277026 1 NA
"LCN1" 0.148023610797854 -0.733100852116824 6.91875675003683 -0.105958466036968 0.915615305912941 NA NA
"LCN10" 0.330719504901983 -2.17795592760803 6.61329730973372 -0.329329807145133 0.741906416711338 NA NA
"LCN15" 0.711843199073159 0.369136271229165 4.19345896091682 0.0880266802822032 0.929855470650185 NA NA
"LCN2" 0.107022925865413 0 6.91875675003683 0 1 NA NA
"LCN6" 0.0481406275424672 0 6.91875675003683 0 1 NA NA
"LCN8" 0.0198684454951598 0 6.91875675003683 0 1 NA NA
"LCN9" 6.69597495484456 -1.34648777975513 1.92500927757742 -0.699470800187343 0.484257855097587 1 NA
"LCNL1" 8.09945159764371 0.512284288340828 1.33728750572463 0.383077151433668 0.701662560322651 1 NA
"LCP2" 1.74019467628531 0.961766510302592 2.09981985578938 0.458023343121992 0.646935670729408 1 NA
"LCT" 5.63485886308196 0.0323926900266198 1.03972901445151 0.0311549351575111 0.975145978986373 1 NA
"LDHAL6A" 1.372511578135 3.14437436664316 2.66025702265976 1.18198141753212 0.237213074237899 1 NA
"LDHAL6B" 4.38721389401102 0.451401219389698 2.43444936532514 0.185422307737918 0.852897812747169 1 NA
"LDHC" 0.206331399635882 0.0516064155717587 6.91235001157729 0.0074658279001099 0.994043186522336 NA NA
"LDLRAD1" 0.198098166552505 0 6.91875675003683 0 1 NA NA
"LDLRAD2" 7.69627770728375 -0.190039201212563 0.993254572883907 -0.191329802450127 0.848267213388827 1 NA
"LDLRAD4-AS1" 0 NA NA NA NA NA NA
"LECT2" 0.0248194190545009 -0.733100852116825 6.91875675003683 -0.105958466036969 0.915615305912941 NA NA
"LEF1-AS1" 6.6038009732617 1.27593331771554 1.63300293814903 0.781341715870873 0.434601541055931 1 NA
"LEFTY2" 3.85487719467902 0.846561004639456 2.03093675582256 0.416832775423667 0.676800727240762 1 NA
"LELP1" 0.0615003094532938 0 6.91875675003683 0 1 NA NA
"LENEP" 1.56807324354171 1.05863829856821 2.26394648975439 0.467607473656789 0.640065319362195 1 NA
"LEP" 0.1822019681937 -0.733100852116824 6.91875675003683 -0.105958466036969 0.915615305912941 NA NA
"LEUTX" 0.0214813132539546 0 6.91875675003683 0 1 NA NA
"LGALS12" 0.412198883382479 -0.101123099685173 4.65502019932889 -0.0217234502440509 0.982668557595515 NA NA
"LGALS13" 0.0248194190545009 -0.733100852116825 6.91875675003683 -0.105958466036969 0.915615305912941 NA NA
"LGALS14" 0.515920025422291 0 4.09368981902552 0 1 NA NA
"LGALS16" 0 NA NA NA NA NA NA
"LGALS17A" 0.100456798758462 2.24526761324234 6.88645504187793 0.326041134311981 0.744393233390463 NA NA
"LGALS2" 0.461363475819852 -0.011770797789125 3.71431799201479 -0.00316903340382553 0.997471481406643 NA NA
"LGALS7" 0.136363732051655 0.709559657620535 6.91875675003683 0.102555948020106 0.918315406801169 NA NA
"LGALS7B" 0.219351892859074 0.724379072016494 6.91525871031467 0.104750827461599 0.916573529296345 NA NA
"LGALS9B" 0.0210984394506731 0 6.91875675003683 0 1 NA NA
"LGALS9C" 0 NA NA NA NA NA NA
"LGR6" 2.89547031478199 -0.785626058475456 1.85268232651337 -0.424047904615117 0.671530877131098 1 NA
"LGSN" 3.17558661623916 0.72858423034156 1.82244564117344 0.39978379265811 0.68931576908058 1 NA
"LHB" 0.992004370569203 -0.45081887714992 2.09434845331072 -0.215254952649962 0.82956854891872 1 NA
"LHCGR" 1.15173108682787 -0.719079582166337 2.68398817866677 -0.267914586167637 0.788765065871999 1 NA
"LHFPL3-AS1" 0.232884397726277 -0.0117705972481409 6.91875675003683 -0.0017012590084307 0.998642592358033 NA NA
"LHFPL3-AS2" 1.4487999844281 -0.101193257287954 1.98057987361582 -0.0510927424013514 0.959251619165946 1 NA
"LHX3" 4.49199532214714 0.066348411676806 1.22756731690339 0.0540486951413579 0.956896367799314 1 NA
"LILRA1" 0 NA NA NA NA NA NA
"LILRA2" 0.0244925044214033 0 6.91875675003683 0 1 NA NA
"LILRA3" 0.241593402282986 -0.840481194436588 5.76530452666599 -0.145782619209298 0.884092997167517 NA NA
"LILRA4" 0.039061556143142 0 6.91875675003683 0 1 NA NA
"LILRA5" 1.34566974712162 -0.709344840400866 1.51164842434685 -0.469252525240689 0.638889145160891 1 NA
"LILRA6" 0.925076110922371 -0.332786249580282 1.73206617968882 -0.192132525582868 0.847638397779216 1 NA
"LILRB1" 0 NA NA NA NA NA NA
"LILRB2" 0.348246509150533 -0.733107125979956 5.54565736252501 -0.132194810832338 0.894830205457186 NA NA
"LILRB3" 1.21800734546164 -0.652348047848431 1.5732075809671 -0.414661139280433 0.678389984198861 1 NA
"LILRB4" 0.0504287890620999 0 6.91875675003683 0 1 NA NA
"LILRB5" 0 NA NA NA NA NA NA
"LILRP2" 0.0327544020049138 0 6.91875675003683 0 1 NA NA
"LIM2" 2.7251953053221 0.193142277455254 2.1877008548799 0.088285506231087 0.929649758323592 1 NA
"LIMS3" 0 NA NA NA NA NA NA
"LIMS3-LOC440895" 0.385927765619339 -0.733100852116824 6.91875675003683 -0.105958466036968 0.915615305912941 NA NA
"LIMS3L" 0 NA NA NA NA NA NA
"LINC-ROR" 3.51764944229173 -0.520794531819262 1.6753571961879 -0.310855818093165 0.75591023357098 1 NA
"LINC00028" 0.302588726191264 1.36946655089047 6.7666132654319 0.202385816533444 0.839615115743818 NA NA
"LINC00029" 0.139651572278242 0 6.91875675003683 0 1 NA NA
"LINC00035" 0.564701281305665 -1.98427534876631 2.98178174594936 -0.665466327796081 0.505752273551073 NA NA
"LINC00051" 0.143654915564812 1.39637796038817 6.91681318164217 0.20188169373929 0.840009213695728 NA NA
"LINC00052" 21.0798847158293 2.14435490187225 1.51327816934779 1.41702625816405 0.156475250521837 1 NA
"LINC00092" 4.31583279009094 0.681100606831051 1.35253401353207 0.50357373642116 0.614560952318243 1 NA
"LINC00102" 0.0213933024287167 0 6.91875675003683 0 1 NA NA
"LINC00111" 0 NA NA NA NA NA NA
"LINC00112" 0 NA NA NA NA NA NA
"LINC00113" 0.0218680358661831 -0.733100852116824 6.91875675003683 -0.105958466036969 0.915615305912941 NA NA
"LINC00114" 0.0426954518658168 0 6.91875675003683 0 1 NA NA
"LINC00160" 0 NA NA NA NA NA NA
"LINC00161" 0 NA NA NA NA NA NA
"LINC00162" 0.235989618538846 -0.828019923766092 6.91368057654063 -0.119765429513147 0.904668968028617 NA NA
"LINC00163" 2.35875285351797 -1.13582543308353 1.78197215178296 -0.637397970527807 0.523865649985276 1 NA
"LINC00167" 11.3093736437437 0.164826957034806 1.03306837057422 0.159550869748522 0.873234883310158 1 NA
"LINC00184" 1.39049389941157 2.23452873352691 2.4921556169238 0.89662488102774 0.369919116772159 1 NA
"LINC00189" 0.322056116600056 -0.733100852116825 6.91875675003683 -0.105958466036969 0.915615305912941 NA NA
"LINC00200" 0.0902918118231856 -0.733100852116824 6.91875675003683 -0.105958466036969 0.915615305912941 NA NA
"LINC00202-2" 2.15876967613378 -1.66331433483115 1.73891108270112 -0.956526386758926 0.338806359766835 1 NA
"LINC00207" 1.54634496547194 -0.69967078862465 1.80068217765211 -0.388558734744043 0.697602597471509 1 NA
"LINC00208" 0.0961747633196683 0 6.91875675003683 0 1 NA NA
"LINC00210" 0.0218680358661831 -0.733100852116824 6.91875675003683 -0.105958466036969 0.915615305912941 NA NA
"LINC00211" 0.209554484789904 2.24526741321742 6.8864546346609 0.326041124545647 0.744393240779507 NA NA
"LINC00221" 0 NA NA NA NA NA NA
"LINC00222" 2.23012671757728 0.873230959282303 1.53243781959705 0.569831250648665 0.568792157612534 1 NA
"LINC00226" 0 NA NA NA NA NA NA
"LINC00229" 5.14306207690188 -0.0161119674016533 0.907099904929215 -0.0177620649215156 0.985828667789573 1 NA
"LINC00238" 0.37651576496008 -1.33199623852311 4.70116496195354 -0.283333226828442 0.776921409045744 NA NA
"LINC00239" 6.62803015362509 1.49903763888233 1.24832878140253 1.20083559813315 0.229814980119223 1 NA
"LINC00244" 0 NA NA NA NA NA NA
"LINC00251" 0.156641863180293 -2.12606726482222 6.89086788283586 -0.308534033879526 0.757676007212936 NA NA
"LINC00254" 0 NA NA NA NA NA NA
"LINC00264" 0.363801284812456 2.36298437764245 6.88307084889267 0.343303799934385 0.731369922405168 NA NA
"LINC00266-3" 4.30088485473069 0.902791528171943 1.32991868409293 0.678832126332363 0.497244235488186 1 NA
"LINC00269" 9.61719384392708 -0.260523885842498 0.93579885580749 -0.278397311800189 0.780707382852454 1 NA
"LINC00272" 0.208685555148158 -0.011770597248143 6.91875675003683 -0.00170125900843102 0.998642592358033 NA NA
"LINC00273" 0 NA NA NA NA NA NA
"LINC00276" 0.36034009777966 -2.04024592691838 4.68261869044357 -0.435706185319377 0.663049917466259 NA NA
"LINC00278" 0.0408723281334616 0 6.91875675003683 0 1 NA NA
"LINC00280" 0.0414874806548442 0 6.91875675003683 0 1 NA NA
"LINC00284" 3.35698218780005 -0.0344285854078322 1.43804358987566 -0.0239412669061089 0.980899457475376 1 NA
"LINC00290" 0.523229662537687 1.1489817511108 5.44453921705494 0.211033790979342 0.832860903689649 NA NA
"LINC00293" 0 NA NA NA NA NA NA
"LINC00297" 0.379495722143195 -0.733100852116826 6.91875675003683 -0.105958466036969 0.915615305912941 NA NA
"LINC00298" 2.94144546814601 2.03423128830185 1.37874006113335 1.47542770798267 0.140097590649033 1 NA
"LINC00299" 1.72319751106539 -0.688084247324747 1.46374310829016 -0.470085388226707 0.638294013115212 1 NA
"LINC00301" 0 NA NA NA NA NA NA
"LINC00303" 0.839177325616218 2.37010577759709 2.49176651187505 0.951174905956008 0.34151559480196 1 NA
"LINC00305" 3.84371591525498 0.89730314406126 1.64010317234021 0.547101645307429 0.584308901982695 1 NA
"LINC00307" 0 NA NA NA NA NA NA
"LINC00308" 0 NA NA NA NA NA NA
"LINC00309" 0.043791802477362 0 6.91875675003683 0 1 NA NA
"LINC00310" 12.5377542980685 1.29793128735444 0.902110842869782 1.43877140776346 0.15021529986886 1 NA
"LINC00311" 4.55445355690478 -0.399935200733806 1.00695638091312 -0.397172318796113 0.691240393396062 1 NA
"LINC00314" 0.265418807532152 0 6.91875675003683 0 1 NA NA
"LINC00316" 0 NA NA NA NA NA NA
"LINC00317" 0.0200386227979942 -0.733100852116825 6.91875675003683 -0.105958466036969 0.915615305912941 NA NA
"LINC00319" 1.22728004733767 0.727873740582777 2.02059303749172 0.360227778220165 0.71867680316476 1 NA
"LINC00320" 0.381343752788646 1.68411522932237 5.51278177577825 0.305492816117254 0.759990840548436 NA NA
"LINC00322" 0.0587272150855119 0 6.91875675003683 0 1 NA NA
"LINC00323" 0.36331830041727 0.650059958588721 4.7909222217291 0.135685767479253 0.892069699563711 NA NA
"LINC00326" 11.0912803111134 -2.26703638961906 1.28660766550609 -1.76202617969583 0.0780648743505349 1 NA
"LINC00330" 0.57552823194361 -1.25148113986646 2.9197501079254 -0.42862611305996 0.668195338874716 NA NA
"LINC00331" 0 NA NA NA NA NA NA
"LINC00332" 0 NA NA NA NA NA NA
"LINC00333" 0.872600882647581 -1.66267429505323 3.42361986189857 -0.485648045671517 0.627216725493652 1 NA
"LINC00336" 0.172664568331276 0 6.91875675003683 0 1 NA NA
"LINC00337" 10.8784111044135 0.255613731769967 0.742887694773172 0.34408125692271 0.730785178097873 1 NA
"LINC00343" 0.160801902008384 0 6.91875675003683 0 1 NA NA
"LINC00347" 2.33186039457642 -0.528082651562669 1.74120657367376 -0.303285468563601 0.761672319409941 1 NA
"LINC00351" 0 NA NA NA NA NA NA
"LINC00353" 0 NA NA NA NA NA NA
"LINC00358" 0.657902900439617 -0.733112086428522 4.14996118863087 -0.176655166905401 0.859779258538224 NA NA
"LINC00359" 1.17665902452347 -1.59609836931848 2.05602958420937 -0.776301266079422 0.437571125709944 1 NA
"LINC00366" 0.357296632117527 2.36315104515739 6.58688659015077 0.358766013778188 0.719770139400825 NA NA
"LINC00367" 0.356230750459783 0 6.52005549267904 0 1 NA NA
"LINC00368" 1.79788795420022 1.38848067523324 1.66284874271321 0.835001187761493 0.403717039624885 1 NA
"LINC00371" 2.86682670696833 0.0245895278074712 1.11907513931664 0.0219730802191591 0.982469429225286 1 NA
"LINC00378" 0.952734532917109 0 6.91875675003683 0 1 1 NA
"LINC00379" 0.156782062467731 0.709559657620537 6.91875675003683 0.102555948020106 0.918315406801169 NA NA
"LINC00380" 0.200949838684438 -0.733100852116825 6.91875675003683 -0.105958466036969 0.915615305912941 NA NA
"LINC00381" 1.13243282057702 0.473164950116626 1.92364614451256 0.245972967256159 0.80570315871997 1 NA
"LINC00382" 0.405468497629661 0 6.91875675003683 0 1 NA NA
"LINC00392" 0 NA NA NA NA NA NA
"LINC00395" 0.138345273663248 -1.48568088002895 6.91523471864914 -0.214841714052356 0.829890729078676 NA NA
"LINC00397" 0.278996568669299 0 6.91875675003683 0 1 NA NA
"LINC00398" 0.506185818909163 1.96929412614084 4.62392919465852 0.425891929404052 0.670186596014796 NA NA
"LINC00408" 0.165200969233791 0 6.91875675003683 0 1 NA NA
"LINC00410" 0.729918104978509 0 6.91875675003683 0 1 NA NA
"LINC00411" 0 NA NA NA NA NA NA
"LINC00412" 12.7454146278025 1.23934681230347 0.978286966681252 1.2668540566454 0.205207479069752 1 NA
"LINC00417" 0 NA NA NA NA NA NA
"LINC00421" 0.184156122073748 -1.38338325398808 6.91745185489051 -0.199984514964142 0.841492691760823 NA NA
"LINC00423" 0.231497569629175 1.94197893388813 5.78496306448483 0.335694266711982 0.737101429695324 NA NA
"LINC00424" 0 NA NA NA NA NA NA
"LINC00426" 0.593204087124651 -0.596895376944912 3.29939566581205 -0.180910517380462 0.856437813394744 NA NA
"LINC00433" 0.0651785970057301 0 6.91875675003683 0 1 NA NA
"LINC00442" 0 NA NA NA NA NA NA
"LINC00443" 0.628660889890361 -2.5204810092543 3.71119772226967 -0.679155679076253 0.497039226376153 NA NA
"LINC00446" 0 NA NA NA NA NA NA
"LINC00448" 0.0834915150472667 0.709559657620536 6.91875675003683 0.102555948020106 0.918315406801169 NA NA
"LINC00452" 0.465436135878679 1.41364229901969 6.91638575788844 0.204390320104307 0.838048493964376 NA NA
"LINC00457" 0.182133613046456 1.63303682925188 6.90879383052319 0.236370757227853 0.813144985686644 NA NA
"LINC00458" 0.910551668577945 1.86785071281688 6.54138989810065 0.285543400089823 0.775227859254079 1 NA
"LINC00460" 0 NA NA NA NA NA NA
"LINC00462" 1.69323993172179 1.52849446574776 1.98901139890405 0.768469434911219 0.442208342700703 1 NA
"LINC00466" 2.70573839807673 -0.474846295536723 1.66294944619577 -0.285544636743469 0.775226911964064 1 NA
"LINC00469" 0.169559002147629 0 6.91875675003683 0 1 NA NA
"LINC00474" 0.0802419753412514 0 6.91875675003683 0 1 NA NA
"LINC00475" 1.12143880142967 0.376269058926513 2.20716458837908 0.170476212289561 0.864635640368648 1 NA
"LINC00477" 0.0223039813230588 0 6.91875675003683 0 1 NA NA
"LINC00479" 0.310466655027347 2.60229554394546 6.87698426953319 0.378406499412002 0.705128640704257 NA NA
"LINC00482" 5.12664754210659 0.15459811234255 1.08800652978765 0.142093000464549 0.887006546899183 1 NA
"LINC00483" 0.0839546191029583 0 6.91875675003683 0 1 NA NA
"LINC00486" 4.3007835276231 -0.416843429959924 1.3298565451591 -0.313449921705693 0.753938861633288 1 NA
"LINC00488" 13.4351066852319 0.486076987540013 0.708684045129263 0.685886737370181 0.49278453417766 1 NA
"LINC00489" 0 NA NA NA NA NA NA
"LINC00492" 0.179353936795344 2.24526755689625 6.88645504353405 0.326041126051409 0.744393239640273 NA NA
"LINC00499" 0.065687703716043 0 6.91875675003683 0 1 NA NA
"LINC00501" 1.74603060828193 -1.49652294615317 1.43730723612602 -1.04119906206467 0.297783170943123 1 NA
"LINC00502" 2.77933751356232 -0.143376667118455 1.59261167510008 -0.0900261308893428 0.928266449690353 1 NA
"LINC00507" 0.649984517049325 -0.444016726252865 2.54247211083517 -0.174639762757127 0.861362702523751 NA NA
"LINC00511" 0.769210639605411 1.62229299195597 2.18525974153594 0.742379938238245 0.457857171067384 NA NA
"LINC00514" 1.94971247919919 -1.77362953508023 2.44673775611056 -0.724895641410982 0.468516054995369 1 NA
"LINC00518" 0.760466062933346 3.83268831735369 5.15017234468261 0.744186419569206 0.456763702755975 NA NA
"LINC00520" 0.54200654396233 1.1805841756237 4.15944668320461 0.283832025156319 0.776539110840353 NA NA
"LINC00521" 0.0730928687344714 0 6.91875675003683 0 1 NA NA
"LINC00523" 0.313162526192343 -0.662175155451169 6.6770531795061 -0.0991717659945537 0.921001891798068 NA NA
"LINC00525" 0 NA NA NA NA NA NA
"LINC00528" 5.48790426677938 0.323717137229608 1.01589296906819 0.318652798164883 0.749989811651974 1 NA
"LINC00534" 0.704673618132459 2.39964963950621 2.32865492175082 1.03048743594092 0.30278124716696 NA NA
"LINC00536" 0.310302596209042 -1.45977424860166 6.71016921122125 -0.217546562933244 0.827782423781331 NA NA
"LINC00538" 0.353263831256186 -0.733100852116825 6.91875675003683 -0.105958466036969 0.915615305912941 NA NA
"LINC00539" 7.41280015724771 -0.376955627151306 0.94736677517988 -0.397898297710232 0.690705154897802 1 NA
"LINC00544" 0.186234827629187 0 6.91875675003683 0 1 NA NA
"LINC00545" 1.2277213971202 -3.44784348072594 2.18793737031281 -1.57584194479616 0.115062233101068 1 NA
"LINC00547" 0.0744456957006626 0 6.91875675003683 0 1 NA NA
"LINC00548" 0.777286104625489 -2.07518122861241 5.05196044503904 -0.410767513164165 0.681243016667629 NA NA
"LINC00550" 0.0739969139673418 0 6.91875675003683 0 1 NA NA
"LINC00551" 0.927096844189613 1.67401466395453 2.00339137499717 0.835590431728244 0.403385353405061 1 NA
"LINC00554" 0.0216961505220889 0 6.91875675003683 0 1 NA NA
"LINC00558" 0.300564409102142 2.39234972170586 4.7458314055583 0.50409496614312 0.614194644145266 NA NA
"LINC00559" 0.136481365814037 0 6.91875675003683 0 1 NA NA
"LINC00563" 0.205586504320727 0.709559657620535 6.91875675003683 0.102555948020106 0.918315406801169 NA NA
"LINC00570" 0.54028522712646 2.38581676396794 6.22335175533246 0.383365243965787 0.701448969717694 NA NA
"LINC00572" 0.041938667071876 0 6.91875675003683 0 1 NA NA
"LINC00575" 3.76171487289325 -0.21024587780753 1.85903489168565 -0.113094099926706 0.909955952559415 1 NA
"LINC00578" 6.90597504155438 -0.101091399185765 1.04451448514771 -0.09678314721645 0.922898607670995 1 NA
"LINC00582" 0.0448580418524952 -1.42757770074578 6.91664090191908 -0.206397544847194 0.836480388475278 NA NA
"LINC00583" 0 NA NA NA NA NA NA
"LINC00587" 0.846306690993875 -2.73014891312466 2.46877094221491 -1.10587372300941 0.268781179709387 1 NA
"LINC00588" 0 NA NA NA NA NA NA
"LINC00589" 2.35772214072739 0.235905539169181 1.39987506102493 0.168518995542689 0.866175001084102 1 NA
"LINC00592" 0.0204361640667308 0 6.91875675003683 0 1 NA NA
"LINC00593" 2.78485512464122 -2.00752713316548 1.58780351530111 -1.26434229035245 0.20610719665883 1 NA
"LINC00598" 6.66554105325751 0.556299031933069 0.987154098119903 0.563538188204431 0.573068463681067 1 NA
"LINC00601" 0.345378289811214 -1.43838510464185 6.59885184861752 -0.217975056515808 0.827448546162097 NA NA
"LINC00602" 0.731078603429345 -2.06191324554252 2.38106561410911 -0.865962379753234 0.386510792675349 NA NA
"LINC00603" 0.0210984394506731 0 6.91875675003683 0 1 NA NA
"LINC00605" 2.31149702088787 2.19926138944107 1.84355696845787 1.19294463207217 0.232891057981976 1 NA
"LINC00606" 1.03238626295422 0.346156648715263 1.94114905746082 0.178325640364818 0.858467243427288 1 NA
"LINC00607" 5.97586071581368 -0.0318607444296538 1.06930573479298 -0.0297957295027714 0.976229964619353 1 NA
"LINC00608" 0.0403183467784552 0 6.91875675003683 0 1 NA NA
"LINC00609" 1.50628620941363 2.67621473751562 2.13366880081188 1.25427842245118 0.209740823963515 1 NA
"LINC00612" 0.619006637408606 -1.37964622630705 2.79672776916079 -0.493307300596166 0.621795470685357 NA NA
"LINC00615" 0.0240436908299171 0 6.91875675003683 0 1 NA NA
"LINC00616" 11.5479861483212 0.637562441059861 1.34391746932991 0.47440594799155 0.635210452335436 1 NA
"LINC00618" 11.3844570136553 0.374839470943741 0.83402698894457 0.449433262846908 0.653119140716134 1 NA
"LINC00619" 0.173569204176711 0 6.91875675003683 0 1 NA NA
"LINC00620" 3.94498533980081 1.63204445961289 2.36740098584024 0.689382351943913 0.490582686306202 1 NA
"LINC00624" 9.79017164464428 -1.09890299074041 1.0207593762276 -1.07655439306529 0.281679388415759 1 NA
"LINC00626" 1.85910040340394 -0.323969576815102 2.05187844081864 -0.157889263988683 0.87454405804516 1 NA
"LINC00628" 0.31579609983998 2.24526735691954 6.88645463633835 0.326041116291065 0.744393247024785 NA NA
"LINC00633" 0.303127915282194 1.52393730224687 6.88645504349296 0.221294888679604 0.824862829577541 NA NA
"LINC00636" 1.52328443895286 0.561807464454204 1.80550947122467 0.311162845395174 0.755676826989708 1 NA
"LINC00637" 0.977162819691756 2.0033718104535 2.77627530572377 0.72160416019377 0.470537880672973 1 NA
"LINC00639" 6.65807786325286 0.0900955515267732 1.4324297265055 0.0628970132772703 0.949848513196911 1 NA
"LINC00640" 1.1627637158084 -0.0512962942772123 1.74171912388047 -0.0294515307169198 0.976504475039039 1 NA
"LINC00642" 0.753573895181628 0.00485876348860624 2.57752726282558 0.0018850483401987 0.998495949923739 NA NA
"LINC00644" 0 NA NA NA NA NA NA
"LINC00656" 0.0409725992484133 0 6.91875675003683 0 1 NA NA
"LINC00658" 2.14085560145234 0.185020333836784 1.4379186986796 0.128672319239386 0.897616939342958 1 NA
"LINC00659" 0.7909537200745 -0.137746901441554 3.0491996789636 -0.0451747723810507 0.963968002439575 NA NA
"LINC00661" 0.0195982185069705 0 6.91875675003683 0 1 NA NA
"LINC00668" 0.339543429872338 0.650001868479003 4.82810058513733 0.134628899505521 0.892905291116724 NA NA
"LINC00670" 0.519453289670318 -1.12955741006982 3.46684246052138 -0.325817346168058 0.744562553917604 NA NA
"LINC00671" 0.327096061170217 -0.0195072147654283 4.20282718317278 -0.00464145060342501 0.996296671520643 NA NA
"LINC00675" 3.58173866521103 -1.20500805616356 2.53570864954135 -0.47521550095336 0.634633379661188 1 NA
"LINC00676" 0 NA NA NA NA NA NA
"LINC00678" 0.807141520027305 -0.0117707924685417 3.83408006733761 -0.0030700434685276 0.99755046356335 NA NA
"LINC00681" 0.0214022318901934 0 6.91875675003683 0 1 NA NA
"LINC00683" 10.1783306223645 0.877846102532165 0.990799772074664 0.885997481301412 0.375618884446096 1 NA
"LINC00684" 0.268123318343935 1.397400921034 4.87728374198017 0.286512123337457 0.774485909416784 NA NA
"LINC00685" 0.0198684454951598 0 6.91875675003683 0 1 NA NA
"LINC00687" 0 NA NA NA NA NA NA
"LINC00690" 0 NA NA NA NA NA NA
"LINC00691" 0.54643987118651 -2.54636296983098 3.45385672830668 -0.737252054771648 0.460969082952885 NA NA
"LINC00692" 0 NA NA NA NA NA NA
"LINC00696" 2.08573324064087 1.51878499201899 1.5186176998942 1.00011016078951 0.317257199427221 1 NA
"LINC00698" 10.7917675141415 0.16183817791093 1.08920713760411 0.148583471704858 0.881882315893795 1 NA
"LINC00700" 4.7052516570731 -1.21104046979433 1.32613556423983 -0.913210159240785 0.361132021845823 1 NA
"LINC00701" 5.62885073775817 -1.33927340197918 1.35831087632036 -0.985984449750747 0.324140743675382 1 NA
"LINC00702" 0.591154947455349 -2.13997677788668 4.13745837293407 -0.51722013492286 0.605002497977161 NA NA
"LINC00704" 0.346391861809357 -0.733107055097353 5.56306412717865 -0.131781162024669 0.895157387116343 NA NA
"LINC00705" 0 NA NA NA NA NA NA
"LINC00706" 0.0222388622921277 0.709559657620535 6.91875675003683 0.102555948020106 0.918315406801169 NA NA
"LINC00707" 2.62624851642661 0.103036084801868 1.57284807242102 0.0655092418705571 0.947768548195001 1 NA
"LINC00708" 0 NA NA NA NA NA NA
"LINC00709" 0 NA NA NA NA NA NA
"LINC00710" 0 NA NA NA NA NA NA
"LINC00836" 0.87476656946611 0.627266789884477 2.2839208162476 0.274644718600645 0.783589206458824 1 NA
"LINC00837" 0 NA NA NA NA NA NA
"LINC00838" 0.666438494962282 -1.99282489191705 6.15185805528437 -0.323938698521375 0.745984445139992 NA NA
"LINC00839" 105.707602307012 -2.2109976363137 1.0466437211599 -2.11246443428089 0.0346466333987244 1 NA
"LINC00840" 0.196812322795648 -3.57628309309235 6.86064942556107 -0.521274717779342 0.602175410524443 NA NA
"LINC00841" 0 NA NA NA NA NA NA
"LINC00844" 2.86860291027935 0.555578944525462 2.03666455580146 0.272788635194191 0.785015696167327 1 NA
"LINC00845" 4.44188795740092 0.499282075091556 1.03664820415496 0.481631158082752 0.630067987972305 1 NA
"LINC00850" 0.0422178918760928 0 6.91875675003683 0 1 NA NA
"LINC00851" 0.281769738884365 0 6.91875675003683 0 1 NA NA
"LINC00853" 5.38187449683156 -0.52663601907372 1.29454111330814 -0.406812895828335 0.684145414490963 1 NA
"LINC00854" 3.35293946513059 -0.421153049662558 1.26791381412546 -0.332162206114182 0.739766780255803 1 NA
"LINC00857" 2.93608044867416 0.889050538735007 1.81702831002223 0.489288215175982 0.624637663188977 1 NA
"LINC00861" 0.438708543690884 0 6.91875675003683 0 1 NA NA
"LINC00862" 0.903724216878677 -1.28999536299186 2.79535553157528 -0.461478101236339 0.644455629124169 1 NA
"LINC00864" 1.84170622206864 0.772202433133742 1.62413703774492 0.475453988910893 0.634463420887116 1 NA
"LINC00865" 2.0046624313595 -1.40234456024462 2.58084361973584 -0.543366730754556 0.586877327366286 1 NA
"LINC00866" 5.3540197778783 -0.1490755602157 1.07854951581598 -0.138218559305473 0.890067687672554 1 NA
"LINC00870" 0.557125327369735 -0.828872152699685 4.63254181490138 -0.178923836161278 0.857997506244121 NA NA
"LINC00871" 1.56962035331611 -1.90774834397463 2.32642831029628 -0.820033153624952 0.41219720745148 1 NA
"LINC00879" 0 NA NA NA NA NA NA
"LINC00881" 0.523916322908901 1.44473121631901 4.16477403154807 0.346893061994529 0.728671659120728 NA NA
"LINC00885" 0.371717726126441 0 6.91875675003683 0 1 NA NA
"LINC00887" 0.658579387732235 0.414493066893267 2.96847082078383 0.139631848152652 0.888950875934228 NA NA
"LINC00891" 0 NA NA NA NA NA NA
"LINC00892" 0.0741994033738566 0 6.91875675003683 0 1 NA NA
"LINC00895" 0 NA NA NA NA NA NA
"LINC00896" 0.916145026363424 -0.678124778480601 2.76500005644126 -0.245253079435156 0.806260479591011 1 NA
"LINC00898" 0.0869110359000211 0 6.91875675003683 0 1 NA NA
"LINC00899" 1.23012149561032 -0.353047229687195 2.55146959400673 -0.138370149703718 0.88994788714165 1 NA
"LINC00904" 2.4320766807097 1.04320903447217 1.58946951218997 0.656325287444388 0.511614850476035 1 NA
"LINC00905" 0 NA NA NA NA NA NA
"LINC00906" 0.370460429220301 -1.00438082634131 3.61644772581434 -0.277725796828751 0.781222856317154 NA NA
"LINC00908" 14.268533875717 0.636637477557454 1.5060187664358 0.422728781171928 0.672493154255424 1 NA
"LINC00911" 0.150238131595832 0 6.91875675003683 0 1 NA NA
"LINC00917" 0 NA NA NA NA NA NA
"LINC00919" 0.494515818977923 1.97543095378468 5.32207915156265 0.371176545392916 0.710506041366123 NA NA
"LINC00921" 10.1080263638961 2.03223246194476 1.01041495826824 2.01128501247431 0.0442953606499281 1 NA
"LINC00922" 9.01575325330437 0.560557174685625 1.45165845158007 0.386149492723637 0.699385957106557 1 NA
"LINC00923" 4.92383168528511 -0.631410712516458 0.908664346439781 -0.694877833592102 0.487131865231997 1 NA
"LINC00927" 0.459548759567872 -0.665437245821327 4.1172002452667 -0.161623726362676 0.871602172029103 NA NA
"LINC00928" 1.85977373046624 0.727072283046664 2.42519060617095 0.299800057445634 0.764329671503249 1 NA
"LINC00929" 0.156517001267434 -0.733100852116823 6.91875675003683 -0.105958466036968 0.915615305912941 NA NA
"LINC00930" 2.20998573629842 1.00427516240057 1.97771410755895 0.50779592387098 0.611596468672115 1 NA
"LINC00933" 7.24294057834937 0.150118772770085 0.91798393413936 0.163530936857654 0.870100416906069 1 NA
"LINC00934" 5.74436383182523 0.511714216786869 1.11349041019939 0.459558710249903 0.645833001855255 1 NA
"LINC00935" 0.217388662583864 1.63304277104105 6.90879363818036 0.236371623841287 0.81314431327818 NA NA
"LINC00939" 0.123806221697339 0 6.91875675003683 0 1 NA NA
"LINC00940" 4.23396275258286 1.06205998073702 1.16689200192751 0.910161333681841 0.362737432503986 1 NA
"LINC00941" 2.96761675867299 1.08039009196197 1.19382978619682 0.904978334812509 0.365476864968049 1 NA
"LINC00942" 7.62903125035707 0.620169691758061 0.856755010640309 0.723858844192306 0.469152398853142 1 NA
"LINC00943" 0.957531164424037 2.53151507263203 2.83294943846929 0.893596983502773 0.37153756090093 1 NA
"LINC00944" 0.185953524914848 0 6.91875675003683 0 1 NA NA
"LINC00945" 1.07711997660015 2.66151469318569 3.16433065544243 0.841098792443854 0.400292591551455 1 NA
"LINC00954" 5.28301924799734 1.02013373565303 1.44473784489158 0.706103006341319 0.480124082275556 1 NA
"LINC00955" 0.0982632060147415 0 6.91875675003683 0 1 NA NA
"LINC00958" 4.08076632561852 0.334662292138891 1.7375504380686 0.192605799985231 0.847267702252447 1 NA
"LINC00961" 4.98461193268532 1.45848674745396 1.04814889146482 1.39148813620904 0.164077454745399 1 NA
"LINC00964" 3.57199644687334 0.673816340267201 1.21342467712852 0.555301332639567 0.578688567494301 1 NA
"LINC00967" 1.44485443516823 -2.40392461841429 2.88941755467932 -0.831975501263642 0.405422772961735 1 NA
"LINC00968" 1.24645880536707 1.44441423301755 3.80887031004194 0.379223789586484 0.704521687090558 1 NA
"LINC00970" 0.784559480104949 1.28804135234109 2.3109011398477 0.557376224422122 0.577270406291901 NA NA
"LINC00971" 5.4378058647242 -0.139203299660947 0.990407265425357 -0.140551573600546 0.888224207013975 1 NA
"LINC00974" 0.0888824400762855 0.709559657620536 6.91875675003682 0.102555948020106 0.918315406801169 NA NA
"LINC00977" 0.102799206473737 0 6.91875675003683 0 1 NA NA
"LINC00989" 1.87635517901651 -0.617773228820987 2.09027968014266 -0.295545727535764 0.767577025958913 1 NA
"LINC00992" 5.31096706168574 -2.89660318949709 1.45474760836959 -1.99113796292366 0.0464657218594606 1 NA
"LINC00993" 0.0800849655557628 0 6.91875675003683 0 1 NA NA
"LINC00994" 12.5913366073219 0.674338598096661 0.98278923909284 0.686147722495523 0.492619959861091 1 NA
"LINC00996" 0.826186724967718 -0.826793422783656 4.48051625092395 -0.184530838965969 0.853597036543251 1 NA
"LINC01005" 0 NA NA NA NA NA NA
"LINC01007" 0.142353850572189 2.60464193577646 6.87693032416236 0.378750665340457 0.704873025894275 NA NA
"LINC01010" 0.850450264518144 0.343225030464741 2.06853878754284 0.165926320807572 0.868214933597191 1 NA
"LINC01015" 0 NA NA NA NA NA NA
"LINC01016" 0.836557110391696 -0.0288729123896201 2.73616322747787 -0.010552335511151 0.991580610667869 1 NA
"LINC01019" 1.31698965760866 1.53370317751779 1.79842534488106 0.852803360385929 0.393768360114221 1 NA
"LINC01020" 0.0200212413889407 0 6.91875675003683 0 1 NA NA
"LINC01028" 0.402247976650754 -1.5561957015736 6.86667951727195 -0.226630017850587 0.82071144867258 NA NA
"LINC01029" 0.314223327124174 1.6004635387285 4.14027523513505 0.386559696598599 0.699082200119486 NA NA
"LINC01030" 1.04415139728881 2.14268725371582 2.70988101328451 0.790694219861252 0.429122449868524 1 NA
"LINC01049" 0.0949147868193682 0 6.91875675003683 0 1 NA NA
"LINC01056" 0.0605222990072582 0 6.91875675003683 0 1 NA NA
"LINC01060" 0.580515506511222 -0.997553875107915 4.54374509719395 -0.219544418485088 0.826225982781566 NA NA
"LINC01069" 0.162775714097993 0.709559657620536 6.91875675003683 0.102555948020106 0.918315406801169 NA NA
"LINC01070" 0.150649863954359 0 6.91875675003683 0 1 NA NA
"LINC01080" 0.923105909330223 -0.246352778512657 3.03832915152138 -0.081081662396354 0.935377008953594 1 NA
"LINC01081" 0.27739690042915 1.96719420270241 6.89562402646954 0.285281534368919 0.775428458750117 NA NA
"LINC01082" 0.122593259825374 0 6.91875675003683 0 1 NA NA
"LINC01085" 3.41309966845897 0.381752158379669 1.2502340301491 0.305344558837631 0.760103742245157 1 NA
"LINC01087" 29.4032062564371 2.92469904742798 1.99726979626021 1.46434850860126 0.143098749441768 1 NA
"LINC01093" 0.072934793472281 -2.14078548435714 6.89038522515477 -0.31069169783741 0.756035009293752 NA NA
"LINC01094" 1.61550031420054 0.485773714782072 1.12631454537994 0.43129489606139 0.666253961027503 1 NA
"LINC01095" 0.0267473251137505 0 6.91875675003683 0 1 NA NA
"LINC01096" 0.893940067758543 0.511660891480582 2.66571586842793 0.191941270838563 0.847788208980014 1 NA
"LINC01097" 0.0534946502275009 0 6.91875675003683 0 1 NA NA
"LINC01099" 0.557695859727007 -0.8923539853027 3.58858264042101 -0.248664744473603 0.803620122174455 NA NA
"LINC01100" 0 NA NA NA NA NA NA
"LINC01101" 1.43124245302172 3.14763004461949 3.11524778745528 1.01039476130747 0.31230619673743 1 NA
"LINC01103" 0.175745843704435 -0.0117705972481444 6.91875675003683 -0.00170125900843121 0.998642592358033 NA NA
"LINC01104" 1.36908996064157 -0.65020648011466 1.53810208903817 -0.422732980306437 0.672490090209061 1 NA
"LINC01105" 2.7534824386716 0.628446543363329 1.80773292650069 0.347643467765916 0.728107957487979 1 NA
"LINC01107" 0 NA NA NA NA NA NA
"LINC01108" 2.45306836396066 -1.06720396925275 2.06258452887798 -0.517411022099197 0.604869267106088 1 NA
"LINC01111" 1.66226961793244 2.42886026700582 3.38140296441695 0.718299561621348 0.472572600418884 1 NA
"LINC01115" 0.167034819243166 -0.733100852116822 6.91875675003683 -0.105958466036968 0.915615305912941 NA NA
"LINC01116" 6.1398947592785 0.272015368814174 1.12501598868068 0.241788002616007 0.808944435662628 1 NA
"LINC01118" 0.87846212069479 -1.10316167544754 2.36706939467929 -0.466045346168232 0.641183042592504 1 NA
"LINC01120" 3.08473034502593 0.917154738964022 1.60238169687224 0.572369704892573 0.567071535499647 1 NA
"LINC01121" 4.46670720559684 -1.3898186108049 1.53688442976306 -0.904309122982762 0.365831510628793 1 NA
"LINC01124" 1.20745332214172 -0.717270066511546 3.02680030640449 -0.236973038820518 0.81267770648684 1 NA
"LINC01127" 0.772883669980898 -0.493386743234727 2.45877324224307 -0.20066378418232 0.840961479708063 NA NA
"LINC01132" 6.82251914477389 0.0565533573578506 1.22335108047251 0.0462282318302343 0.963128340776583 1 NA
"LINC01133" 0.231336895140645 0.709559657620537 6.91875675003683 0.102555948020106 0.918315406801169 NA NA
"LINC01134" 4.21955475807835 -0.51473834060171 1.29499759752566 -0.397482081499778 0.69101199745092 1 NA
"LINC01135" 2.37994759666711 -0.751737685897638 1.64133774262374 -0.458003046159138 0.646950252787364 1 NA
"LINC01136" 5.25907167785101 -0.613525869319802 0.938682715477358 -0.653603032423793 0.513367590049054 1 NA
"LINC01139" 9.87212308185525 3.52117368420076 1.62544637174671 2.16628105694861 0.0302897163596665 1 NA
"LINC01141" 2.81847014351057 -1.24683852226979 1.58276152965988 -0.787761452944666 0.430836252291198 1 NA
"LINC01142" 0.208155133833242 1.20058675087396 6.89728955563305 0.17406645627824 0.861813234733184 NA NA
"LINC01146" 0 NA NA NA NA NA NA
"LINC01150" 0.1290355916462 -0.0117705972481447 6.91875675003683 -0.00170125900843125 0.998642592358033 NA NA
"LINC01164" 3.90037010678827 0.103741054795718 1.69939562758853 0.0610458524851733 0.951322692121325 1 NA
"LINC01168" 0.201438575056625 -0.733100852116824 6.91875675003683 -0.105958466036969 0.915615305912941 NA NA
"LINC01169" 1.36054266154555 0.551405944629261 2.09658732251725 0.263001659271324 0.792549300212186 1 NA
"LINC01180" 0.711118237339466 1.24974794948365 2.58715146937805 0.483059443668402 0.629053529524275 NA NA
"LINC01185" 8.02076477729605 -0.144758002219117 0.990250457703876 -0.146183221722282 0.883776750396255 1 NA
"LINC01186" 0.680172197088962 -0.435302055319892 3.35433642426473 -0.12977292682123 0.896746083018974 NA NA
"LINC01187" 0.0432981331288744 0 6.91875675003683 0 1 NA NA
"LINC01189" 0 NA NA NA NA NA NA
"LINC01191" 1.45471383201482 0.30420934215454 1.71159965000144 0.177733935709957 0.858931932697955 1 NA
"LINC01192" 0.207346860555067 -2.50913810427081 6.87976949936691 -0.364712524816668 0.715326008243077 NA NA
"LINC01193" 0.574567187566145 -1.32329055472746 3.65623510692099 -0.361927096050952 0.717406510930852 NA NA
"LINC01194" 0.0218680358661831 -0.733100852116824 6.91875675003683 -0.105958466036969 0.915615305912941 NA NA
"LINC01203" 0.332023227216707 0 6.91875675003683 0 1 NA NA
"LINC01204" 0.825489763293266 0.656275689918795 3.01758890206155 0.217483464851836 0.827831591762386 1 NA
"LINC01205" 0.312553712005413 -0.733102355772017 6.61568611974311 -0.110812747537134 0.911764836538763 NA NA
"LINC01207" 0.394182779903751 2.0501433208849 3.58470165147023 0.571914630620391 0.567379811643634 NA NA
"LINC01208" 6.97779783108336 0.229424533349945 1.04906573292156 0.218694144847356 0.826888310325745 1 NA
"LINC01209" 1.45909530004665 -2.91449222708959 1.46997356861498 -1.98268342323709 0.0474028023610655 1 NA
"LINC01210" 2.07538113460978 0.0685538904262176 1.93262173393331 0.0354719649595864 0.971703401022986 1 NA
"LINC01212" 0.439739070664226 1.14673838569512 6.41665599328135 0.178712772960843 0.858163239278856 NA NA
"LINC01213" 0.659004531114866 -0.67074310642051 2.96349352059448 -0.226335270099041 0.820940668470841 NA NA
"LINC01214" 0.37065801556059 0.709559657620536 6.91875675003683 0.102555948020106 0.918315406801169 NA NA
"LINC01216" 0.182733636924335 0 6.91875675003683 0 1 NA NA
"LINC01222" 0.22188253020263 -0.733100852116823 6.91875675003682 -0.105958466036968 0.915615305912941 NA NA
"LINC01225" 0.0481495570039439 0 6.91875675003683 0 1 NA NA
"LINC01226" 0.588063177683813 -2.42447362884962 2.28726004420691 -1.05999037363077 0.289148978763503 NA NA
"LINC01227" 1.03574004945524 -1.45940626606635 3.74733916089239 -0.38945134224755 0.696942298237125 1 NA
"LINC01230" 0 NA NA NA NA NA NA
"LINC01233" 0 NA NA NA NA NA NA
"LINC01239" 22.769808886811 1.72530948924927 1.03049030546465 1.6742607670349 0.0940793614365746 1 NA
"LINC01242" 0 NA NA NA NA NA NA
"LINC01245" 0.0267473251137505 0 6.91875675003683 0 1 NA NA
"LINC01247" 0.0688785156911595 0 6.91875675003683 0 1 NA NA
"LINC01249" 1.82665303770397 1.58455122899949 1.62348264509446 0.976019813816553 0.329054645616538 1 NA
"LINC01254" 0.336460521667574 -2.67305769989944 4.70309231271264 -0.568361733550086 0.569789368529585 NA NA
"LINC01255" 0 NA NA NA NA NA NA
"LINC01258" 1.04590999105456 -0.429404268352789 2.12724341792738 -0.201859488544648 0.840026573527765 1 NA
"LINC01265" 0.43725725797202 1.41440832653547 4.6798548072763 0.302233377910856 0.762474161371213 NA NA
"LINC01267" 0.263071038003945 -0.733100852116824 6.91875675003683 -0.105958466036969 0.915615305912941 NA NA
"LINC01268" 1.69091715967037 -0.301449469827156 2.05116582697363 -0.146964943478961 0.88315969086211 1 NA
"LINC01270" 1.27555636392989 0.658897886436602 2.71097151135193 0.243048620643018 0.807967732633887 1 NA
"LINC01271" 0.0423125780625354 0 6.91875675003683 0 1 NA NA
"LINC01272" 0 NA NA NA NA NA NA
"LINC01273" 3.28948593168772 -0.701330623963388 1.18915044386294 -0.589774513042372 0.555341831970898 1 NA
"LINC01276" 0.0201684750081508 0.709559657620535 6.91875675003683 0.102555948020106 0.918315406801169 NA NA
"LINC01280" 4.83364869081693 0.215651993804695 1.48218634864282 0.145495871016596 0.884319375514775 1 NA
"LINC01281" 0 NA NA NA NA NA NA
"LINC01282" 0 NA NA NA NA NA NA
"LINC01284" 2.35370412598641 -1.13642245020537 1.56638750003903 -0.725505310899795 0.468142087918635 1 NA
"LINC01285" 5.55219444612873 1.93908080383573 1.37918269733681 1.40596369689097 0.159734905062512 1 NA
"LINC01289" 5.76577326842938 1.09279312735738 1.25225907635971 0.872657382156184 0.382849853592229 1 NA
"LINC01299" 0.468380456856251 1.29713646993744 3.57653651598588 0.362679498486787 0.716844316292176 NA NA
"LINC01300" 0.216508951821724 1.42363481738923 6.91607571913198 0.205844307553057 0.836912529823567 NA NA
"LINC01304" 0.140974880105519 -1.99240614838911 6.89548219286853 -0.288943701493378 0.772624460375197 NA NA
"LINC01305" 7.40411145006474 0.652263698618944 2.07777219431986 0.3139245488038 0.753578344948786 1 NA
"LINC01312" 0.046731366713531 0.709559657620535 6.91875675003683 0.102555948020106 0.918315406801169 NA NA
"LINC01333" 0 NA NA NA NA NA NA
"LINC01335" 0 NA NA NA NA NA NA
"LINC01342" 0.254149631168109 -1.56911379512674 6.90558370933109 -0.227223919247622 0.820249629221481 NA NA
"LINC01343" 0.298306396298848 -0.0117707409752315 4.84244512847947 -0.00243074328421508 0.998060549372128 NA NA
"LINC01344" 0.155814861433221 0.709559657620536 6.91875675003683 0.102555948020106 0.918315406801169 NA NA
"LINC01346" 0.0621289633997143 0 6.91875675003683 0 1 NA NA
"LINC01349" 0.263260223666558 -1.54934756047224 6.91368017737136 -0.224098818678841 0.822680411665894 NA NA
"LINC01350" 0.0618233736066233 0 6.91875675003683 0 1 NA NA
"LINC01352" 2.77993896418472 -3.90088991041058 2.0005922576795 -1.94986754319206 0.0511919085313554 1 NA
"LINC01353" 3.61608785295588 -0.434387575770754 1.56418999210253 -0.277707681268863 0.781236763654745 1 NA
"LINC01354" 2.35020162737859 0.220835165630183 1.69129190895571 0.130571880856769 0.896113988075124 1 NA
"LINC01358" 0.166099579692795 -1.87035803646428 6.90008198701097 -0.271063161276218 0.786342454247911 NA NA
"LINC01359" 4.90021694240928 0.531960661712304 1.47690791479558 0.360185395706226 0.718708495349894 1 NA
"LINC01360" 0.0773623646510315 0 6.91875675003683 0 1 NA NA
"LINC01361" 15.3688016852158 2.34025903918212 1.12269935201372 2.08449308800664 0.0371153382972027 1 NA
"LINC01363" 0.704933424051908 -0.761716917107502 2.49127690438912 -0.305753614046481 0.759792248689218 NA NA
"LINC01364" 0.656660942687667 2.50334113489607 5.27540673697731 0.474530450391477 0.63512168900643 NA NA
"LINC01365" 0.0616093055450476 0 6.91875675003683 0 1 NA NA
"LINC01366" 6.07155263467506 2.29339628830348 3.37031603718692 0.68046920911835 0.496207411750934 1 NA
"LINC01370" 0.141977746738699 1.86728862490799 6.89937045528787 0.270646233161296 0.786663133473992 NA NA
"LINGO4" 1.27855272826063 -0.217843726448104 1.38476717039673 -0.157314334933066 0.874997123280269 1 NA
"LIPC" 0.449205137766516 -2.00739909579607 6.87460920204556 -0.292001921389038 0.770285154907367 NA NA
"LIPF" 1.35859584731495 3.71865025298524 1.93211855221742 1.92464911054111 0.054273271011222 1 NA
"LIPI" 1.65934706326641 1.53293992520927 1.81331694960719 0.845378920404036 0.397899310022937 1 NA
"LIPJ" 12.544397350892 0.316285083867196 0.678440410333414 0.466194346695475 0.641076395558338 1 NA
"LIPK" 0.0252143945310499 0 6.91875675003683 0 1 NA NA
"LIPN" 0.0632114615405411 0.709559657620535 6.91875675003683 0.102555948020106 0.918315406801169 NA NA
"LL22NC01-81G9.3" 0.130176903132533 0 6.91875675003683 0 1 NA NA
"LMAN1L" 4.38682343870278 -0.375995230218139 1.01454256157673 -0.370605674377816 0.710931255046143 1 NA
"LMF1-AS1" 5.7001623907109 0.155884491174589 1.44961267635695 0.107535270432614 0.914364345780339 1 NA
"LMO7DN" 0.881957920945536 1.30158399067982 2.6012755198286 0.500363756456517 0.616818968677181 1 NA
"LMOD2" 6.54240844236669 0.9390113210078 1.63807836532501 0.573239559770078 0.566482502361939 1 NA
"LNX1-AS1" 0 NA NA NA NA NA NA
"LNX1-AS2" 4.41981598377144 -0.450343555463388 1.4458838902433 -0.31146591956814 0.755446447502799 1 NA
"LOC100101148" 0 NA NA NA NA NA NA
"LOC100127888" 1.08809171358802 2.58180428146794 2.79335962185846 0.924264910706422 0.355348407209992 1 NA
"LOC100128006" 7.07678487887011 0.266995124158271 0.809933442144783 0.329650697532926 0.741663910742437 1 NA
"LOC100128076" 7.52594921628095 0.377808851559565 0.979105075001472 0.385871609907647 0.699591757363388 1 NA
"LOC100128176" 1.40773568960679 -0.505116647893823 2.17061251396317 -0.232706963884386 0.815988961261473 1 NA
"LOC100128233" 0.0450289396030858 0 6.91875675003683 0 1 NA NA
"LOC100128505" 0.0264142200488665 0.709559657620535 6.91875675003683 0.102555948020106 0.918315406801169 NA NA
"LOC100128554" 0.394626323744547 2.9475152576261 6.48735302638524 0.454347905168414 0.649578441328995 NA NA
"LOC100128593" 1.71165228705674 0.273504464980541 2.19115506537635 0.124822049019869 0.900664431314623 1 NA
"LOC100128682" 0.148294541240158 2.22603248958699 6.8698011646447 0.324031574748222 0.745914129575505 NA NA
"LOC100128714" 5.54476319951576 -0.197534071320673 1.10791328769847 -0.178293801070859 0.858492246848279 1 NA
"LOC100128770" 1.64977124033852 1.24778756444412 1.64114027015062 0.76031743729596 0.447064861268285 1 NA
"LOC100128993" 0.0603431351904037 0 6.91875675003683 0 1 NA NA
"LOC100129027" 5.94260857365089 -0.456591081427863 1.61405456038194 -0.282884539739362 0.777265346237381 1 NA
"LOC100129046" 9.18309268625141 0.138031281473796 0.813502346917443 0.169675332833187 0.865265474298686 1 NA
"LOC100129138" 0.171574905526629 0 6.91875675003683 0 1 NA NA
"LOC100129175" 2.91564470520551 -0.371466112697444 2.03798852946425 -0.18227095360301 0.855370092496273 1 NA
"LOC100129213" 0.344623875658288 2.39113395233935 6.88230287001418 0.34743224724349 0.728266610591866 NA NA
"LOC100129216" 0.44625247056974 1.65842419175245 4.08760311427194 0.4057204541121 0.684948011616835 NA NA
"LOC100129316" 6.35848316085143 -1.17018642287496 0.995153280703416 -1.17588561035323 0.239640589778311 1 NA
"LOC100129345" 0 NA NA NA NA NA NA
"LOC100129427" 1.00844907012004 -1.80135175340246 3.99132751649404 -0.451316446961175 0.651761492708313 1 NA
"LOC100129520" 2.12700396293233 -0.12429354616003 1.95280905695449 -0.0636485916108319 0.949250039640937 1 NA
"LOC100129636" 1.11632809153491 -0.151113482042979 2.07615004527139 -0.0727854339753299 0.9419768622141 1 NA
"LOC100129722" 14.3925409383488 0.747318599938735 1.16429686267117 0.641862590116586 0.520962406018411 1 NA
"LOC100129935" 0.0959803324061298 0 6.91875675003683 0 1 NA NA
"LOC100129940" 12.8604244204417 0.692065126322957 1.36933950352846 0.505400687367649 0.613277436175961 1 NA
"LOC100130075" 0.604512088447447 0.366931836913793 3.20965135983368 0.114321399983083 0.908983018977476 NA NA
"LOC100130238" 6.07662452625632 1.243074878603 1.02055237355541 1.21804124003197 0.223208301445788 1 NA
"LOC100130264" 1.32464973520726 -1.56759515196473 6.59582017607967 -0.237664931747193 0.812140984797084 1 NA
"LOC100130298" 3.99466532789483 -0.862677586567991 3.1361325820779 -0.275076886576144 0.783257168679826 1 NA
"LOC100130331" 6.05885407296484 -0.537037611215155 1.21019735247786 -0.443760358684952 0.657215851495013 1 NA
"LOC100130452" 0.234045465968757 -0.0117705972481446 6.91875675003683 -0.00170125900843125 0.998642592358033 NA NA
"LOC100130539" 0 NA NA NA NA NA NA
"LOC100130700" 0 NA NA NA NA NA NA
"LOC100130849" 0 NA NA NA NA NA NA
"LOC100130872" 1.71004811600565 0.955852111277466 1.53332568673833 0.623384920467054 0.533031604945126 1 NA
"LOC100130880" 0.0400424827778814 0 6.91875675003683 0 1 NA NA
"LOC100130899" 5.30369428559331 -0.477615578416183 0.993162065634959 -0.48090396818653 0.630584752362382 1 NA
"LOC100130954" 0.337890981353056 -1.48312672785251 4.10223344114689 -0.361541279678581 0.717694852092367 NA NA
"LOC100130964" 0.0213759864070273 0.709559657620535 6.91875675003683 0.102555948020106 0.918315406801169 NA NA
"LOC100131047" 0.185130250296898 0 6.91875675003683 0 1 NA NA
"LOC100131138" 1.93220743318282 -0.0687233279358827 2.27172352817667 -0.0302516248493677 0.975866376673984 1 NA
"LOC100131289" 0.353668766355598 -0.733100852116823 6.91875675003683 -0.105958466036968 0.915615305912941 NA NA
"LOC100131303" 0.441681017226886 1.8679430078665 6.48879086499945 0.287872278014413 0.773444507999277 NA NA
"LOC100131315" 0.136489566572917 2.24528098564377 6.88645464177972 0.326043095095955 0.744391749894711 NA NA
"LOC100131496" 0.882377179359475 0.634576763726773 2.39769549034714 0.26466111575949 0.791270534696013 1 NA
"LOC100131626" 1.53965188781256 0.275469297195941 1.89479506158954 0.145382106371362 0.884409191610233 1 NA
"LOC100131635" 0.0409935914300172 0 6.91875675003683 0 1 NA NA
"LOC100132057" 7.9664781856319 -0.077567088270217 1.23572887038379 -0.0627703132371799 0.949949405840404 1 NA
"LOC100132062" 0 NA NA NA NA NA NA
"LOC100132078" 0.268384969424691 0 6.91875675003683 0 1 NA NA
"LOC100132146" 2.34537408917371 -2.12149791141411 2.33913901157728 -0.906956748151357 0.364429669922502 1 NA
"LOC100132174" 0.0198684454951598 0 6.91875675003683 0 1 NA NA
"LOC100132287" 0 NA NA NA NA NA NA
"LOC100132304" 0 NA NA NA NA NA NA
"LOC100132735" 2.37148967883153 -0.523389772612264 2.42879255135646 -0.215493814949307 0.829382333752081 1 NA
"LOC100132741" 0 NA NA NA NA NA NA
"LOC100132781" 2.31656408491921 -0.200063150691059 1.54717634534497 -0.129308563495683 0.897113495635128 1 NA
"LOC100132831" 0.0452393467382447 0 6.91875675003683 0 1 NA NA
"LOC100133267" 0 NA NA NA NA NA NA
"LOC100133286" 8.10880907568471 0.0980704486977307 1.04205250423494 0.0941127709968245 0.925019575622126 1 NA
"LOC100133445" 0.149892278672915 -0.847729012117607 6.91298224088119 -0.122628553434494 0.902401242715559 NA NA
"LOC100133461" 0.0828301055544698 0 6.91875675003683 0 1 NA NA
"LOC100133920" 0.575394430791772 2.12934829052364 6.89006491212174 0.30904618718141 0.757286393032218 NA NA
"LOC100134317" 6.88257112563434 0.285084190735191 1.20333427473223 0.236911884520723 0.812725149912257 1 NA
"LOC100134391" 0.0469506552305491 0.709559657620536 6.91875675003683 0.102555948020106 0.918315406801169 NA NA
"LOC100190940" 8.16838702691755 -0.47570999447617 1.03488087817917 -0.459676088820158 0.645748734973633 1 NA
"LOC100192426" 0.559142482122623 3.08763600468238 6.85782806874979 0.450235260162373 0.652540814293025 NA NA
"LOC100233156" 0 NA NA NA NA NA NA
"LOC100240728" 0 NA NA NA NA NA NA
"LOC100240734" 0.809667033379359 -2.27237138380141 3.70295151276415 -0.613664903785129 0.53943678481731 NA NA
"LOC100240735" 5.39264944568056 1.28329973753947 1.00957069109466 1.27113410567418 0.203680943874562 1 NA
"LOC100270679" 0 NA NA NA NA NA NA
"LOC100271832" 1.58605901608422 0.144821109163503 1.96530034891606 0.0736890466861097 0.941257814571275 1 NA
"LOC100286922" 0.0200212413889407 0 6.91875675003683 0 1 NA NA
"LOC100287010" 0.288873867593475 -1.7491020336892 4.77637446318848 -0.366198682111197 0.71421682551822 NA NA
"LOC100287036" 8.31264434093709 0.0299948690426547 0.89816503090016 0.0333957212880947 0.973359021678673 1 NA
"LOC100287072" 1.46113356583555 -1.18696744014041 1.43213382758435 -0.828810420701069 0.407211690647988 1 NA
"LOC100287632" 2.19133674247746 0.931700591517016 1.52690627018962 0.61018846389393 0.541736970725984 1 NA
"LOC100287704" 0 NA NA NA NA NA NA
"LOC100287728" 0.232158109549379 -0.733100852116824 6.91875675003683 -0.105958466036969 0.915615305912941 NA NA
"LOC100287792" 0.250757437584472 0.648047574580585 6.90400068455551 0.0938655142416614 0.925215988498681 NA NA
"LOC100287834" 0 NA NA NA NA NA NA
"LOC100288123" 6.00081036126276 0.641367535260529 0.84981881099493 0.754710918330515 0.450422453925338 1 NA
"LOC100288570" 0 NA NA NA NA NA NA
"LOC100288748" 0.562288691850446 0.912047877695838 3.93215740297412 0.231945922868195 0.816580015679202 NA NA
"LOC100288814" 2.04963805289059 0.154788122141145 1.55935185760576 0.0992643971828194 0.920928345697779 1 NA
"LOC100288966" 0 NA NA NA NA NA NA
"LOC100289473" 11.6219388281937 0.304050767587908 0.75874509038245 0.400728481069512 0.688620039341978 1 NA
"LOC100289650" 1.35026916276435 0.431962080552554 2.18274817671252 0.197898266580225 0.843124660425935 1 NA
"LOC100289656" 0.0865803932315429 0 6.91875675003683 0 1 NA NA
"LOC100289673" 5.43089511419665 -1.05870188829353 1.40467636145693 -0.753698088288075 0.451030530078617 1 NA
"LOC100303749" 0.0248194190545009 -0.733100852116825 6.91875675003683 -0.105958466036969 0.915615305912941 NA NA
"LOC100422212" 3.05458256595289 -1.73003565310657 1.98220767044202 -0.87278224118706 0.382781781041407 1 NA
"LOC100422737" 0.0445964960785763 -0.733100852116825 6.91875675003683 -0.105958466036969 0.915615305912941 NA NA
"LOC100499194" 0 NA NA NA NA NA NA
"LOC100500773" 0.0200386227979942 -0.733100852116825 6.91875675003683 -0.105958466036969 0.915615305912941 NA NA
"LOC100505474" 0.164996497874872 0.709559657620536 6.91875675003683 0.102555948020106 0.918315406801169 NA NA
"LOC100505478" 0 NA NA NA NA NA NA
"LOC100505515" 0 NA NA NA NA NA NA
"LOC100505540" 0 NA NA NA NA NA NA
"LOC100505592" 0.772381320431416 -1.43038491903798 3.62183955522847 -0.394933264498997 0.692892139795829 NA NA
"LOC100505622" 0.504234228727668 -0.0117708164656616 3.25927151409117 -0.00361148692730002 0.997118456603085 NA NA
"LOC100505625" 5.49702846942762 0.786896001112805 1.12139160845275 0.701713830548928 0.482857646062801 1 NA
"LOC100505658" 1.41850772189655 1.29366570421824 2.57181878111558 0.503015886545897 0.614953102816202 1 NA
"LOC100505716" 0.515379200266775 -1.76759904591899 6.24699909477595 -0.282951705147059 0.777213858397356 NA NA
"LOC100505718" 1.98963254659525 0.912297951937325 2.63150089044072 0.346683504934911 0.728829103721017 1 NA
"LOC100505736" 0.0491157465611642 0 6.91875675003683 0 1 NA NA
"LOC100505739" 0.258321973771889 -1.45978027228064 6.9158543950948 -0.211077357747152 0.832826908090716 NA NA
"LOC100505776" 0.913759455707216 1.97678957788998 2.16222110294013 0.914240257484305 0.360590614892356 1 NA
"LOC100505782" 0 NA NA NA NA NA NA
"LOC100505795" 0.260828411288785 -1.99240611584366 6.89548219400048 -0.288943696726123 0.772624464023401 NA NA
"LOC100505811" 0.977566897058762 -0.458403183524603 1.54898943365715 -0.295936933825506 0.767278244562504 1 NA
"LOC100505817" 0.280626778915811 -2.70945864614307 6.87503306670909 -0.394101180292944 0.693506339636447 NA NA
"LOC100505835" 0.213323261378098 -0.733100852116823 6.91875675003683 -0.105958466036968 0.915615305912941 NA NA
"LOC100505841" 0.611124553919899 -0.248941578903238 4.05876778670009 -0.0613342748306465 0.951092994807534 NA NA
"LOC100505878" 0.0446079626461177 0 6.91875675003683 0 1 NA NA
"LOC100505887" 0.0264142200488665 0.709559657620535 6.91875675003683 0.102555948020106 0.918315406801169 NA NA
"LOC100505918" 0.187215492572103 0 6.91875675003683 0 1 NA NA
"LOC100505984" 8.33356418839671 -0.510006806220965 0.80564138511585 -0.633044448365357 0.526704617383332 1 NA
"LOC100506076" 15.418236188959 0.467874872978003 0.967951222357346 0.483366167810132 0.628835765913756 1 NA
"LOC100506082" 6.21831043960118 -0.139932715627325 1.63041585987985 -0.0858263950141148 0.931604423705769 1 NA
"LOC100506085" 0.539664448021873 0 6.91875675003683 0 1 NA NA
"LOC100506100" 8.22037590379105 0.0930113030157774 0.900894450460478 0.103243285568288 0.917769886527228 1 NA
"LOC100506122" 0.647838510714468 0.744524042127709 4.67318606034994 0.159318296449758 0.873418106383565 NA NA
"LOC100506142" 0.946855545218935 -1.020008011019 2.15669181183491 -0.472950286833604 0.636248646995476 1 NA
"LOC100506159" 1.68560519380677 -2.38661966607089 2.47179123972012 -0.965542569987072 0.334273124582604 1 NA
"LOC100506172" 0.0200386227979942 -0.733100852116825 6.91875675003683 -0.105958466036969 0.915615305912941 NA NA
"LOC100506175" 0.041938667071876 0 6.91875675003683 0 1 NA NA
"LOC100506178" 15.6329015283527 0.0641491295398536 0.790698516038395 0.0811296951223046 0.935338810228104 1 NA
"LOC100506188" 0.0412565634531673 0 6.91875675003683 0 1 NA NA
"LOC100506271" 3.53674552712707 -0.553145661299078 1.39339941540809 -0.396975666260831 0.691385404911978 1 NA
"LOC100506272" 0.0245578732805821 0 6.91875675003683 0 1 NA NA
"LOC100506281" 0.371715196652381 -0.733102742783165 6.53540772236315 -0.112173987289974 0.910685454109205 NA NA
"LOC100506371" 2.73632699959202 0.105203855701354 1.21091096864623 0.0868799262913355 0.930766955676515 1 NA
"LOC100506384" 0 NA NA NA NA NA NA
"LOC100506385" 1.20301473297155 -0.371084847555915 2.3387902889494 -0.15866529346785 0.873932583527447 1 NA
"LOC100506388" 0.168779146625431 0 6.91875675003683 0 1 NA NA
"LOC100506393" 4.21418455498224 0.180222190362813 1.30776313969305 0.137809504559911 0.890390972483823 1 NA
"LOC100506403" 0.844483509709033 -1.99071296411812 2.95480587467277 -0.673720389275517 0.500489096596252 1 NA
"LOC100506406" 0 NA NA NA NA NA NA
"LOC100506422" 0.0696921191153054 1.46741677743817 6.91446704743333 0.212224133454057 0.831932179764233 NA NA
"LOC100506457" 7.64039900802834 -0.560464318202602 0.83528553923778 -0.670985300085573 0.502229894108536 1 NA
"LOC100506470" 0 NA NA NA NA NA NA
"LOC100506499" 6.26513123915241 -0.582666943784801 0.782009644443905 -0.745089204365429 0.456217794953894 1 NA
"LOC100506526" 0.889319077658596 0.000875710058890498 2.41125512238212 0.000363176028435087 0.999710227460428 1 NA
"LOC100506585" 3.58621834850764 -0.0551392205577977 1.57405876248382 -0.0350299632211884 0.972055848334108 1 NA
"LOC100506655" 0.265901873668967 1.64165402591349 6.88307202348374 0.238506007246834 0.811488656666071 NA NA
"LOC100506675" 0.740776289745116 0.705268843454931 1.87547777804443 0.376047560632959 0.706881538287296 NA NA
"LOC100506682" 0 NA NA NA NA NA NA
"LOC100506700" 6.62845459167296 0.323772730417128 1.15707685683962 0.279819554339254 0.779615948566751 1 NA
"LOC100506725" 6.92121745011305 0.89479157828697 2.38386897548925 0.375352667234292 0.707398201787639 1 NA
"LOC100506747" 6.40651266305533 -0.0834016837840766 1.1102478500024 -0.0751198786684402 0.940119331620318 1 NA
"LOC100506787" 0.372219879828084 1.46740089685346 6.91446498826368 0.212221899936461 0.831933922170522 NA NA
"LOC100506790" 1.21051492928252 2.01223577105721 1.95394265408397 1.02983358639078 0.303088131400921 1 NA
"LOC100506801" 8.31498133266895 1.27210763508368 1.02576795378536 1.24015146933501 0.214919374756455 1 NA
"LOC100506858" 0.147993827934684 0 6.91875675003683 0 1 NA NA
"LOC100506860" 1.0392327303218 0.6437271294483 2.31902916608523 0.277584749197001 0.781331140605527 1 NA
"LOC100507065" 0.0607925259954475 0 6.91875675003683 0 1 NA NA
"LOC100507091" 0.108323998174129 0 6.91875675003683 0 1 NA NA
"LOC100507140" 0.900363393590093 3.67089441947111 3.23949848969732 1.13316750452139 0.257143917606579 1 NA
"LOC100507144" 0.0853560850852589 -0.733100852116825 6.91875675003683 -0.105958466036969 0.915615305912941 NA NA
"LOC100507175" 2.84780188733324 0.54314016883112 1.65798690906707 0.327590143119247 0.743221575701304 1 NA
"LOC100507195" 0.186889706264924 0.709559657620535 6.91875675003683 0.102555948020106 0.918315406801169 NA NA
"LOC100507201" 0 NA NA NA NA NA NA
"LOC100507205" 2.70555076792167 0.186646620814974 1.84908695682641 0.100939882857276 0.91959818283163 1 NA
"LOC100507334" 0.207357184370389 -0.733100852116823 6.91875675003683 -0.105958466036968 0.915615305912941 NA NA
"LOC100507377" 10.5729731256228 0.765286244264351 1.07211582362996 0.713809298768907 0.475345108919508 1 NA
"LOC100507384" 0.0195982185069705 0 6.91875675003683 0 1 NA NA
"LOC100507389" 0.236309518707909 1.63304027528724 6.90879371896929 0.23637125983418 0.81314459571258 NA NA
"LOC100507391" 0 NA NA NA NA NA NA
"LOC100507412" 0 NA NA NA NA NA NA
"LOC100507443" 0.0198684454951598 0 6.91875675003683 0 1 NA NA
"LOC100507468" 11.5837636443456 0.331477160981193 0.888001075116098 0.373284639253231 0.708936607693258 1 NA
"LOC100507472" 3.33219615554806 -0.791378143341557 1.20523368635999 -0.65661800885408 0.511426566286209 1 NA
"LOC100507534" 1.70387574833188 0.408608785686143 2.60134910320573 0.157075720895208 0.875185171957142 1 NA
"LOC100507537" 3.98918557005341 0.842761571089504 1.06857615351906 0.788677127328831 0.43030073957547 1 NA
"LOC100507540" 0.206463640421195 -0.733100852116825 6.91875675003683 -0.105958466036969 0.915615305912941 NA NA
"LOC100507600" 0.10567077587028 0.709559657620537 6.91875675003683 0.102555948020106 0.918315406801169 NA NA
"LOC100507651" 0.82118563593309 -1.7050256832362 3.71710530718554 -0.458697169526033 0.646451646925521 1 NA
"LOC100508046" 0 NA NA NA NA NA NA
"LOC100631378" 7.0308923516289 0.304059251319457 1.04158823593152 0.291918860861105 0.770348662394486 1 NA
"LOC100652770" 1.81794964500214 3.10926427914139 1.92930616736238 1.61159712840817 0.107049635984048 1 NA
"LOC100652931" 0 NA NA NA NA NA NA
"LOC100996249" 0.157172301977706 0.709559657620536 6.91875675003683 0.102555948020106 0.918315406801169 NA NA
"LOC100996266" 1.74001246491064 -15.3982509533886 6.91875675003683 -2.22558062231436 NA NA NA
"LOC100996324" 0.0426750263588585 0.709559657620535 6.91875675003683 0.102555948020106 0.918315406801169 NA NA
"LOC100996349" 0 NA NA NA NA NA NA
"LOC100996351" 0.0226196733691223 0 6.91875675003683 0 1 NA NA
"LOC100996385" 4.39330732840077 0.28353109888035 1.1511720525191 0.246297760842874 0.80545174315755 1 NA
"LOC100996590" 4.62969050942359 -0.251850073172819 1.57353649892243 -0.160053531230631 0.872838905881538 1 NA
"LOC100996609" 0.0459178585051741 -0.733100852116825 6.91875675003683 -0.105958466036969 0.915615305912941 NA NA
"LOC100996635" 4.2659869221448 -1.56572212105812 1.93018460118662 -0.811177397278769 0.417263803761335 1 NA
"LOC100996669" 0.0210984394506731 0 6.91875675003683 0 1 NA NA
"LOC100996671" 0 NA NA NA NA NA NA
"LOC100996679" 0 NA NA NA NA NA NA
"LOC100996758" 0 NA NA NA NA NA NA
"LOC100996876" 0.326202360391765 1.63926227545811 4.13948153091212 0.396006664896729 0.692100111442649 NA NA
"LOC101054525" 0.405679424948447 0 6.91875675003683 0 1 NA NA
"LOC101059948" 0.296743279965114 1.4136709407228 6.75676119145355 0.209223161906464 0.834274031944648 NA NA
"LOC101060004" 0.639273363266288 -0.711276491423138 2.87927446727987 -0.247033236847025 0.804882501752378 NA NA
"LOC101060019" 1.57893073535023 0.599964307724643 1.72699965496072 0.347402679555422 0.728288820563176 1 NA
"LOC101060211" 0 NA NA NA NA NA NA
"LOC101060321" 0 NA NA NA NA NA NA
"LOC101060351" 0 NA NA NA NA NA NA
"LOC101060376" 0 NA NA NA NA NA NA
"LOC101060385" 0.0205700278107664 0 6.91875675003683 0 1 NA NA
"LOC101060389" 0 NA NA NA NA NA NA
"LOC101060524" 0 NA NA NA NA NA NA
"LOC101060542" 1.02593904126322 -0.654366960055566 3.05058205543772 -0.214505608491712 0.830152793807978 1 NA
"LOC101241902" 2.72893882459575 0.205678482825569 1.02365093677586 0.200926385583532 0.84075613571058 1 NA
"LOC101448202" 1.04849721756086 2.11441768586045 4.04646054896168 0.522535104513253 0.601297811220713 1 NA
"LOC101805491" 0 NA NA NA NA NA NA
"LOC101926892" 0.019530778071571 0 6.91875675003683 0 1 NA NA
"LOC101926905" 6.01796460337047 1.31970011758139 1.122451824695 1.17572985187136 0.239702845680921 1 NA
"LOC101926908" 4.27016680910706 -0.226738657847608 1.88792467877777 -0.120099419429379 0.904404392291464 1 NA
"LOC101926924" 0.0742147784989857 0 6.91875675003683 0 1 NA NA
"LOC101926928" 0.951649795071721 -0.34880959558106 2.50148682008542 -0.139440908814842 0.889101747545689 1 NA
"LOC101926933" 2.88248858398889 0.59402483575178 1.63867143793276 0.362503929708547 0.716975487465337 1 NA
"LOC101926940" 1.12945939689288 -2.40935421376 4.07616477814326 -0.591083615333503 0.554464397506359 1 NA
"LOC101926942" 0.157180149421577 -1.42758156947396 6.91664012529841 -0.206398127358458 0.836479933493606 NA NA
"LOC101926944" 4.18050156646794 0.592727563027642 1.48005749320901 0.400476039442569 0.688805927947866 1 NA
"LOC101926950" 0.0411196808396138 0 6.91875675003683 0 1 NA NA
"LOC101926955" 0.774354178569041 -3.02473025536686 2.73352017918162 -1.10653298936773 0.268495893375209 NA NA
"LOC101926960" 0.0699755457140641 -1.55299555542141 6.91355071274559 -0.224630673867533 0.822266600347586 NA NA
"LOC101926962" 0.019530778071571 0 6.91875675003683 0 1 NA NA
"LOC101926963" 0.0211374424640271 0 6.91875675003683 0 1 NA NA
"LOC101926966" 0.0222388622921277 0.709559657620535 6.91875675003683 0.102555948020106 0.918315406801169 NA NA
"LOC101926987" 9.72316011508808 0.602992346941889 1.32055882023655 0.456619074971514 0.647944866266941 1 NA
"LOC101927015" 0 NA NA NA NA NA NA
"LOC101927018" 0.687923647263087 -0.756637419719175 2.72718712331616 -0.277442428959232 0.781440406189027 NA NA
"LOC101927023" 0.330268842394484 0 6.91875675003683 0 1 NA NA
"LOC101927048" 0 NA NA NA NA NA NA
"LOC101927053" 0.0644112891103464 0.709559657620535 6.91875675003683 0.102555948020106 0.918315406801169 NA NA
"LOC101927058" 0 NA NA NA NA NA NA
"LOC101927062" 0.77542180382573 3.16025847024187 4.10590175892124 0.769686820532252 0.4414856898587 NA NA
"LOC101927069" 2.37975630002544 1.26725034938433 1.39370851394728 0.909264983820188 0.363210269368337 1 NA
"LOC101927079" 0 NA NA NA NA NA NA
"LOC101927081" 5.14509511505763 0.631067467985468 1.67023996243573 0.377830420884658 0.705556573358863 1 NA
"LOC101927087" 6.37035079339351 0.54605257036763 1.48377377185242 0.368016055227818 0.712861262697185 1 NA
"LOC101927100" 0.673697388628561 3.35872464363178 2.59307094895445 1.29526908817749 0.195227418866623 NA NA
"LOC101927112" 0.472163832795386 2.36327666484377 6.38724593098523 0.369999322145912 0.711382995465773 NA NA
"LOC101927123" 1.48976799600403 -0.283540249114012 1.53847791183195 -0.184299200484709 0.853778741105053 1 NA
"LOC101927129" 0.87916928377234 0.467006076243055 2.41107846713559 0.19369177843385 0.846417229794262 1 NA
"LOC101927131" 0.851325604477028 -1.39314621225017 3.35474966786544 -0.415275758306163 0.677940045282074 1 NA
"LOC101927132" 7.11694533149164 0.16535836209242 1.38920360156868 0.119031049088628 0.905250757028775 1 NA
"LOC101927136" 0.41406273717985 0.693038839784552 4.73121146041563 0.146482321828767 0.883540644521726 NA NA
"LOC101927142" 0.851903911565958 -2.4978337937466 2.82414655301678 -0.884456152276655 0.376450022319454 1 NA
"LOC101927143" 0.433119738218197 -0.0117705972481453 6.91875675003683 -0.00170125900843134 0.998642592358033 NA NA
"LOC101927150" 0 NA NA NA NA NA NA
"LOC101927153" 0.953542694450712 1.96906248903329 3.09128711854595 0.63697172521441 0.524143261140197 1 NA
"LOC101927159" 0 NA NA NA NA NA NA
"LOC101927166" 0.123366039095294 0.709559657620539 6.91875675003683 0.102555948020107 0.918315406801169 NA NA
"LOC101927190" 0.488304473976122 -1.98862675606374 3.24378802733594 -0.613056938155406 0.539838692002106 NA NA
"LOC101927196" 25.4445982408928 2.1791358688492 0.99573284376403 2.18847443116541 0.0286350617622963 1 NA
"LOC101927207" 0.0673367546927282 0 6.91875675003683 0 1 NA NA
"LOC101927211" 4.07833104946705 -0.0195015929934006 1.06416479468964 -0.0183257265140858 0.985379004120492 1 NA
"LOC101927229" 0.104223374632041 0 6.91875675003683 0 1 NA NA
"LOC101927230" 0.227044623312532 1.29022715162288 6.87430698059056 0.187688323385297 0.851120984189787 NA NA
"LOC101927239" 0.408421411253251 -0.831683972389051 6.91354745967838 -0.120297716510901 0.904247312937676 NA NA
"LOC101927242" 0 NA NA NA NA NA NA
"LOC101927243" 0.179168857869535 -2.00740041941806 6.87461032290847 -0.29200206631767 0.770285044097315 NA NA
"LOC101927257" 0.216218312579127 0.709559657620536 6.91875675003683 0.102555948020106 0.918315406801169 NA NA
"LOC101927269" 3.99387490630953 0.248092404468664 1.17488794998887 0.211162608716017 0.832760386783574 1 NA
"LOC101927272" 9.40993728362202 -0.235951558933538 0.970628870001391 -0.243091428893105 0.807934570855083 1 NA
"LOC101927273" 0.456378363819952 0.74368700424578 4.12480930167368 0.18029609367493 0.856920122217245 NA NA
"LOC101927274" 0.731389365503577 -0.824723253381997 2.07996685429609 -0.396507882651381 0.691730393879352 NA NA
"LOC101927280" 6.12955637080347 1.39606678929183 1.34733673740445 1.03616768587581 0.30012391932076 1 NA
"LOC101927282" 0.753519637825588 -1.43246504257279 2.91687690043412 -0.491095473504417 0.623358922850169 NA NA
"LOC101927284" 2.26274622196664 1.18027471649239 1.89839229173151 0.621723297989097 0.534123829277531 1 NA
"LOC101927286" 1.21805283987897 -1.41033111243176 1.93996151048253 -0.726989223657824 0.467232557274305 1 NA
"LOC101927292" 6.71017062207146 0.0620501104559812 0.976321254739933 0.0635550134289658 0.949324553363875 1 NA
"LOC101927310" 1.54558413924678 2.00528408221895 3.66732949993896 0.546796812844969 0.58451833296339 1 NA
"LOC101927311" 0.108629762285662 0 6.91875675003683 0 1 NA NA
"LOC101927318" 0.449497855657096 -0.49349049724791 4.72370410925096 -0.1044710857908 0.916795512893184 NA NA
"LOC101927332" 0.596450282781413 -3.44171723997158 6.1511607733496 -0.559523213062988 0.575804693459439 NA NA
"LOC101927334" 0.0431899077652894 0.709559657620535 6.91875675003683 0.102555948020106 0.918315406801169 NA NA
"LOC101927347" 0.480826597233991 -0.733115283116417 2.91573221018818 -0.251434367173624 0.801478299766619 NA NA
"LOC101927348" 0.442631405933699 3.40288852933134 6.85494785981698 0.496413481024229 0.619602715664062 NA NA
"LOC101927356" 0.472793720007795 -0.709654157768687 3.36353958785684 -0.210984333388168 0.832899496337707 NA NA
"LOC101927364" 3.78767435096082 -0.157699832469348 2.15304191060161 -0.0732451289929992 0.941611055062089 1 NA
"LOC101927378" 1.20304682198902 -2.7140238875509 2.9229406525628 -0.928525143051151 0.353135231698953 1 NA
"LOC101927379" 0.614757157668239 1.04049810168108 2.19486940938143 0.474059229780926 0.635457670881228 NA NA
"LOC101927406" 10.751965084319 -0.937036695471852 0.93695165636448 -1.00009076146757 0.317266586620051 1 NA
"LOC101927410" 0.101610024645281 -1.54934792493433 6.91368065699273 -0.224098855848552 0.822680382744179 NA NA
"LOC101927411" 0.118974540616229 0 6.91875675003683 0 1 NA NA
"LOC101927418" 0.167661276811058 0.709559657620535 6.91875675003683 0.102555948020106 0.918315406801169 NA NA
"LOC101927421" 0.650580318436907 0 4.45354252047648 0 1 NA NA
"LOC101927431" 0.546260759545101 -2.12606726196724 6.89086788285542 -0.308534033464338 0.75767600752881 NA NA
"LOC101927437" 1.04131959528073 0.342050431612789 1.81929062353996 0.188013078936905 0.850866398506954 1 NA
"LOC101927446" 0.68839860161177 -2.75846004563998 2.7870686589791 -0.98973523194452 0.322303549498567 NA NA
"LOC101927450" 0 NA NA NA NA NA NA
"LOC101927460" 0.450867083029109 -0.733112066013792 4.15666570228636 -0.176370225204915 0.860003094815096 NA NA
"LOC101927464" 0 NA NA NA NA NA NA
"LOC101927476" 0.44955188001471 -1.93102280511791 2.93655519019319 -0.657580968192488 0.510807427199336 NA NA
"LOC101927478" 2.39844328814747 -1.30700730036431 2.04040027676259 -0.640564165398995 0.521805887848839 1 NA
"LOC101927482" 0.414646286542122 0 6.91875675003683 0 1 NA NA
"LOC101927488" 0.116666912902291 -2.54168919383976 6.87895494732353 -0.369487693014864 0.711764244775125 NA NA
"LOC101927495" 0.254579822536396 0 6.91875675003683 0 1 NA NA
"LOC101927501" 13.9624211345705 2.32088594962408 1.36108392719102 1.70517475319387 0.0881618371484233 1 NA
"LOC101927526" 0 NA NA NA NA NA NA
"LOC101927539" 0.197677936930192 -3.24102302572488 6.86522138190397 -0.472093009887182 0.636860401639639 NA NA
"LOC101927557" 0 NA NA NA NA NA NA
"LOC101927560" 0.685057792799921 3.27495935305966 1.98689860233015 1.64827704303528 0.0992958334054074 NA NA
"LOC101927571" 0.88159594601888 -1.34618573280825 3.17844264953246 -0.423536266418484 0.671904044302738 1 NA
"LOC101927575" 2.08618491396704 0.787472582179777 1.2357085963016 0.637263983221156 0.523952907032549 1 NA
"LOC101927577" 0.187202821052201 1.19285323434465 6.89757985896091 0.172937937470193 0.862700211112644 NA NA
"LOC101927580" 0.10885362243888 -0.011770597248145 6.91875675003683 -0.0017012590084313 0.998642592358033 NA NA
"LOC101927587" 0.590784442366825 0.629218356679009 3.15523518625322 0.199420429710089 0.841933880822844 NA NA
"LOC101927592" 1.20307621106206 2.65639304943354 3.96533527712725 0.669903769488568 0.502919136643839 1 NA
"LOC101927616" 5.19180542236475 -0.554463930795276 2.02171014879685 -0.274254907967517 0.783888734594894 1 NA
"LOC101927619" 0.29415197662093 -1.56908640009893 6.91298079978337 -0.226976820208743 0.820441766590406 NA NA
"LOC101927623" 0.75223330490548 -1.09741474657296 2.80524615662635 -0.39120087339955 0.695648762768507 NA NA
"LOC101927630" 0.535332406839443 1.92255563921873 6.29261362803364 0.30552577241573 0.759965744181851 NA NA
"LOC101927637" 0 NA NA NA NA NA NA
"LOC101927641" 0.167859259771311 -0.733100852116824 6.91875675003683 -0.105958466036969 0.915615305912941 NA NA
"LOC101927642" 4.46319151640062 2.41811634594709 1.42671155241526 1.69488803945934 0.0900966618723544 1 NA
"LOC101927650" 1.09191858966174 -1.6442846577626 3.0568213664532 -0.537906688237542 0.590641470767754 1 NA
"LOC101927651" 0.237233793041271 -2.07634877718775 6.89253446280682 -0.3012460493875 0.763226877385423 NA NA
"LOC101927653" 0.464771550408628 -1.73247634038029 3.30254654489846 -0.524588016195109 0.599869619255657 NA NA
"LOC101927661" 0.121622365192573 0 6.91875675003683 0 1 NA NA
"LOC101927666" 3.32001666372945 -0.505124018045121 1.18807134877461 -0.425163032982918 0.67071783046469 1 NA
"LOC101927678" 3.29812211870197 0.188879403075847 1.7556335903988 0.107584751231003 0.914325093530934 1 NA
"LOC101927683" 7.8160632541005 -0.205249851981677 1.04676109299856 -0.196080895014656 0.844546849562687 1 NA
"LOC101927694" 0.382939913148387 0 6.91875675003683 0 1 NA NA
"LOC101927697" 0.522390677986206 1.63303683256617 6.90879383037472 0.236370757712652 0.813144985310487 NA NA
"LOC101927698" 8.14720341126656 -0.487886976074411 0.841923620747098 -0.579490780459959 0.562258065729814 1 NA
"LOC101927700" 0.859903450475271 -0.0615485485109093 2.61428043635815 -0.0235432081634861 0.981216972894956 1 NA
"LOC101927701" 0.167166054716959 0 6.91875675003683 0 1 NA NA
"LOC101927709" 0 NA NA NA NA NA NA
"LOC101927718" 0.35330053915739 0 6.91875675003683 0 1 NA NA
"LOC101927722" 0.0214813132539546 0 6.91875675003683 0 1 NA NA
"LOC101927728" 0.245661135821654 -0.0117705972481441 6.91875675003683 -0.00170125900843116 0.998642592358033 NA NA
"LOC101927730" 4.11325587031599 0.426127483078369 1.0910232490133 0.390575987692057 0.696110677595075 1 NA
"LOC101927735" 1.27870074069608 1.12414093740217 2.05444100129726 0.547176062341211 0.584257780079014 1 NA
"LOC101927750" 5.65050603591589 -0.354204064864975 0.960831762494282 -0.36864316802504 0.712393714842656 1 NA
"LOC101927766" 0.627027957013908 -1.5493501781901 6.91368057647305 -0.224099184371125 0.822680127121099 NA NA
"LOC101927769" 0.903435394278691 -1.38338325293555 6.91745185487096 -0.199984514812551 0.84149269187938 1 NA
"LOC101927770" 1.01428524163997 0.296972041491938 1.84765604808848 0.16072907173344 0.872306791185913 1 NA
"LOC101927780" 0.367490744316249 -1.33748573379408 3.68644804572687 -0.362811496921657 0.716745702950443 NA NA
"LOC101927796" 2.84095790548935 1.84008741653496 1.16504719332001 1.5794101965014 0.114242000086293 1 NA
"LOC101927814" 4.18423336796655 1.16079131709191 1.32007540864939 0.879337126868799 0.379218511181416 1 NA
"LOC101927817" 0.337734922672212 0 6.91875675003683 0 1 NA NA
"LOC101927821" 0.265852382567217 1.36941192333296 6.85706734967586 0.199708104572969 0.84170887493057 NA NA
"LOC101927829" 0.320463910515728 -0.733100852116823 6.91875675003683 -0.105958466036968 0.915615305912941 NA NA
"LOC101927830" 0 NA NA NA NA NA NA
"LOC101927839" 0.0534946502275009 0 6.91875675003683 0 1 NA NA
"LOC101927843" 0.391955602830742 0 6.4935572737313 0 1 NA NA
"LOC101927844" 0.123715728787226 1.42363704520665 6.91607563608042 0.205844632146544 0.836912276264637 NA NA
"LOC101927847" 0.0739304672669352 -0.733100852116825 6.91875675003683 -0.105958466036969 0.915615305912941 NA NA
"LOC101927865" 5.07639041185221 -0.808499563983412 0.967627941270653 -0.835547972004323 0.403409248582456 1 NA
"LOC101927869" 0.303785668028181 -1.56905926821944 6.91298224082095 -0.226972848122507 0.820444855262689 NA NA
"LOC101927870" 7.35754961903289 0.11044813387907 1.40019388923688 0.0788805998426876 0.937127594235501 1 NA
"LOC101927881" 17.3561035561221 1.13134315792183 0.873857304801134 1.29465434654608 0.195439495524125 1 NA
"LOC101927884" 0.0853052306289622 -0.733100852116823 6.91875675003683 -0.105958466036968 0.915615305912941 NA NA
"LOC101927900" 0.429998473021389 0 6.91875675003683 0 1 NA NA
"LOC101927901" 0.269338243992493 -1.14902778157056 6.90008198694416 -0.166523786781761 0.867744765359185 NA NA
"LOC101927907" 0.254837238483988 0 6.91875675003683 0 1 NA NA
"LOC101927917" 2.06935978196768 -2.09035361798486 2.82226563204808 -0.740665086322127 0.458896533526078 1 NA
"LOC101927921" 0.165761026171878 0 6.91875675003683 0 1 NA NA
"LOC101927922" 1.76198124532495 0.310077505180984 2.56104107341529 0.121074788061668 0.903631798458945 1 NA
"LOC101927924" 0.676711770501669 1.19937254410881 2.69972932696302 0.444256589773765 0.656857082540838 NA NA
"LOC101927926" 0 NA NA NA NA NA NA
"LOC101927931" 1.50069512825225 1.9145441641456 2.8057149593293 0.682373010764882 0.495003117205993 1 NA
"LOC101927934" 0.0661253365266788 -0.0117705972481447 6.91875675003683 -0.00170125900843126 0.998642592358033 NA NA
"LOC101927948" 0.019530778071571 0 6.91875675003683 0 1 NA NA
"LOC101927950" 0 NA NA NA NA NA NA
"LOC101927967" 1.7435066351741 0.994752540679644 2.03050026133356 0.489905152746115 0.624201016657788 1 NA
"LOC101927990" 0.550484384062503 0.709570598475566 4.12704468846604 0.171931891229242 0.863491074323862 NA NA
"LOC101928001" 0.0240436908299171 0 6.91875675003683 0 1 NA NA
"LOC101928002" 2.90280285685137 0.405424279917607 1.26352203741165 0.320868388451797 0.748310130628461 1 NA
"LOC101928008" 0.155385421364048 0 6.91875675003683 0 1 NA NA
"LOC101928009" 0.130258575311596 0 6.91875675003683 0 1 NA NA
"LOC101928012" 1.44484840593633 0.516459118372264 2.46916726706612 0.209163277539283 0.834320778624534 1 NA
"LOC101928030" 0.273607616241565 1.86962519470836 5.6962773551277 0.328218778361513 0.742746250524548 NA NA
"LOC101928035" 0.99377787162338 0.545725011349984 1.81024941350892 0.301463990142756 0.763060705204951 1 NA
"LOC101928036" 0.0428044637803869 0 6.91875675003683 0 1 NA NA
"LOC101928043" 1.97792665696738 0.0907748387195512 1.48755366324948 0.061022900189872 0.951340971324853 1 NA
"LOC101928048" 0 NA NA NA NA NA NA
"LOC101928093" 5.08122957809202 0.197488528307726 1.22051250442589 0.161807869719959 0.871457155574465 1 NA
"LOC101928100" 3.91292795853895 0.320260957140618 1.15767339404479 0.2766418912174 0.782055094988499 1 NA
"LOC101928104" 0.0895487083867644 1.96719416757741 6.89562402778545 0.285281529220667 0.775428462694029 NA NA
"LOC101928107" 0.854034694686003 -0.733108470666537 5.20442306680745 -0.140862581933841 0.887978502633107 1 NA
"LOC101928122" 1.41828377654995 -0.974638726124916 2.24442478436705 -0.434248780762673 0.664107793359171 1 NA
"LOC101928128" 0.382579121015803 1.16701270516593 4.04937388885289 0.288195838961299 0.773196833760708 NA NA
"LOC101928134" 4.89893151064482 1.64819970427294 1.48292035679172 1.11145530960193 0.266372416290823 1 NA
"LOC101928136" 3.71330245303511 0.838779690987885 1.60719115750474 0.521891678579255 0.601745752496676 1 NA
"LOC101928138" 0.11466480350606 -2.12606883644299 6.89086737591682 -0.308534284649488 0.757675816427769 NA NA
"LOC101928154" 0.406010471354756 0.709568609558064 4.75797371532618 0.149132519852397 0.881449065680149 NA NA
"LOC101928158" 1.12076271789332 -2.1043008282035 2.44647595465571 -0.860135503968048 0.389714352123581 1 NA
"LOC101928162" 0.12014386521041 0 6.91875675003682 0 1 NA NA
"LOC101928163" 0.816285600246257 1.56935576426411 3.68782480953319 0.425550519701276 0.67043540179511 1 NA
"LOC101928167" 0.155346759463207 0 6.91875675003683 0 1 NA NA
"LOC101928168" 0 NA NA NA NA NA NA
"LOC101928200" 0.189058157718427 0 6.91875675003683 0 1 NA NA
"LOC101928201" 0.167491461710102 0 6.91875675003683 0 1 NA NA
"LOC101928205" 1.17048687177886 -0.178559875631094 2.32559584250546 -0.076780269541041 0.938798347022029 1 NA
"LOC101928211" 0.210101850016596 0 6.91875675003683 0 1 NA NA
"LOC101928227" 0 NA NA NA NA NA NA
"LOC101928241" 0.0459117266961001 -0.733100852116825 6.91875675003683 -0.105958466036969 0.915615305912941 NA NA
"LOC101928244" 0.0639175207900179 -0.733100852116824 6.91875675003683 -0.105958466036969 0.915615305912941 NA NA
"LOC101928248" 2.61842499055289 1.99662388345658 1.825380266001 1.09381257190357 0.274037189156587 1 NA
"LOC101928254" 0.677136897942107 1.26462892283832 6.10562649767748 0.207125169435007 0.835912105928844 NA NA
"LOC101928259" 0.129791751502737 0.709559657620537 6.91875675003683 0.102555948020106 0.918315406801169 NA NA
"LOC101928269" 2.37057304087103 0.189444210956208 1.80282212990808 0.105082031007611 0.916310717534028 1 NA
"LOC101928273" 0.311362172077011 -2.40704520691832 6.88244578794819 -0.349736893116294 0.726536163375034 NA NA
"LOC101928290" 0.960899376659344 1.2402888509927 4.84237531049538 0.256132325865881 0.797848661881784 1 NA
"LOC101928292" 0.21776992630006 0 6.91875675003683 0 1 NA NA
"LOC101928295" 2.21405248447954 -0.331947738966061 1.62490987448821 -0.204286861799404 0.838129336252574 1 NA
"LOC101928333" 0.0201684750081508 0.709559657620535 6.91875675003683 0.102555948020106 0.918315406801169 NA NA
"LOC101928340" 13.2493946917022 -0.386665579862842 0.923188390347187 -0.418837134333359 0.675335163831459 1 NA
"LOC101928363" 0.804212608433671 0.768118460454846 3.6247790220855 0.211907665481057 0.832179070214195 NA NA
"LOC101928372" 3.48054868388786 0.749362822280393 1.12908593818984 0.663689801576822 0.506888868001447 1 NA
"LOC101928386" 2.45655662459994 2.66395845225931 1.72790966758135 1.54172321750372 0.123140867473763 1 NA
"LOC101928388" 1.45678474324003 -2.23858048454706 2.69611656189167 -0.830298109580398 0.40637025664204 1 NA
"LOC101928398" 0.172511175100378 2.24526741322227 6.88645463467077 0.326041124545884 0.744393240779328 NA NA
"LOC101928401" 0.361704151731818 0 6.91875675003683 0 1 NA NA
"LOC101928404" 0.153717501659643 -0.733100852116825 6.91875675003683 -0.105958466036969 0.915615305912941 NA NA
"LOC101928417" 0.0212141386118623 0 6.91875675003683 0 1 NA NA
"LOC101928418" 0 NA NA NA NA NA NA
"LOC101928420" 0 NA NA NA NA NA NA
"LOC101928435" 3.24006054238281 0.722607667869792 1.54712064228622 0.467066140880891 0.640452557944339 1 NA
"LOC101928436" 5.11579812415611 -1.41866313817294 1.24060865569088 -1.14352187667344 0.252821977015792 1 NA
"LOC101928437" 3.57213348394664 -0.20568548307586 1.39047196648669 -0.14792494061967 0.882402004969281 1 NA
"LOC101928440" 0.123420166864598 0 6.91875675003683 0 1 NA NA
"LOC101928441" 2.14224609184264 2.11931383046977 2.41160362272037 0.878798576392545 0.379510498311968 1 NA
"LOC101928442" 0.419661489362532 -3.86467126686795 6.85748079674137 -0.563570118738709 0.573046727575156 NA NA
"LOC101928443" 0 NA NA NA NA NA NA
"LOC101928446" 0.755280005007925 -0.360308184099391 2.96499948298067 -0.121520488002641 0.903278787878923 NA NA
"LOC101928448" 0.341747535634109 0 6.57941646182192 0 1 NA NA
"LOC101928449" 0.403210499693372 1.36973760067197 6.33157235729441 0.216334509562058 0.828727011156573 NA NA
"LOC101928455" 1.12684866465398 -0.59541997618491 4.33966991747031 -0.137203978069372 0.890869566605135 1 NA
"LOC101928460" 0.241180784487294 -0.733100852116824 6.91875675003683 -0.105958466036969 0.915615305912941 NA NA
"LOC101928471" 0.125632485899994 1.42363748803 6.91607561958112 0.20584469666574 0.836912225864926 NA NA
"LOC101928489" 4.93399223102961 0.63149889704181 1.3997084531118 0.451164594768199 0.651870925137733 1 NA
"LOC101928491" 0 NA NA NA NA NA NA
"LOC101928495" 0.567567568060014 1.6213520681965 2.4264763335641 0.66819199749416 0.504011043014755 NA NA
"LOC101928505" 0.524667246251926 2.66093141068603 6.30344367393498 0.422139317543061 0.672923331100703 NA NA
"LOC101928516" 2.77143317187102 0 3.50633991859722 0 NA NA NA
"LOC101928517" 0.133964417453814 -0.133689510990837 6.91029671829119 -0.0193464212089428 0.984564752077692 NA NA
"LOC101928519" 6.18083182997614 0.125064467124401 0.991516012177697 0.126134591462339 0.899625386104421 1 NA
"LOC101928523" 0.158337713583856 0 6.91875675003683 0 1 NA NA
"LOC101928535" 2.01432343902519 0.498764844940247 1.06982840872262 0.466210133207975 0.641065096805862 1 NA
"LOC101928536" 0.855341559174763 0.709559657620536 6.91875675003683 0.102555948020106 0.918315406801169 1 NA
"LOC101928539" 0 NA NA NA NA NA NA
"LOC101928559" 2.63192392737135 -1.5366751104081 1.99532625862965 -0.770137266405476 0.441218471996714 1 NA
"LOC101928564" 1.45580072092916 0.0236056511427582 1.9893123847543 0.0118662364562083 0.990532335323749 1 NA
"LOC101928567" 0.66419057760525 -0.759888047483284 3.38290319509229 -0.224626010163603 0.822270228739926 NA NA
"LOC101928569" 0.452651519472342 0.39736522377149 3.61300169240118 0.109982019827786 0.912423634499384 NA NA
"LOC101928580" 0.117190541729726 0.709559657620535 6.91875675003683 0.102555948020106 0.918315406801169 NA NA
"LOC101928597" 2.15950149836802 1.46517816434027 1.61387375609301 0.907864173891329 0.363949987865843 1 NA
"LOC101928604" 0.287818865035033 0.709559657620535 6.91875675003683 0.102555948020106 0.918315406801169 NA NA
"LOC101928611" 0.205403737477246 -2.86396769355715 6.8718008373657 -0.416771056283269 0.676845875008095 NA NA
"LOC101928618" 0 NA NA NA NA NA NA
"LOC101928651" 0.0942718732207274 -0.733100852116823 6.91875675003683 -0.105958466036968 0.915615305912941 NA NA
"LOC101928663" 0.0461654400042116 0 6.91875675003683 0 1 NA NA
"LOC101928674" 7.2294361029807 -0.491181869686549 1.12452961460286 -0.436788736648805 0.662264568187084 1 NA
"LOC101928682" 0.64561719257413 0.525526475685837 3.27481914300962 0.160474961436456 0.87250694388161 NA NA
"LOC101928694" 0 NA NA NA NA NA NA
"LOC101928700" 1.24966898467903 -1.04111560369285 1.77349784770969 -0.587040804722347 0.557176302140148 1 NA
"LOC101928708" 0 NA NA NA NA NA NA
"LOC101928710" 0.204793292657524 2.24526755688717 6.88645504351559 0.326041126050965 0.744393239640609 NA NA
"LOC101928730" 0.702605450337765 0 4.9983623324566 0 1 NA NA
"LOC101928731" 0.574264821562307 1.64091388705545 3.61249343323945 0.454233043569573 0.649661102224664 NA NA
"LOC101928738" 0.425438010920637 -1.32183325428236 3.20345591926601 -0.412627264927443 0.679879722196343 NA NA
"LOC101928744" 0 NA NA NA NA NA NA
"LOC101928748" 0.858799652520255 1.44568961553025 6.91525494274803 0.209058035820694 0.834402933385699 1 NA
"LOC101928767" 4.52299564527508 1.63624542376642 1.32350275468063 1.2362992203679 0.216347360813345 1 NA
"LOC101928769" 0.0636781921553008 0 6.91875675003683 0 1 NA NA
"LOC101928773" 1.12143846203397 1.48538699055953 2.06896331190511 0.717937810696013 0.472795632884025 1 NA
"LOC101928775" 0 NA NA NA NA NA NA
"LOC101928778" 0.0534946502275009 0 6.91875675003683 0 1 NA NA
"LOC101928782" 0.149624958904172 0 6.91875675003683 0 1 NA NA
"LOC101928790" 4.65620862970678 1.14270705834028 1.70758270806393 0.669195730867931 0.50337062918066 1 NA
"LOC101928791" 0.442271911695586 0 6.91875675003683 0 1 NA NA
"LOC101928794" 5.25805086389474 0.0701208837392396 1.08564988089457 0.064588855922372 0.948501357868346 1 NA
"LOC101928795" 0.189666784408542 -1.54935017871593 6.913680576553 -0.22409918444459 0.822680127063936 NA NA
"LOC101928797" 0.375944733061018 1.17505296215157 5.39650534010756 0.217743314996544 0.827629112808588 NA NA
"LOC101928804" 0 NA NA NA NA NA NA
"LOC101928844" 0.875455402517191 0.474578461799491 2.51460618846782 0.18872874169162 0.850305423771383 1 NA
"LOC101928855" 0.2505194197927 -0.733100852116823 6.91875675003683 -0.105958466036968 0.915615305912941 NA NA
"LOC101928861" 0.142630997115167 0.709559657620536 6.91875675003683 0.102555948020106 0.918315406801169 NA NA
"LOC101928869" 0.0874721434647323 -2.40704623906414 6.88244754877044 -0.349736953606593 0.726536117974054 NA NA
"LOC101928880" 1.46938506710997 0.309292303657255 1.52984618270713 0.202172157667477 0.839782138640696 1 NA
"LOC101928882" 1.00141833892974 -2.01499388874154 3.097666507798 -0.650487676342508 0.515377259588511 1 NA
"LOC101928891" 0.501723301405745 -0.677539151768801 2.72715816619586 -0.248441458279593 0.803792859769809 NA NA
"LOC101928894" 0.040207097806145 -0.0117705972481451 6.91875675003683 -0.00170125900843132 0.998642592358033 NA NA
"LOC101928896" 0.0638484427382369 1.39638155524942 6.91681309259544 0.201882216066279 0.840008805345873 NA NA
"LOC101928909" 8.33869936516603 -0.0838941308791842 1.09967758920339 -0.0762897522899939 0.939188578572523 1 NA
"LOC101928911" 1.28611205805709 -0.539537433224183 2.20595009056857 -0.244582792480641 0.806779489068002 1 NA
"LOC101928937" 0.359797115875947 0 6.91875675003683 0 1 NA NA
"LOC101928940" 0.547131722209665 -0.130821614377442 2.81074923223043 -0.0465433247752347 0.962877203305739 NA NA
"LOC101928943" 0.227564983949177 -1.56912196857031 6.91297906192592 -0.2269820224413 0.820437721367361 NA NA
"LOC101928961" 1.7662960617253 1.16906721837933 2.18969645741851 0.533894647552005 0.59341442543161 1 NA
"LOC101928988" 0.157906856252779 -1.78780784942286 6.87976949939121 -0.259864498306384 0.7949682969368 NA NA
"LOC101928992" 0.265196245644182 0 6.91875675003683 0 1 NA NA
"LOC101929010" 0.0839006384109469 0.709559657620535 6.91875675003683 0.102555948020106 0.918315406801169 NA NA
"LOC101929034" 5.55866952412332 -0.364254679658 1.4209742917841 -0.256341498761853 0.797687156069488 1 NA
"LOC101929064" 0.246191155220771 1.41363869535977 6.91638791447896 0.204389735341538 0.838048950893024 NA NA
"LOC101929076" 1.57865840041787 0.969708740554817 1.95626779189948 0.495693250469178 0.620110849838862 1 NA
"LOC101929080" 0.318036459261969 0 6.91875675003683 0 1 NA NA
"LOC101929084" 0 NA NA NA NA NA NA
"LOC101929086" 3.74148338781042 1.36707160885159 1.55683954451664 0.878106940221661 0.379885687001404 1 NA
"LOC101929106" 1.63931388020869 -1.01747131506527 2.04672374136619 -0.497121958621591 0.619103050607691 1 NA
"LOC101929124" 0.0935276920389128 0 6.91875675003683 0 1 NA NA
"LOC101929125" 4.12181494697269 0.486885579205717 1.40739947101464 0.345946967604519 0.729382570331973 1 NA
"LOC101929144" 0.063310173200556 0 6.91875675003683 0 1 NA NA
"LOC101929148" 0.172112551140337 0.709559657620535 6.91875675003683 0.102555948020106 0.918315406801169 NA NA
"LOC101929153" 0 NA NA NA NA NA NA
"LOC101929154" 0.0753618430454928 0 6.91875675003683 0 1 NA NA
"LOC101929164" 0.0625333580502495 0 6.91875675003683 0 1 NA NA
"LOC101929172" 0 NA NA NA NA NA NA
"LOC101929173" 0.0216961505220889 0 6.91875675003683 0 1 NA NA
"LOC101929181" 1.37191963694423 1.2664069318886 1.82499569882629 0.693923241957811 0.487730347091871 1 NA
"LOC101929207" 1.60811392693611 0.721517644273495 2.56506000388246 0.281286848331583 0.778490396773644 1 NA
"LOC101929217" 0.203577060322101 0 6.91875675003683 0 1 NA NA
"LOC101929224" 1.7554863069028 -0.566198164951892 1.87088050186963 -0.302637268594158 0.762166309313873 1 NA
"LOC101929225" 4.64794347844 1.35263411291164 0.958604859063364 1.41104449880765 0.158231493477596 1 NA
"LOC101929239" 2.62416789781289 0.208474173132594 1.76854152614649 0.117879150729834 0.906163413361802 1 NA
"LOC101929241" 2.519343993 2.96115053426652 1.82829955667734 1.6196200034353 0.105313929915671 1 NA
"LOC101929259" 0.96138895101447 -1.05376946130931 1.41555839437767 -0.744419633619274 0.456622644657658 1 NA
"LOC101929260" 3.5219547575914 -1.73247566391215 2.98428348225439 -0.58053320812653 0.561555099237217 1 NA
"LOC101929265" 0.0641279592210818 1.948517748173 6.89630497877553 0.282545182408532 0.777525506652524 NA NA
"LOC101929268" 0.147053848481658 -0.733100852116824 6.91875675003683 -0.105958466036969 0.915615305912941 NA NA
"LOC101929282" 0.105062139363256 0 6.91875675003683 0 1 NA NA
"LOC101929284" 0.184122498898631 0.709559657620536 6.91875675003683 0.102555948020106 0.918315406801169 NA NA
"LOC101929295" 1.72016983923589 -1.28589064140894 1.48882495193318 -0.863694982905321 0.387755470448606 1 NA
"LOC101929312" 0.0885107277057449 0 6.91875675003683 0 1 NA NA
"LOC101929319" 0.0924652814026977 0.911712514300157 6.90879363826423 0.131964068119021 0.895012712625491 NA NA
"LOC101929335" 0.526776921971504 0.280463129370036 2.44194392969998 0.114852403431103 0.908562111908135 NA NA
"LOC101929344" 0.360106545238242 0 6.91875675003683 0 1 NA NA
"LOC101929369" 1.55622615386425 -0.738682027824454 2.7159250931459 -0.271981738262459 0.785636060984368 1 NA
"LOC101929371" 0.134878034071308 -0.65711153641054 6.89257767593771 -0.0953361089719082 0.924047862448051 NA NA
"LOC101929372" 4.15943837636437 -2.25684484101008 1.28920569782753 -1.75057001750236 0.080020003611212 1 NA
"LOC101929374" 6.16818909996526 0.432798689556402 0.912963568344821 0.474059102206077 0.63545776185269 1 NA
"LOC101929380" 0.405443441637873 -1.99240614834568 6.89548219276208 -0.288943701491541 0.772624460376603 NA NA
"LOC101929384" 2.58827937693203 0.908045091179343 1.47661588590369 0.614950103034833 0.538587673075389 1 NA
"LOC101929395" 0.295807755110465 1.37029500375981 5.65689178907467 0.242234614847379 0.808598374811626 NA NA
"LOC101929406" 1.64639024181004 -1.44492972185391 1.58994769201012 -0.908790728849154 0.363460601337728 1 NA
"LOC101929412" 0.0428404165047414 0 6.91875675003683 0 1 NA NA
"LOC101929413" 0.0433931266302163 0 6.91875675003683 0 1 NA NA
"LOC101929420" 0.0680970838628648 0 6.91875675003683 0 1 NA NA
"LOC101929427" 3.73083182892486 1.37038358042026 1.39054071414198 0.985504103895181 0.324376516594412 1 NA
"LOC101929452" 0.0698223571771676 0 6.91875675003683 0 1 NA NA
"LOC101929454" 0.0195982185069705 0 6.91875675003683 0 1 NA NA
"LOC101929478" 0.207527773659425 0.709559657620537 6.91875675003683 0.102555948020106 0.918315406801169 NA NA
"LOC101929486" 7.01553779805835 -0.150384136333493 0.964006753604843 -0.155999048524443 0.876033771207423 1 NA
"LOC101929512" 0.895388113715594 -0.135576474351765 4.28478807197157 -0.0316413489009228 0.974758068230912 1 NA
"LOC101929526" 0.205989290071303 -0.733100852116825 6.91875675003683 -0.105958466036969 0.915615305912941 NA NA
"LOC101929528" 0 NA NA NA NA NA NA
"LOC101929539" 3.96850146114861 -0.194173188981942 1.23119886580783 -0.157710662651186 0.874684798069439 1 NA
"LOC101929551" 0.855433509170403 0.888826076766987 5.1261151763784 0.173391749148123 0.862343510106445 1 NA
"LOC101929555" 3.83966574109978 1.3041750173684 1.60906448333263 0.810517559039799 0.41764277735814 1 NA
"LOC101929570" 0.548321793646714 -0.0117707463387911 4.74741708618322 -0.00247940008748093 0.998021726977027 NA NA
"LOC101929572" 0 NA NA NA NA NA NA
"LOC101929584" 2.25399589832468 1.74649974838359 2.17478538646502 0.80306763106516 0.421935645434669 1 NA
"LOC101929591" 0 NA NA NA NA NA NA
"LOC101929596" 2.03684351878752 -2.00531901894154 2.31406564031626 -0.86657827850876 0.38617311929635 1 NA
"LOC101929608" 0 NA NA NA NA NA NA
"LOC101929613" 1.0461398241083 0.684907242688695 2.2946236656329 0.298483473759426 0.765334187619057 1 NA
"LOC101929625" 0 NA NA NA NA NA NA
"LOC101929631" 0.019530778071571 0 6.91875675003683 0 1 NA NA
"LOC101929633" 2.2430640709777 -2.68682964384061 1.94372129537661 -1.38231219168693 0.166875864157388 1 NA
"LOC101929645" 0.0864342938902825 0 6.91875675003683 0 1 NA NA
"LOC101929653" 0.451999373487134 -1.88022187231185 4.1588387897911 -0.452102610211128 0.651195063366121 NA NA
"LOC101929657" 2.88921731621129 -1.34870753275963 1.20854218231226 -1.1159788648661 0.264431181570054 1 NA
"LOC101929663" 0 NA NA NA NA NA NA
"LOC101929681" 0 NA NA NA NA NA NA
"LOC101929685" 0.065687703716043 0 6.91875675003683 0 1 NA NA
"LOC101929690" 0.805478326218271 0.640436782224718 2.10760082804572 0.303870056275583 0.761226891356156 NA NA
"LOC101929694" 0.0637442378660284 0 6.91875675003683 0 1 NA NA
"LOC101929696" 0.64166867253873 -0.499826132702427 2.39609879835517 -0.208599968016986 0.834760535544129 NA NA
"LOC101929701" 0 NA NA NA NA NA NA
"LOC101929717" 7.1395202595693 0.132400736061085 1.03100286123536 0.128419368208581 0.897817104446484 1 NA
"LOC101929723" 0.408205587355058 -1.45951926138812 4.16605550974629 -0.350336009199503 0.726086544063656 NA NA
"LOC101929733" 0.456036509936322 -3.43025426137283 6.86251122374363 -0.499854083954643 0.617177825160076 NA NA
"LOC101929746" 0.782025897380113 1.5609444164072 1.95599050120702 0.798032718177291 0.424851503684194 NA NA
"LOC101929753" 0.0407049101898333 0.709559657620536 6.91875675003683 0.102555948020106 0.918315406801169 NA NA
"LOC101929760" 4.76275662013957 0.862410375763345 1.26951435939256 0.67932305718542 0.496933190131431 1 NA
"LOC101929765" 0.615361519751476 -1.34026925172176 2.06748103877531 -0.648261931589798 0.516815551576158 NA NA
"LOC101929829" 0 NA NA NA NA NA NA
"LOC101930452" 14.7463862133924 0.518169021717552 0.893678296505657 0.579816052089021 0.562038671506524 1 NA
"LOC102031319" 0.271250052744107 0 6.91875675003683 0 1 NA NA
"LOC102060414" 5.99522781543131 0.104072101239088 0.865087543127399 0.120302392591221 0.904243608865448 1 NA
"LOC102467074" 1.1910974397756 1.95937518771792 2.38264611917178 0.822352581842498 0.410876258463341 1 NA
"LOC102467075" 0 NA NA NA NA NA NA
"LOC102467079" 0.02405768720889 -0.733100852116825 6.91875675003683 -0.105958466036969 0.915615305912941 NA NA
"LOC102467080" 2.16837717361229 -0.971439064803512 2.2063915131563 -0.440284083314771 0.659731367227055 1 NA
"LOC102467081" 1.15524999348765 0.599978247256342 1.633699850833 0.367251210159823 0.713431643760818 1 NA
"LOC102467146" 6.9304640078935 0.260818669956439 1.23960878367648 0.210404018905782 0.833352356227516 1 NA
"LOC102467212" 6.10916174954989 -0.534293885527531 0.925114165927452 -0.577543729418398 0.563572206935382 1 NA
"LOC102467213" 0.872623385458934 0.732407853487034 2.01971517071384 0.362629277685812 0.7168818364694 1 NA
"LOC102467216" 0.0421968789013462 0 6.91875675003683 0 1 NA NA
"LOC102467217" 0.0831033858610159 0 6.91875675003683 0 1 NA NA
"LOC102467223" 0.0195982185069705 0 6.91875675003683 0 1 NA NA
"LOC102467224" 0.267618698563602 0 6.91875675003683 0 1 NA NA
"LOC102467225" 0.0666578150114252 -0.733100852116825 6.91875675003683 -0.105958466036969 0.915615305912941 NA NA
"LOC102467226" 0.0213933024287167 0 6.91875675003683 0 1 NA NA
"LOC102467655" 0 NA NA NA NA NA NA
"LOC102477328" 5.1612719013958 -1.07347929055667 1.11626848073952 -0.961667653507063 0.336216575674399 1 NA
"LOC102503427" 0.895049269209655 -2.04381156103144 2.85339292892358 -0.716274138172217 0.473822092509496 1 NA
"LOC102546228" 0 NA NA NA NA NA NA
"LOC102546229" 0.234640544547682 1.94851781330753 6.89630497630859 0.282545191954449 0.777525499334018 NA NA
"LOC102577424" 11.2362493979575 0.0107366467160405 0.592816475261577 0.018111248867203 0.985550104125709 1 NA
"LOC102577426" 0.665131558247815 1.46536309569172 4.32138348881667 0.33909582416926 0.734537544110929 NA NA
"LOC102606466" 0.381138131329727 0.805942740643099 6.53571390672329 0.12331365052776 0.901858731774888 NA NA
"LOC102659288" 2.33688389423119 -1.01626785144655 1.22133403484481 -0.832096561998843 0.405354442270035 1 NA
"LOC102723318" 1.80032694572297 0.807093986738627 1.68877485258761 0.477916867071986 0.63270937579173 1 NA
"LOC102723320" 0.019530778071571 0 6.91875675003683 0 1 NA NA
"LOC102723344" 2.56622741788451 -0.217992492697848 2.15506615080678 -0.101153504089069 0.919428605690997 1 NA
"LOC102723362" 0 NA NA NA NA NA NA
"LOC102723373" 1.0911202593061 -3.25755175555961 2.64037364045187 -1.23374650680201 0.217297378183712 1 NA
"LOC102723376" 0.501448440670989 0 6.91875675003683 0 1 NA NA
"LOC102723385" 9.9544874938695 0.834691385754299 0.915301268581694 0.911930764662542 0.361805165305385 1 NA
"LOC102723426" 0.0222388622921277 0.709559657620535 6.91875675003683 0.102555948020106 0.918315406801169 NA NA
"LOC102723427" 0.206450780411256 0 6.91875675003683 0 1 NA NA
"LOC102723448" 0 NA NA NA NA NA NA
"LOC102723483" 3.41375400012758 -1.41037218211063 1.23213295920082 -1.14465908210541 0.25235040760315 1 NA
"LOC102723487" 6.10350518254343 0.869963607948411 1.69464743844291 0.513359645324079 0.607699768570418 1 NA
"LOC102723505" 0.337801457783586 -1.56017826323781 5.56654230855429 -0.28027780563892 0.779264377198214 NA NA
"LOC102723517" 0.272724102092716 1.14607259675858 6.82189104786969 0.167999252511731 0.866583867130797 NA NA
"LOC102723544" 0.326238216750939 -1.2554674906202 6.89604921818974 -0.182056051355992 0.855538738208043 NA NA
"LOC102723562" 0.620355003241697 -1.01501166033585 2.8101961031194 -0.361188907496226 0.71795823377126 NA NA
"LOC102723578" 0 NA NA NA NA NA NA
"LOC102723590" 0.119969671442914 0 6.91875675003683 0 1 NA NA
"LOC102723605" 0.179835234350951 1.36938415323335 6.91748805227688 0.19795974245053 0.843076561230654 NA NA
"LOC102723617" 7.95863306109577 -0.344461136722019 1.03387975144645 -0.333173307863026 0.739003465441426 1 NA
"LOC102723631" 0 NA NA NA NA NA NA
"LOC102723641" 2.00338291021354 0.665061405456213 1.34802242929652 0.493360786143064 0.621757684979694 1 NA
"LOC102723680" 0 NA NA NA NA NA NA
"LOC102723737" 0 NA NA NA NA NA NA
"LOC102723742" 0.407614715901976 -0.733110367976972 4.68082751406662 -0.15661982112647 0.875544480333639 NA NA
"LOC102723809" 1.73395352446795 1.45036147542753 2.21298882759114 0.655385810061349 0.512219385206216 1 NA
"LOC102723824" 2.00586955340632 1.16724806953424 1.76713364289188 0.660531858600158 0.508912580908888 1 NA
"LOC102723854" 0.37958073737969 0.0388010596748461 3.64506011088101 0.0106448339655688 0.991506811724251 NA NA
"LOC102723859" 0 NA NA NA NA NA NA
"LOC102724020" 0.0428746156826713 0 6.91875675003683 0 1 NA NA
"LOC102724034" 0.415745595393922 -2.55851176907323 5.39658524606319 -0.474098277413419 0.635429826935286 NA NA
"LOC102724050" 5.3787015563788 -0.333252936954581 1.12759257614987 -0.295543748693755 0.767578537375171 1 NA
"LOC102724058" 2.91372628890795 -0.346639150731746 1.14743033722749 -0.302100388568531 0.762575536240815 1 NA
"LOC102724084" 9.53130504119549 -0.32186156502838 0.934447905040849 -0.344440351668732 0.730515146991245 1 NA
"LOC102724153" 0.126974175003422 -0.0117705972481454 6.91875675003683 -0.00170125900843136 0.998642592358033 NA NA
"LOC102724163" 0.621627533653088 -1.06777002669339 4.54676431524539 -0.234841736377918 0.814331572505864 NA NA
"LOC102724188" 0 NA NA NA NA NA NA
"LOC102724190" 4.34400953054315 -0.447688968771782 1.40937761679781 -0.31765011976631 0.750750351518141 1 NA
"LOC102724224" 1.42123843160514 0.538258063437322 2.24345042271736 0.239924206921124 0.810389014452131 1 NA
"LOC102724321" 0 NA NA NA NA NA NA
"LOC102724386" 0.700118797474376 2.63459083786172 3.19234573656255 0.825283680175126 0.409210554914264 NA NA
"LOC102724421" 0.0643622967707806 -0.733100852116825 6.91875675003683 -0.105958466036969 0.915615305912941 NA NA
"LOC102724467" 7.25554791107895 -0.888617232372642 1.0220590641452 -0.869438238499295 0.384607475626115 1 NA
"LOC102724484" 4.78874321264862 -0.601417820959292 1.69863906667912 -0.35405863008619 0.723294944853485 1 NA
"LOC102724550" 0.81662605119757 -0.733114684302468 3.18356511684679 -0.230281039462008 0.817873393047589 1 NA
"LOC102724555" 0.0267473251137505 0 6.91875675003683 0 1 NA NA
"LOC102724558" 0 NA NA NA NA NA NA
"LOC102724631" 0 NA NA NA NA NA NA
"LOC102724651" 0.182131739781436 0 6.91875675003683 0 1 NA NA
"LOC102724663" 2.34741328402081 -0.977952847663638 1.16594912267854 -0.838761167740308 0.401603345787761 1 NA
"LOC102724678" 0.0841931983929546 0 6.91875675003683 0 1 NA NA
"LOC102724849" 0 NA NA NA NA NA NA
"LOC102724862" 0 NA NA NA NA NA NA
"LOC102724933" 0.0248194190545009 -0.733100852116825 6.91875675003683 -0.105958466036969 0.915615305912941 NA NA
"LOC102724958" 0.02405768720889 -0.733100852116825 6.91875675003683 -0.105958466036969 0.915615305912941 NA NA
"LOC102800310" 0.264831748076728 -2.09927033428514 6.87267394209856 -0.305451757492242 0.76002210722588 NA NA
"LOC102800315" 0.204277107754054 0.709559657620537 6.91875675003683 0.102555948020106 0.918315406801169 NA NA
"LOC102800447" 1.13787027056177 1.30305271166055 2.4595843798852 0.529785732222519 0.596260498668634 1 NA
"LOC103021295" 0 NA NA NA NA NA NA
"LOC103191607" 0.0817863759141544 0 6.91875675003683 0 1 NA NA
"LOC103312105" 0.14880700057236 -0.733100852116824 6.91875675003683 -0.105958466036969 0.915615305912941 NA NA
"LOC115110" 0.212779456850177 -1.38338325380386 6.91745185488709 -0.19998451493761 0.841492691781574 NA NA
"LOC145474" 3.36037811460866 -0.147151718652659 1.88717863085576 -0.0779744515154517 0.93784837583941 1 NA
"LOC146481" 0.0986625519564557 0 6.91875675003683 0 1 NA NA
"LOC146513" 0 NA NA NA NA NA NA
"LOC148696" 0.0734775132642099 0 6.91875675003683 0 1 NA NA
"LOC149684" 0.262534023406414 -1.38337231406228 6.91745165163663 -0.199982939343708 0.841493924034552 NA NA
"LOC149950" 1.585365514605 -1.94422110347234 2.2848214152903 -0.850929131905621 0.394808720995421 1 NA
"LOC150381" 0.841866509253271 -0.185487895812687 3.76449236791805 -0.0492730168331491 0.960701722838285 1 NA
"LOC150935" 0.244662505831897 0.692310043374265 6.90788153652993 0.100220312075884 0.920169420494524 NA NA
"LOC151475" 2.59854576038295 -1.06004778649154 1.54093808335614 -0.687923673210001 0.491500847936577 1 NA
"LOC152225" 0.338369747149315 -2.14263812045811 6.87180137124156 -0.311801521130258 0.755191367945841 NA NA
"LOC152578" 3.23459114331982 -0.607493989226413 1.17980665531939 -0.514909783300009 0.606616064069563 1 NA
"LOC152586" 0.0651084451034457 0 6.91875675003683 0 1 NA NA
"LOC153910" 0.565753800571985 0.985798432924532 4.14173567965041 0.238015776276611 0.811868858084004 NA NA
"LOC154449" 0.0496388381090019 -1.56906498376915 6.91298203972261 -0.226973681510115 0.820444207224865 NA NA
"LOC154872" 0.0214813132539546 0 6.91875675003683 0 1 NA NA
"LOC157273" 1.49888372628437 0.662492669379198 2.42133334244838 0.273606552953715 0.78438699757779 1 NA
"LOC158434" 0.105369157604214 -0.733100852116823 6.91875675003683 -0.105958466036968 0.915615305912941 NA NA
"LOC1720" 0.0205700278107664 0 6.91875675003683 0 1 NA NA
"LOC200726" 9.75038313793113 0.41848211666406 1.10458265325492 0.378859939028465 0.704791874412558 1 NA
"LOC200772" 0.409061391042989 -0.0117705972481442 6.91875675003683 -0.00170125900843119 0.998642592358033 NA NA
"LOC221122" 0.062972201858657 0 6.91875675003683 0 1 NA NA
"LOC253044" 4.71502999030097 -0.00536796099857965 1.33415607142238 -0.00402348804128795 0.996789729672837 1 NA
"LOC253573" 0.151464096947528 0 6.91875675003683 0 1 NA NA
"LOC255654" 0.830420077328229 0.72296367470206 3.70368804560475 0.195201017418305 0.845235582596733 1 NA
"LOC283038" 5.74519914669735 -0.798457325548089 1.06497832468469 -0.749740447332098 0.453411042015987 1 NA
"LOC283214" 0 NA NA NA NA NA NA
"LOC283299" 1.85967596581503 1.2485114143145 1.69589742910198 0.736195121762534 0.461611960591741 1 NA
"LOC283332" 0.0605312284687349 0 6.91875675003683 0 1 NA NA
"LOC283352" 0.0267473251137505 0 6.91875675003683 0 1 NA NA
"LOC283440" 9.665735048442 0.553878067842359 1.49747186689298 0.369875441460928 0.711475300686092 1 NA
"LOC283575" 2.34398034575143 0.89846552351676 1.42754931449866 0.629376172431766 0.529102813558091 1 NA
"LOC283585" 0 NA NA NA NA NA NA
"LOC283692" 4.85217876634408 -0.05652901155974 1.16977917223855 -0.0483245153455445 0.961457616954098 1 NA
"LOC283710" 0.220759331274737 -0.847756143540877 6.91298079986591 -0.122632503703369 0.902398114467349 NA NA
"LOC283788" 0 NA NA NA NA NA NA
"LOC283914" 0.0327544020049138 0 6.91875675003683 0 1 NA NA
"LOC284294" 0.250385632269102 0 6.91875675003683 0 1 NA NA
"LOC284344" 0.188615642954811 1.63304277066019 6.90879363819742 0.236371623785577 0.813144313321405 NA NA
"LOC284379" 0.416237747609941 1.63303683126653 6.90879383043294 0.236370757522547 0.813144985457989 NA NA
"LOC284632" 0.125889219424251 1.92191720552028 6.89729006429266 0.278648162916921 0.780514847306683 NA NA
"LOC284661" 0.086146191845695 1.46741677736999 6.91446704742144 0.212224133444561 0.831932179771641 NA NA
"LOC284757" 2.37968963191092 2.43159629490328 1.36742517019854 1.77822987897044 0.0753661075393385 1 NA
"LOC284788" 0.166491027573666 0 6.91875675003683 0 1 NA NA
"LOC284798" 4.80981751632543 -0.367304091188872 1.37617085236772 -0.26690297251749 0.78954386790853 1 NA
"LOC284801" 3.76245965014589 1.09191230308467 1.27770424663426 0.854589241572135 0.392778585595515 1 NA
"LOC284837" 4.22594885595855 -1.19910676818638 1.22603276778047 -0.978038107706671 0.328055476880606 1 NA
"LOC284933" 0 NA NA NA NA NA NA
"LOC284950" 1.8605971397584 1.23648810946702 2.04746558870805 0.603911546199536 0.545902451926783 1 NA
"LOC285000" 0.0404818235447327 0 6.91875675003683 0 1 NA NA
"LOC285593" 1.29498357407097 0.378067234339595 2.11899526315582 0.17841815926315 0.858394589073998 1 NA
"LOC285626" 1.90231577303771 0.14209191814905 1.96119575058896 0.0724516755180499 0.942242461695502 1 NA
"LOC285627" 0 NA NA NA NA NA NA
"LOC285629" 0 NA NA NA NA NA NA
"LOC285692" 1.98143728131682 -1.28382366549305 1.64841668136454 -0.778822296575108 0.436084401585194 1 NA
"LOC285740" 0.280296373314045 -1.42757758360006 6.91664090475254 -0.206397527825848 0.83648040177013 NA NA
"LOC285762" 0.351906978077801 -0.706247323227772 6.91664090487185 -0.102108427044451 0.918670612164469 NA NA
"LOC285768" 0.781738630500293 -2.476685210296 4.51277529129758 -0.5488164267944 0.583131435986314 NA NA
"LOC285819" 3.42280029282984 0.130726942288316 0.885523160064764 0.147626790787443 0.882637310768936 1 NA
"LOC285847" 5.53078731370156 0.484549694193995 0.919833628431912 0.526779712348668 0.598346572941395 1 NA
"LOC286083" 0.415358470261863 -0.158869581717491 4.15398056713984 -0.038245143218587 0.969492228121889 NA NA
"LOC286094" 0.105269898127593 0 6.91875675003683 0 1 NA NA
"LOC286114" 0.216239264612801 1.37663690849974 6.86423479274704 0.200552129999157 0.841048792179945 NA NA
"LOC286177" 0 NA NA NA NA NA NA
"LOC286190" 5.39954123792772 -0.32956410279232 1.10629069896337 -0.297900093620177 0.765779416495152 1 NA
"LOC286238" 0.190673192296891 0.709559657620536 6.91875675003683 0.102555948020106 0.918315406801169 NA NA
"LOC286297" 0.531306748362955 -0.738458523181963 6.9158548565202 -0.106777620193367 0.914965402451691 NA NA
"LOC286359" 0.0214022318901934 0 6.91875675003683 0 1 NA NA
"LOC286370" 0.152409176372068 0 6.91875675003683 0 1 NA NA
"LOC338694" 0.247883771628725 -0.0117705972481445 6.91875675003683 -0.00170125900843123 0.998642592358033 NA NA
"LOC338963" 1.99022349142994 1.51983558392982 1.74116959573801 0.872881991306322 0.382727403080192 1 NA
"LOC339240" 1.05544622400586 2.62317943781066 2.19785425904376 1.19351837230188 0.232666421226694 1 NA
"LOC339298" 0.497265452593326 0 6.91875675003683 0 1 NA NA
"LOC339568" 0.0655088040098276 0 6.91875675003683 0 1 NA NA
"LOC339593" 1.06642105119004 0.0244648020296653 2.13708151215509 0.0114477627037231 0.99086620638261 1 NA
"LOC339622" 2.29316043849116 -0.228109358640295 2.16906015786375 -0.105165067835165 0.916244828805911 1 NA
"LOC339666" 1.29674048402347 -3.20903870328084 2.56020931268581 -1.25342825970521 0.210049892286093 1 NA
"LOC339807" 0.0213759864070273 0.709559657620535 6.91875675003683 0.102555948020106 0.918315406801169 NA NA
"LOC339975" 1.76456298371869 1.12637841856274 1.8077578004132 0.623080380737552 0.533231701641144 1 NA
"LOC340017" 0 NA NA NA NA NA NA
"LOC340074" 0 NA NA NA NA NA NA
"LOC340107" 0.190999731279056 0.709559657620536 6.91875675003683 0.102555948020106 0.918315406801169 NA NA
"LOC340113" 0.238790117726545 -1.38337280303781 6.91745181395272 -0.199983005338397 0.841493872420894 NA NA
"LOC340357" 0 NA NA NA NA NA NA
"LOC340515" 2.66284659902512 -0.702416644454765 1.28970419387196 -0.544633915119687 0.586005324154248 1 NA
"LOC341056" 0.693598208028888 -2.12606726194749 6.89086788281123 -0.30853403346345 0.757676007529486 NA NA
"LOC344887" 0.0433256861948168 0 6.91875675003683 0 1 NA NA
"LOC344967" 1.33951305833641 -1.6896159533153 2.210858946262 -0.76423507531858 0.444727167764944 1 NA
"LOC349160" 3.19329663526795 -0.0117708430074329 2.47247918915276 -0.00476074502833994 0.996201489392654 1 NA
"LOC375196" 16.0811161600272 -0.586309829394631 0.819095238479213 -0.7158017796358 0.474113753393672 1 NA
"LOC387810" 0.426986950551077 2.32432194703144 5.40435208547628 0.430083368046625 0.667134998093179 NA NA
"LOC388242" 0 NA NA NA NA NA NA
"LOC388282" 0.0729029043387974 0 6.91875675003683 0 1 NA NA
"LOC388436" 0 NA NA NA NA NA NA
"LOC388553" 1.3419268952767 3.24635812682758 2.4895083865567 1.30401574236819 0.192228214959633 1 NA
"LOC388813" 6.80619117602593 -0.785157785686677 1.25229579919182 -0.626974702137775 0.530675818056997 1 NA
"LOC388849" 1.65548166620591 0.707148243119867 1.53252781632718 0.461426041071544 0.644492971908611 1 NA
"LOC388942" 1.338366823232 -2.33029057042114 2.63829413307298 -0.883256548695316 0.37709767466099 1 NA
"LOC389033" 0.231652697043155 0 6.91875675003683 0 1 NA NA
"LOC389602" 0.0393992235667308 0 6.91875675003683 0 1 NA NA
"LOC389641" 0.727355951345053 -0.665521209914938 2.1942617436534 -0.303300739686078 0.761660682535132 NA NA
"LOC389831" 0 NA NA NA NA NA NA
"LOC389834" 0 NA NA NA NA NA NA
"LOC390705" 0 NA NA NA NA NA NA
"LOC391003" 0 NA NA NA NA NA NA
"LOC392196" 0.0655088040098276 0 6.91875675003683 0 1 NA NA
"LOC392364" 0.912009095100761 0.692607899164014 5.71582496056366 0.121173742013211 0.903553421679013 1 NA
"LOC392452" 0 NA NA NA NA NA NA
"LOC400043" 16.370626535532 0.492042706309406 1.15548718806093 0.425831382116076 0.670230717826272 1 NA
"LOC400548" 0.388100787945997 -2.48128290387465 6.88048150038438 -0.360626346242779 0.71837879139299 NA NA
"LOC400553" 0.0541566338951073 0 6.91875675003683 0 1 NA NA
"LOC400558" 2.66169639131364 -0.474646581365008 1.09998492669122 -0.431502805036391 0.666102813475468 1 NA
"LOC400620" 0.279724285001723 -0.0117706881389856 5.69442492088265 -0.00206705476014268 0.998350730095025 NA NA
"LOC400644" 0.838768214519957 2.11805860136241 2.54816326497703 0.831209926959489 0.405855047847402 1 NA
"LOC400654" 0.0420177484356371 0 6.91875675003683 0 1 NA NA
"LOC400655" 2.99931034304219 0.0565504641356697 1.48487196115974 0.0380844043223104 0.969620385837358 1 NA
"LOC400736" 0 NA NA NA NA NA NA
"LOC400794" 0.933647064778433 -0.913395796175424 3.03901922637612 -0.300556109763282 0.763753004050617 1 NA
"LOC400867" 2.09961281426442 0.519434467992595 1.64936661621955 0.314929660200816 0.752815061034593 1 NA
"LOC400958" 1.40738315201943 2.29345008458149 2.38532394727056 0.961483695833348 0.336309019433989 1 NA
"LOC401010" 11.7497021350786 -1.3956808460897 2.05147101396911 -0.680331740778239 0.496294431046366 1 NA
"LOC401134" 10.7351328053468 1.07385018330547 1.23179907095838 0.871773821415513 0.383331778664874 1 NA
"LOC401177" 0.202771926005703 1.63304027501365 6.90879371898154 0.23637125979416 0.813144595743631 NA NA
"LOC401324" 0.270506776868573 -1.45978377716171 6.91585497730125 -0.211077846767018 0.832826526505238 NA NA
"LOC401463" 7.0815696729409 0.94830357904983 1.18818630974609 0.798110171167078 0.424806559525523 1 NA
"LOC401557" 0.140827435019418 0.709559657620536 6.91875675003683 0.102555948020106 0.918315406801169 NA NA
"LOC402160" 7.62784274357908 0.510882275855302 0.977796416962289 0.522483276674766 0.601333887232375 1 NA
"LOC407835" 0.201808320491659 -0.733100852116823 6.91875675003683 -0.105958466036968 0.915615305912941 NA NA
"LOC440028" 5.3524311386746 0.448802781970958 1.26501954698496 0.354779325774557 0.722754917819185 1 NA
"LOC440040" 12.6492199438607 3.24230925107857 1.21930663840251 2.65914180154593 0.00783399832645353 1 NA
"LOC440117" 0.172388736044964 2.68456458663591 6.87511407440056 0.390475642670697 0.696184863034896 NA NA
"LOC440311" 0.0867552096743774 1.28254767996615 6.8943117064031 0.186029836564394 0.852421363516706 NA NA
"LOC440461" 5.95174313118944 0.459660723523327 0.957221590094197 0.480203046274889 0.631083020957932 1 NA
"LOC440602" 0.248472192834112 -1.45978377745921 6.9158549773174 -0.211077846809541 0.832826526472057 NA NA
"LOC440700" 7.54170480357959 1.0690636983873 1.00449293564369 1.0642819480878 0.28720099317812 1 NA
"LOC440704" 0.159763624351741 0 6.91875675003683 0 1 NA NA
"LOC440895" 0 NA NA NA NA NA NA
"LOC440896" 10.9102969588627 0.352404251864758 1.19594520603518 0.294665884428815 0.768249126876054 1 NA
"LOC441025" 0.0950253189990793 1.63304276885181 6.90879363827843 0.236371623521055 0.813144313526649 NA NA
"LOC441081" 8.26657922989876 0.077117565501741 0.856841925630082 0.090002091628549 0.928285552696974 1 NA
"LOC441455" 2.69834446374064 1.46653562938188 1.36503716562536 1.07435582437788 0.282663233711032 1 NA
"LOC441461" 11.2367309600426 0.392273845204886 0.796798978480515 0.492312183874717 0.622498668285333 1 NA
"LOC441601" 0 NA NA NA NA NA NA
"LOC442028" 1.51389825232161 -0.635874059353206 3.40109573682548 -0.186961529035557 0.851690796413493 1 NA
"LOC442132" 1.82736800384657 1.0114345767832 2.22539722432536 0.454496197679863 0.649471728039768 1 NA
"LOC442497" 3.97579725522874 -0.4992420738437 1.27872953174002 -0.390420383241139 0.696225717773652 1 NA
"LOC494127" 0 NA NA NA NA NA NA
"LOC494141" 2.21015334349529 -0.314934728160723 1.94567311670083 -0.161864151515204 0.871412833434298 1 NA
"LOC541473" 0.285028522680813 1.94050438521819 6.87562046956666 0.282229712039428 0.777767377058126 NA NA
"LOC550113" 14.4341514862229 0.764246353104099 0.778812048774149 0.98129754708729 0.326446032015953 1 NA
"LOC554223" 2.45257168813611 -0.479699441814887 1.84165843206533 -0.260471449788291 0.794500135211741 1 NA
"LOC574538" 7.98549614004383 -0.133901837649705 0.856995700756688 -0.156245635224863 0.875839406717653 1 NA
"LOC606724" 0 NA NA NA NA NA NA
"LOC613038" 0 NA NA NA NA NA NA
"LOC63930" 0.727050297118829 -0.660587398530559 3.11176582310899 -0.212286989472286 0.831883145019579 NA NA
"LOC641367" 0.466475681493165 0 6.91875675003683 0 1 NA NA
"LOC641515" 2.95924583065768 -1.66919820018451 1.50516484546227 -1.10898032545522 0.26743866957098 1 NA
"LOC641746" 6.00868968431425 -0.032846597519156 1.08755212181888 -0.0302023202935981 0.975905698050323 1 NA
"LOC642423" 4.44016613048743 0.731705043833029 0.830885479993842 0.880632844659232 0.378516575384195 1 NA
"LOC642426" 2.78153818653007 0 6.91875675003683 0 1 1 NA
"LOC642929" 0.0204361640667308 0 6.91875675003683 0 1 NA NA
"LOC642943" 0.645517906210387 2.32184625067227 4.12942167566024 0.562269110068794 0.573932681101211 NA NA
"LOC643339" 2.1206896902953 0.00732264546369179 1.35436426712935 0.00540670308676449 0.995686096099891 1 NA
"LOC643387" 2.43983223518428 0.751134084241077 1.53161968853574 0.490418143526985 0.623838040448717 1 NA
"LOC643441" 0.0851348856701202 -1.99240611587136 6.89548219406848 -0.288943696727291 0.772624464022508 NA NA
"LOC643486" 0 NA NA NA NA NA NA
"LOC643623" 0.51782700906846 0.709559657620535 6.91875675003683 0.102555948020106 0.918315406801169 NA NA
"LOC643733" 0.508124871642339 0 6.91875675003683 0 1 NA NA
"LOC643802" 0.0252143945310499 0 6.91875675003683 0 1 NA NA
"LOC644050" 2.29145103386428 0.218408767626528 2.07053686678714 0.105484124011486 0.915991666908065 1 NA
"LOC644145" 3.87200006486238 -2.25427673066214 1.76515982975523 -1.27709496480822 0.201568722312791 1 NA
"LOC644189" 3.16145815373521 -0.657454647269407 1.23249226027692 -0.533435112299763 0.593732417104507 1 NA
"LOC644669" 0.335981171117535 -0.0117706937541913 5.6100286372069 -0.00209815216915748 0.9983259180063 NA NA
"LOC644762" 0.0200386227979942 -0.733100852116825 6.91875675003683 -0.105958466036969 0.915615305912941 NA NA
"LOC644936" 0.578957847105595 -2.12343571436034 4.1267032597348 -0.514559826745769 0.606860643885181 NA NA
"LOC645354" 0 NA NA NA NA NA NA
"LOC645355" 0.44600172136402 0 6.91875675003683 0 1 NA NA
"LOC645382" 0 NA NA NA NA NA NA
"LOC645638" 0.967955997443136 1.71395924902888 2.39668999463245 0.715135980401059 0.474525022991386 1 NA
"LOC645752" 4.26273744710131 -0.752548168833217 1.531767107074 -0.491294117335332 0.623218439931045 1 NA
"LOC645949" 0.0604475231649694 0 6.91875675003683 0 1 NA NA
"LOC646268" 0.686422932953387 -1.63751203065647 3.63398925982235 -0.450610035852589 0.652270632227273 NA NA
"LOC646522" 0.10558843005338 0.709559657620535 6.91875675003683 0.102555948020106 0.918315406801169 NA NA
"LOC646736" 0.130349965304813 0.709559657620537 6.91875675003683 0.102555948020106 0.918315406801169 NA NA
"LOC646743" 0 NA NA NA NA NA NA
"LOC646813" 0 NA NA NA NA NA NA
"LOC646862" 2.0475919818617 -1.28906803580621 1.99063210966774 -0.647567187098861 0.517264925860814 1 NA
"LOC646938" 5.96888368277507 -0.0762887262522 0.997960778783498 -0.0764446137304064 0.939065376797661 1 NA
"LOC647323" 0.362113964197143 -1.41253740582918 5.46121067027806 -0.25864913315224 0.795905970046088 NA NA
"LOC648691" 0.0216961505220889 0 6.91875675003683 0 1 NA NA
"LOC649133" 0.240904379137734 -3.40642847336391 6.8628332510097 -0.496358916029723 0.619641205783451 NA NA
"LOC649324" 0 NA NA NA NA NA NA
"LOC649330" 0 NA NA NA NA NA NA
"LOC649352" 0 NA NA NA NA NA NA
"LOC650226" 6.83523224126238 -0.14210260391641 1.04960913074656 -0.135386211641791 0.892306525275483 1 NA
"LOC650293" 0.435429692683066 -0.73310739805097 5.47833083477176 -0.133819482642018 0.89354532084174 NA NA
"LOC653486" 0 NA NA NA NA NA NA
"LOC653786" 4.09203099710034 0.519864896104799 0.990867235677211 0.524656459903526 0.59982203004668 1 NA
"LOC727751" 0 NA NA NA NA NA NA
"LOC727924" 0.019530778071571 0 6.91875675003683 0 1 NA NA
"LOC728040" 0.0662317509262918 0 6.91875675003683 0 1 NA NA
"LOC728228" 1.02234396112215 -0.0858816287480668 1.85407591250302 -0.0463204490004543 0.963054840855617 1 NA
"LOC728463" 9.54064572678944 0.250030754802109 1.16110989914692 0.215337716942909 0.829504025443469 1 NA
"LOC728637" 1.63207689163311 2.75988311393063 1.85636731532718 1.4867117574973 0.137090956036883 1 NA
"LOC729080" 0.0481233115207777 0.709559657620535 6.91875675003683 0.102555948020106 0.918315406801169 NA NA
"LOC729159" 3.48265991316417 0.443590760078002 1.4813410437049 0.299452149768674 0.764595076749827 1 NA
"LOC729296" 0.0585923342147129 0 6.91875675003683 0 1 NA NA
"LOC729609" 1.64106920062114 0.540397045360332 2.55714401462767 0.211328357835574 0.832631056219835 1 NA
"LOC729739" 1.51018535607449 -0.0947062301025902 1.66071059810825 -0.0570275340028975 0.95452326186377 1 NA
"LOC729930" 0.15713328074429 1.4236325095984 6.91607529028147 0.205843986631971 0.836912780513788 NA NA
"LOC729950" 2.70674360509445 -0.184873217953663 1.3654451402338 -0.135394101532345 0.892300287487289 1 NA
"LOC729966" 0.319359833383712 -0.0117706952088969 5.58795658644452 -0.00210643998871621 0.998319305297644 NA NA
"LOC729987" 7.42353339021643 0.274579565818825 1.3338498957879 0.205854921671401 0.836904238524585 1 NA
"LOC730159" 0.271322017880253 0 6.91875675003683 0 1 NA NA
"LOC730668" 1.82078635005268 1.86403784836693 2.16770218339839 0.85991418131277 0.389836350641598 1 NA
"LOC731157" 9.36675612636948 0.595440951805191 0.618730665615781 0.9623588822975 0.335869360477563 1 NA
"LOC731424" 2.35666198182196 -0.35923030943609 1.30047472474535 -0.276230135504118 0.782371312546271 1 NA
"LOC79999" 0 NA NA NA NA NA NA
"LOC90246" 7.66477143712018 0.36856213628197 1.0054279494359 0.366572399831091 0.713937998882092 1 NA
"LOC93432" 9.65190813118905 0.596330579192445 0.98367795673975 0.606225416668776 0.544365077225089 1 NA
"LOXHD1" 6.44572652745802 0.478229793112947 1.26137902713705 0.379132507219804 0.704589467841543 1 NA
"LPO" 4.63904990101465 -0.746305333930576 1.20142299082811 -0.621184495076264 0.534478239838494 1 NA
"LPP-AS1" 0.0198684454951598 0 6.91875675003683 0 1 NA NA
"LRCOL1" 0.722684606280907 2.33176798441178 3.3238307307984 0.701530304418263 0.482972129360721 NA NA
"LRIT1" 1.97691052165513 -0.405927137216269 2.28023678519252 -0.178019730166749 0.858707480798004 1 NA
"LRMP" 5.90448923644631 -0.148797869333569 0.965162275912939 -0.154168757987171 0.877476675165409 1 NA
"LRRC10" 0.409947533700388 -0.699046232837089 6.91681893415137 -0.101064700332922 0.919499099583141 NA NA
"LRRC14B" 1.65112687140302 0.367763872150538 2.23764517364894 0.164353078174063 0.869453199391731 1 NA
"LRRC15" 0.866368279285065 0.83267909512139 2.26364152671064 0.367849363645214 0.712985558806992 1 NA
"LRRC18" 0.581533391378711 0.0214990878260401 2.87585255049061 0.0074757267448821 0.994035288607327 NA NA
"LRRC19" 0.77671035691046 2.60733646814375 2.82148797742061 0.924099797344298 0.355434358815964 NA NA
"LRRC2" 7.23152988221322 0.182954937675659 0.838931273381659 0.218080960241455 0.827366031914755 1 NA
"LRRC2-AS1" 0.413573049544536 -0.733100852116825 6.91875675003683 -0.105958466036969 0.915615305912941 NA NA
"LRRC25" 1.39625754730763 -1.61592470599965 1.7911877533391 -0.902152609623011 0.366975805191778 1 NA
"LRRC30" 0.0821990076124486 -0.733100852116825 6.91875675003683 -0.105958466036969 0.915615305912941 NA NA
"LRRC31" 0.676900270503473 -0.733114531456302 3.24839312973427 -0.225685285671157 0.821446203187163 NA NA
"LRRC37A11P" 0.749011984271 -0.0117708294994637 2.89970471687319 -0.00405932005109693 0.996761140098906 NA NA
"LRRC37A5P" 0.0223039813230588 0 6.91875675003683 0 1 NA NA
"LRRC38" 5.07499689779797 -2.09328735315972 1.30901945474101 -1.59912623573183 0.109792556255968 1 NA
"LRRC3C" 1.03035087071851 -0.632061755385109 2.72349870709374 -0.23207712702004 0.81647810991621 1 NA
"LRRC52" 0.24437081649139 1.41363869537627 6.91638791446908 0.204389735344217 0.838048950890931 NA NA
"LRRC69" 13.9864744156776 1.06898118715559 0.867012608192271 1.23294768386866 0.21759528342191 1 NA
"LRRC71" 2.39677500600506 0.427623781738043 1.46342434605148 0.292207644960828 0.770127866764722 1 NA
"LRRC72" 0.183075049140311 0.709559657620537 6.91875675003683 0.102555948020106 0.918315406801169 NA NA
"LRRC74" 0.0423532773633551 0 6.91875675003683 0 1 NA NA
"LRRC8E" 7.26601748507204 -0.514372744453857 1.229226887428 -0.418452239952315 0.675616498771492 1 NA
"LRRIQ4" 5.96972629448483 -1.42637160871233 1.04734838801564 -1.36188838884338 0.17323311108933 1 NA
"LRTM1" 5.97183442424134 -2.62135899053477 1.80296518519426 -1.45391547882404 0.145969740808539 1 NA
"LSAMP-AS1" 2.57960429543583 0.765695862613029 1.21941339419038 0.627921479508931 0.530055379208144 1 NA
"LSP1" 5.39109859230406 1.11953023588759 1.24733573706964 0.897537208801291 0.36943232777117 1 NA
"LSP1P3" 0 NA NA NA NA NA NA
"LST1" 1.68154952299714 0.798913482346148 2.18073005469719 0.366351387979143 0.714102888755068 1 NA
"LTB" 1.38392259617848 -1.69112833154155 1.55039505812597 -1.09077252451107 0.275372989100358 1 NA
"LTBR" 3.39287022845775 0.980515675289538 1.50339666190615 0.65220024770199 0.514272000188433 1 NA
"LTF" 1.25073706621871 -1.86568008528133 2.79495310321669 -0.667517491844187 0.504441640484593 1 NA
"LUCAT1" 0.849276446768024 1.82934397977663 2.49035533130988 0.734571471298608 0.462600517851153 1 NA
"LUZP4" 0.238243319445351 0 6.91875675003683 0 1 NA NA
"LUZP6" 0 NA NA NA NA NA NA
"LY6D" 0.040134653688653 0 6.91875675003683 0 1 NA NA
"LY6G6D" 1.01800387406637 0.184187874147429 2.16766167992836 0.0849707663575605 0.932284631701765 1 NA
"LY6G6E" 2.35113208475409 1.91510278759859 2.39294904936621 0.80031072458723 0.423530790967246 1 NA
"LY6G6F" 0.257554124635127 0.0469167200055159 4.89862725605241 0.00957752397828368 0.992358358313835 NA NA
"LY6K" 1.1294160685746 -0.802402021091593 2.91778295604915 -0.275004012696713 0.783313155442986 1 NA
"LY75" 1.0201154569762 -0.0117708257923682 3.00635284283701 -0.00391531746528475 0.996876036625385 1 NA
"LY75-CD302" 0 NA NA NA NA NA NA
"LY86" 0 NA NA NA NA NA NA
"LY86-AS1" 0.828857602605941 -1.46064644185736 2.23605917293961 -0.653223519097279 0.513612189970388 1 NA
"LY9" 0.573720355806623 1.22718755830711 6.89630497623909 0.177948562677452 0.858763371921339 NA NA
"LY96" 1.86371935124703 2.6147521206691 2.09989721076516 1.24518100565329 0.213065222978956 1 NA
"LYG2" 2.51504967305414 0.107842570867677 1.50916628369816 0.0714583754173285 0.943032951436132 1 NA
"LYL1" 3.77954352696681 -0.922115085763916 1.23283497271852 -0.74796311442282 0.454482406408895 1 NA
"LYPD2" 0 NA NA NA NA NA NA
"LYPD4" 0.428556065907596 0 6.91875675003683 0 1 NA NA
"LYPD5" 7.94317255427534 -0.310749176756154 0.803990995982321 -0.386508279705893 0.699120271816883 1 NA
"LYPD8" 0 NA NA NA NA NA NA
"LYPLA2P2" 0.239957403807637 1.44547022564304 5.75624029038373 0.25111360067053 0.801726280930104 NA NA
"LYVE1" 1.54538291396969 1.96088679430995 2.33639279741911 0.839279592231254 0.401312432444808 1 NA
"LYZ" 14.0264600283518 0.302490374220439 0.731299110823972 0.413634270496536 0.67914197108532 1 NA
"LYZL1" 0.07217306162667 -2.12606902743418 6.89086782478684 -0.30853429226818 0.757675810631487 NA NA
"LYZL2" 0.121959160949314 0 6.91875675003683 0 1 NA NA
"LYZL4" 0.544769636540315 0.0634699974774786 2.02443083425041 0.0313520207278308 0.974988804234229 NA NA
"LYZL6" 0.0650884515662667 0 6.91875675003683 0 1 NA NA
"LZTS1-AS1" 0.238909484788764 1.88819067219324 6.85960109439995 0.27526246004811 0.783114603349883 NA NA
"MACC1-AS1" 0.794914252712495 2.40804855093661 3.07708083927689 0.782575654236793 0.433876342718163 NA NA
"MACROD2-AS1" 0.139797809532145 0 6.91875675003683 0 1 NA NA
"MACROD2-IT1" 0.684495450882906 -0.0117707862057373 3.97042465406703 -0.00296461644063189 0.997634581778242 NA NA
"MAFIP" 0 NA NA NA NA NA NA
"MAG" 0.281562666607789 0 6.91875675003683 0 1 NA NA
"MAGEA1" 0.0211374424640271 0 6.91875675003683 0 1 NA NA
"MAGEA10" 0.173556706761163 1.94851774815082 6.89630497872018 0.282545182407583 0.777525506653252 NA NA
"MAGEA10-MAGEA5" 0.17054129841025 -0.733100852116823 6.91875675003683 -0.105958466036968 0.915615305912941 NA NA
"MAGEA11" 0.135787202857078 0 6.91875675003682 0 1 NA NA
"MAGEA2B" 0.155545380037096 0 6.91875675003683 0 1 NA NA
"MAGEA3" 49.4247053536867 3.88436427566402 0.795842469374708 4.88082054569915 1.05645344252421e-06 0.000690204889401385 NA
"MAGEA4" 4735.05693962755 3.56263592572484 1.10466299396737 3.22508850679401 0.001259337295419 0.354241086723903 NA
"MAGEA5" 0 NA NA NA NA NA NA
"MAGEA6" 38.156464129161 5.24106728416018 0.889542704808656 5.89186697370257 3.81856529951298e-09 4.07038963215981e-06 NA
"MAGEA8" 0.567909204089302 -1.45976398236367 6.91585351274716 -0.21107502923147 0.832828725047647 NA NA
"MAGEA8-AS1" 3.61602800174928 0.348532066651034 1.36169941441253 0.255953746445136 0.797986552819231 1 NA
"MAGEA9" 0 NA NA NA NA NA NA
"MAGEA9B" 0 NA NA NA NA NA NA
"MAGEB1" 0 NA NA NA NA NA NA
"MAGEB10" 0.0240436908299171 0 6.91875675003683 0 1 NA NA
"MAGEB16" 0 NA NA NA NA NA NA
"MAGEB17" 7.36353260364102 1.32029087662214 0.945330209493212 1.39664517579518 0.16252029814929 1 NA
"MAGEB18" 0.0252143945310499 0 6.91875675003683 0 1 NA NA
"MAGEB2" 0.684334091235631 0 6.91875675003683 0 1 NA NA
"MAGEB3" 0.0817525009300859 0 6.91875675003683 0 1 NA NA
"MAGEB4" 0 NA NA NA NA NA NA
"MAGEB5" 0 NA NA NA NA NA NA
"MAGEB6" 0 NA NA NA NA NA NA
"MAGEC1" 0.351040316379653 0.709561206239018 6.59579306079658 0.107577845408225 0.914330571786462 NA NA
"MAGEC2" 0.558146145327395 -1.48568104267433 6.91523504245634 -0.214841727512215 0.829890718584274 NA NA
"MAGED4" 11.2035390452945 0.67421901096051 2.45320364150923 0.274832060230322 NA NA NA
"MAGED4B" 0 NA NA NA NA NA NA
"MAGI1-AS1" 0 NA NA NA NA NA NA
"MAGI2-AS2" 0 NA NA NA NA NA NA
"MAGOH2" 2.35630252872815 0.0712592936062684 1.25214515094654 0.0569097708459766 0.954617070919641 1 NA
"MAL" 8.24701895754553 0.775889135311869 1.61802858284105 0.479527459242721 0.63156343834984 1 NA
"MALL" 6.60003903651551 0.818293837590316 0.905427114306077 0.903765554025251 0.366119730452473 1 NA
"MANSC4" 3.72508599858152 -0.704504281839526 1.14365223506485 -0.616012683085938 0.537886149023232 1 NA
"MAP3K19" 4.67436154471173 0.639675075026828 2.02124919466465 0.31647511683138 0.75164190922746 1 NA
"MARCO" 1.02809213979038 0.905927411044726 2.61229990618459 0.346793034329617 0.728746810569454 1 NA
"MARK2P9" 1.01555829647741 -1.38885472529947 3.51035367778235 -0.395645240560739 0.692366757530197 1 NA
"MARVELD3" 5.81748385567454 -0.0542687808255836 1.04047926703451 -0.0521574840988962 0.958403209568277 1 NA
"MAS1" 0.342629767521436 -0.691554451503058 4.71002080828261 -0.146826198790237 0.88326920514352 NA NA
"MAS1L" 0.0237949081232458 0 6.91875675003683 0 1 NA NA
"MATN4" 7.02165571898391 0.389786361594018 1.16431219422685 0.334778218012954 0.737792392832559 1 NA
"MB" 4.04727059823986 -1.27581947959318 1.98140518735548 -0.643896305377081 0.51964267775813 1 NA
"MB21D1" 11.4588099986042 0.0698659427568319 0.696386992119073 0.100326317905843 0.920085264229355 1 NA
"MBD3L1" 0 NA NA NA NA NA NA
"MBD3L2" 0.0424073373002785 1.41363853214161 6.91638791855217 0.204389711622412 0.838048969426949 NA NA
"MBD3L3" 0 NA NA NA NA NA NA
"MBD3L4" 0 NA NA NA NA NA NA
"MBD3L5" 0 NA NA NA NA NA NA
"MBL2" 0 NA NA NA NA NA NA
"MBOAT4" 0.667762528507818 -1.32495384729732 4.52440623060466 -0.292845907234163 0.769639936761244 NA NA
"MC2R" 1.7441699477464 -0.793137349550473 1.4327572574488 -0.553574128085555 0.579870336176743 1 NA
"MC3R" 0.171957803370284 -0.733100852116825 6.91875675003682 -0.105958466036969 0.915615305912941 NA NA
"MC5R" 14.4840341079864 -0.346395524180991 0.944076673604495 -0.366914609656066 0.713682713435819 1 NA
"MCCD1" 0.112335675773084 0 6.91875675003683 0 1 NA NA
"MCEMP1" 0.912299454060265 -0.570726743028669 2.54721599307487 -0.224059029379647 0.822711371818469 1 NA
"MCHR2" 2.94430055344691 -0.463499699879214 1.5995316515152 -0.28977213388691 0.771990567577473 1 NA
"MCHR2-AS1" 0 NA NA NA NA NA NA
"MCIDAS" 2.56758350132894 2.58845809463061 2.14498702726107 1.20674766874269 0.227529335073893 1 NA
"MCOLN2" 2.95462461464392 0.114517516294634 1.33784731709686 0.0855983450661156 0.931785714078521 1 NA
"MCOLN3" 9.07898890531544 -0.279791231402176 0.933474936600201 -0.299730844859317 0.764382468890923 1 NA
"MDS2" 0.126118523222126 -0.733100852116823 6.91875675003683 -0.105958466036968 0.915615305912941 NA NA
"MEDAG" 9.43562847815788 0.762236918640852 1.06167304876052 0.717958244801211 0.472783032978822 1 NA
"MEF2B" 2.87924883921404 0.576760148588427 1.24434037635687 0.463506737824453 0.643001186386004 1 NA
"MEFV" 1.04205103074629 0.696208902807627 1.86230727210031 0.373842122209212 0.708521778950446 1 NA
"MEG8" 0.623238066248253 0.0136482893066443 4.0347300880726 0.00338270194256394 0.997300999493528 NA NA
"MEG9" 4.65425084564812 0.590250963576099 1.2267002792694 0.481169665933102 0.630395918082001 1 NA
"MEI1" 9.46116235964296 0.620427526347402 0.750739969581325 0.826421332932898 0.408565126126423 1 NA
"MEIOB" 9.61848700763993 0.95818605873386 0.847414773400958 1.13071672669611 0.258174338852321 1 NA
"MEIS1-AS3" 10.3070132973784 0.921904167741246 1.56818471609754 0.587879832189299 0.556612954306612 1 NA
"MEOX1" 4.94822676595082 -0.737341628923803 2.08604472439136 -0.353463959953656 0.723740643017335 1 NA
"MEP1A" 0.661936505205596 0.709570706155764 4.09010971839873 0.173484516311107 0.862270597541406 NA NA
"MEP1B" 7.36306439683168 2.3122201904173 1.19645811676437 1.93255422652849 0.0532911358352862 1 NA
"MEPE" 0.120274439665477 -2.54168919383976 6.87895494732353 -0.369487693014864 0.711764244775125 NA NA
"METTL21C" 0.168893279728614 -1.96041335944221 6.89665101672441 -0.284255844566906 0.776214321883431 NA NA
"METTL24" 7.76383100849565 1.13902938710188 0.911917835774583 1.24904826116751 0.211647422623759 1 NA
"METTL7B" 2.27530318040582 2.8250983264881 1.92429972602559 1.46811761612782 0.142072277242102 1 NA
"MFAP5" 6.46253288162625 2.36195924320101 1.34847429077513 1.7515789951348 0.0798462270012251 1 NA
"MFRP" 0 NA NA NA NA NA NA
"MFSD6L" 0.0211374424640271 0 6.91875675003683 0 1 NA NA
"MFSD7" 3.79389014396853 0.448457870249821 1.35162203145994 0.331792364885783 0.74004604995658 1 NA
"MGC16025" 5.86875337499171 0.0264941846812951 1.24968712372833 0.0212006542903732 0.983085592352386 1 NA
"MGC27382" 0.277625075736351 -2.48128344484326 6.88048113008664 -0.360626444274838 0.718378718099081 NA NA
"MGC34796" 0 NA NA NA NA NA NA
"MGC39584" 0 NA NA NA NA NA NA
"MGC45922" 2.3333306019389 0.881631163524399 1.8966682523544 0.464831507792677 0.642052122403642 1 NA
"MGC70870" 0 NA NA NA NA NA NA
"MIA" 9.04982633244248 0.28031320990864 1.21240820918123 0.23120365548988 0.817156590266303 1 NA
"MIA-RAB4B" 2.3624010149375 1.67881343700069 1.30081550871104 1.29058534877418 0.196847499098456 1 NA
"MIA2" 0.358516783747475 0.709561280397304 6.57992963131813 0.107837214097252 0.914124822422585 NA NA
"MICALCL" 4.74456941867302 0.354148017249576 1.09764959972076 0.322642141298709 0.746966274943448 1 NA
"MILR1" 0.101340767209407 0 6.91875675003683 0 1 NA NA
"MIMT1" 66.8828481858667 0 6.91875675003683 0 1 1 NA
"MINOS1-NBL1" 2.37211613453268 -0.781191167743291 1.46568712974419 -0.532986305119317 0.594043060359806 1 NA
"MINOS1P1" 7.16010947078992 2.03616054107942 1.26057340783432 1.615265345457 0.106253244902818 1 NA
"MIOX" 3.11859644022392 0.637434273479121 1.3516529430857 0.471596112552321 0.63721510201834 1 NA
"MIR1-1" 0 NA NA NA NA NA NA
"MIR1-2" 0 NA NA NA NA NA NA
"MIR100" 0 NA NA NA NA NA NA
"MIR101-1" 0.583437052830442 1.62435772459998 4.61781152095983 0.351759208280191 0.725018852849959 NA NA
"MIR101-2" 0.342173270072658 0 6.91875675003683 0 1 NA NA
"MIR103A1" 0.404203630915413 -0.0117705972481441 6.91875675003683 -0.00170125900843117 0.998642592358033 NA NA
"MIR103B1" 0 NA NA NA NA NA NA
"MIR103B2" 0.314347013413279 -1.01572799541774 3.58968991160818 -0.282957029835117 0.777209776625431 NA NA
"MIR105-1" 0 NA NA NA NA NA NA
"MIR105-2" 0 NA NA NA NA NA NA
"MIR106A" 0.394219387635776 0.709559657620537 6.91875675003683 0.102555948020106 0.918315406801169 NA NA
"MIR106B" 3.24803698621011 -0.634342717489821 1.61804811375926 -0.392041937502114 0.695027227386903 1 NA
"MIR107" 0.888917699240511 -0.733100852116823 6.91875675003683 -0.105958466036968 0.915615305912941 1 NA
"MIR10A" 0 NA NA NA NA NA NA
"MIR10B" 0.973655530126764 3.15563537326321 3.34486146003754 0.943427825326971 0.34546211619702 1 NA
"MIR1178" 0.0413059174721779 0.709559657620536 6.91875675003683 0.102555948020106 0.918315406801169 NA NA
"MIR1179" 4.10479158230991 -2.53583380332378 2.27940323633186 -1.11249899223824 0.265923663212286 1 NA
"MIR1180" 5.71323416741613 -0.00802356401310707 1.12943105787553 -0.0071040759479374 0.994331815159303 1 NA
"MIR1181" 0 NA NA NA NA NA NA
"MIR1182" 0 NA NA NA NA NA NA
"MIR1184-1" 0 NA NA NA NA NA NA
"MIR1184-2" 0 NA NA NA NA NA NA
"MIR1184-3" 0 NA NA NA NA NA NA
"MIR1185-1" 0 NA NA NA NA NA NA
"MIR1185-2" 0 NA NA NA NA NA NA
"MIR1193" 0 NA NA NA NA NA NA
"MIR1197" 0 NA NA NA NA NA NA
"MIR1199" 0 NA NA NA NA NA NA
"MIR1200" 0.0211374424640271 0 6.91875675003683 0 1 NA NA
"MIR1203" 0 NA NA NA NA NA NA
"MIR1204" 13.8847618553487 0.385084148541155 1.12710133310072 0.34165885287507 0.732607641219238 1 NA
"MIR1205" 0.763511590954079 -0.0022225661804509 6.91618295427204 -0.000321357343370746 0.999743593941637 NA NA
"MIR1206" 0.547800357496839 0 6.91875675003683 0 1 NA NA
"MIR1207" 0.551978829080197 0 6.91875675003683 0 1 NA NA
"MIR1208" 2.21328827124189 2.47763064138191 1.38966014264624 1.78290401037474 0.0746019301635598 1 NA
"MIR122" 0 NA NA NA NA NA NA
"MIR1224" 0 NA NA NA NA NA NA
"MIR1225" 0 NA NA NA NA NA NA
"MIR1226" 0 NA NA NA NA NA NA
"MIR1227" 0.0201684750081508 0.709559657620535 6.91875675003683 0.102555948020106 0.918315406801169 NA NA
"MIR1228" 0 NA NA NA NA NA NA
"MIR1229" 0 NA NA NA NA NA NA
"MIR1231" 0 NA NA NA NA NA NA
"MIR1233-1" 0 NA NA NA NA NA NA
"MIR1233-2" 0 NA NA NA NA NA NA
"MIR1234" 0 NA NA NA NA NA NA
"MIR1236" 0 NA NA NA NA NA NA
"MIR1237" 0 NA NA NA NA NA NA
"MIR1238" 0 NA NA NA NA NA NA
"MIR124-1" 5.40677232746968 0.265067160631516 1.76586073145961 0.150106492493562 0.880680597755504 1 NA
"MIR124-3" 0.669154989764699 1.48936922338233 3.74732524245912 0.397448613882513 0.691036672624465 NA NA
"MIR1243" 0.967108611308063 0 6.91875675003683 0 1 1 NA
"MIR1244-1" 0 NA NA NA NA NA NA
"MIR1244-2" 0 NA NA NA NA NA NA
"MIR1244-3" 0 NA NA NA NA NA NA
"MIR1245A" 0.12976720474969 0 6.91875675003683 0 1 NA NA
"MIR1245B" 0 NA NA NA NA NA NA
"MIR1246" 0 NA NA NA NA NA NA
"MIR1248" 0.795332001648673 -0.332424125927701 1.99497703231196 -0.166630552905392 0.867660752039674 NA NA
"MIR1250" 7.49249770273863 0.101906446657138 1.13420119255568 0.0898486505974427 0.92840748691359 1 NA
"MIR1251" 6.42610634809524 1.13170463272525 1.78206278457211 0.635053176870526 0.52539373362316 1 NA
"MIR1252" 0.98920440473692 0.0398891610977787 4.15771716404727 0.00959400544190678 0.992345208612627 1 NA
"MIR1253" 0.423945509422473 1.6530545879882 4.03183585341676 0.410000468294692 0.681805604020867 NA NA
"MIR1256" 11.4158443038345 0.346515737769862 0.948398638248102 0.365369290712977 0.714835761494744 1 NA
"MIR1257" 1.22299453357594 1.26984716916818 1.88212243645556 0.67468892808035 0.499873420372765 1 NA
"MIR1258" 0 NA NA NA NA NA NA
"MIR125A" 0.164341015347272 -0.733100852116825 6.91875675003683 -0.105958466036969 0.915615305912941 NA NA
"MIR125B1" 6.68504793761646 1.3602590833675 1.31362910194879 1.03549706789346 0.300436835057063 1 NA
"MIR125B2" 1.82322248599663 1.10444886990464 1.63284458089474 0.676395587692398 0.49878951790228 1 NA
"MIR126" 0.163822994620477 0 6.91875675003683 0 1 NA NA
"MIR1260A" 0.179904825472997 -2.06099475848384 6.89306138152424 -0.298995561537869 0.764943432120769 NA NA
"MIR1260B" 2.56576854941011 -0.380870166287674 1.16697337048229 -0.326374342312769 0.744141147511012 1 NA
"MIR1262" 0.476736941018742 0 6.91875675003683 0 1 NA NA
"MIR1264" 0 NA NA NA NA NA NA
"MIR1265" 0.180957386952979 0 6.91875675003683 0 1 NA NA
"MIR1266" 0 NA NA NA NA NA NA
"MIR127" 0.108480752610445 0 6.91875675003683 0 1 NA NA
"MIR1270" 0 NA NA NA NA NA NA
"MIR1272" 0.0271574405714156 0 6.91875675003683 0 1 NA NA
"MIR1273H" 0.108312749226492 0 6.91875675003683 0 1 NA NA
"MIR1275" 0.39172611292126 0 6.91875675003683 0 1 NA NA
"MIR1276" 1.08793591121803 -0.149039417399385 2.3017938854395 -0.0647492455089772 0.94837365280978 1 NA
"MIR1277" 0.196032774091743 0 6.91875675003683 0 1 NA NA
"MIR1278" 0.0938953234132221 0.709559657620535 6.91875675003683 0.102555948020106 0.918315406801169 NA NA
"MIR128-1" 1.04664445687227 1.97691943178224 2.64954775788191 0.746134666152467 0.455586070052744 1 NA
"MIR128-2" 0.384019138230176 -0.733102473149595 6.59144159378783 -0.111220354867517 0.911441610920271 NA NA
"MIR1283-1" 0 NA NA NA NA NA NA
"MIR1283-2" 0 NA NA NA NA NA NA
"MIR1284" 0.255089115347476 1.36938714238493 6.90261383156244 0.198386752583979 0.842742481370479 NA NA
"MIR1286" 1.07136160693129 -0.838995747718926 2.24381775320727 -0.373914390560322 0.708468009661797 1 NA
"MIR1287" 0.0245578732805821 0 6.91875675003683 0 1 NA NA
"MIR1288" 0.339264500885841 0.709559657620536 6.91875675003683 0.102555948020106 0.918315406801169 NA NA
"MIR1289-2" 0 NA NA NA NA NA NA
"MIR129-1" 0 NA NA NA NA NA NA
"MIR129-2" 0 NA NA NA NA NA NA
"MIR1291" 1.3088952393108 2.81582320828451 1.9950208621575 1.41142544506495 0.158119204591734 1 NA
"MIR1292" 0 NA NA NA NA NA NA
"MIR1293" 0.067088618173326 0 6.91875675003683 0 1 NA NA
"MIR1295A" 0 NA NA NA NA NA NA
"MIR1295B" 0 NA NA NA NA NA NA
"MIR1296" 1.80454966093142 0.618233646306373 2.23710269449133 0.276354611627226 0.782275714362261 1 NA
"MIR1297" 0.175167209909448 0 6.91875675003683 0 1 NA NA
"MIR1298" 0.0204361640667308 0 6.91875675003683 0 1 NA NA
"MIR1301" 1.11652217751441 -0.920706158495446 2.45986424404235 -0.374291451540606 0.708187491331839 1 NA
"MIR1305" 0.39286698891837 -1.42050739561085 6.46847584946305 -0.219604653193344 0.826179067151008 NA NA
"MIR1306" 0 NA NA NA NA NA NA
"MIR1307" 5.3040760294046 0.805137459760544 1.20722157536636 0.666934286289745 0.504814109237951 1 NA
"MIR130A" 2.03906017685096 0.572626859691636 1.5747859223371 0.363622033680498 0.716140271038275 1 NA
"MIR132" 4.87073615462575 0.600041443935812 0.852572685401758 0.703800924202791 0.48155675808423 1 NA
"MIR1322" 0 NA NA NA NA NA NA
"MIR1323" 0 NA NA NA NA NA NA
"MIR1324" 0.0195982185069705 0 6.91875675003683 0 1 NA NA
"MIR133A1" 0 NA NA NA NA NA NA
"MIR133A1HG" 7.31483172114744 -1.799697968153 1.99283747433821 -0.903083162238631 0.366481759633244 1 NA
"MIR133A2" 0 NA NA NA NA NA NA
"MIR133B" 2.63682774707717 0.0717333328316337 3.24790130910321 0.0220860568116955 0.982379308816873 1 NA
"MIR134" 0 NA NA NA NA NA NA
"MIR1343" 0.147688439362382 0 6.91875675003682 0 1 NA NA
"MIR135A1" 0.429234027079292 -1.54163185964492 5.44755820512363 -0.28299502301691 0.777180652186467 NA NA
"MIR136" 0.15231903555153 -0.733100852116824 6.91875675003683 -0.105958466036969 0.915615305912941 NA NA
"MIR137" 0 NA NA NA NA NA NA
"MIR138-1" 6.45797814141406 -0.530595918688355 1.15686889410783 -0.458648271546403 0.646486766350453 1 NA
"MIR138-2" 2.05788064387726 -0.275807461462212 1.53156079169485 -0.180082607858484 0.857087716310012 1 NA
"MIR139" 0 NA NA NA NA NA NA
"MIR140" 0.136446546951807 0.709559657620537 6.91875675003683 0.102555948020106 0.918315406801169 NA NA
"MIR141" 0.0445941223905726 -0.733100852116825 6.91875675003683 -0.105958466036969 0.915615305912941 NA NA
"MIR142" 0.0207201282714848 0 6.91875675003683 0 1 NA NA
"MIR143" 0 NA NA NA NA NA NA
"MIR143HG" 0.537997159484017 0 5.43598929270905 0 1 NA NA
"MIR144" 0 NA NA NA NA NA NA
"MIR145" 0.0813933159152872 0 6.91875675003682 0 1 NA NA
"MIR1468" 0.183902246725684 0.709559657620535 6.91875675003683 0.102555948020106 0.918315406801169 NA NA
"MIR1469" 0.887694983714325 0.281610675504643 2.29569402352612 0.122669080730583 0.902369148911044 1 NA
"MIR146A" 0 NA NA NA NA NA NA
"MIR146B" 0 NA NA NA NA NA NA
"MIR1470" 0.107800986499895 -1.99240614839451 6.89548219288177 -0.288943701493606 0.772624460375023 NA NA
"MIR1471" 0 NA NA NA NA NA NA
"MIR147A" 0 NA NA NA NA NA NA
"MIR147B" 0 NA NA NA NA NA NA
"MIR148A" 0 NA NA NA NA NA NA
"MIR148B" 1.41521652938135 1.30936220654026 2.04448568150038 0.640435987587529 0.521889192711685 1 NA
"MIR150" 0 NA NA NA NA NA NA
"MIR152" 0.286502504315892 0.307375470612861 6.65887755352867 0.0461602527065506 0.963182522429634 NA NA
"MIR153-1" 7.9702736176949 -0.865798896293249 1.11729393055503 -0.7749070075617 0.4383946110529 1 NA
"MIR153-2" 0.133563968774593 0 6.91875675003683 0 1 NA NA
"MIR1537" 0.115927567984924 0.709559657620535 6.91875675003683 0.102555948020106 0.918315406801169 NA NA
"MIR1538" 0.614381080771479 -0.733108033402161 5.31778856924652 -0.137859567723663 0.890351405503081 NA NA
"MIR1539" 1.76896604305938 1.34177881427813 2.07760500825806 0.645829601365434 0.518389715249232 1 NA
"MIR154" 0 NA NA NA NA NA NA
"MIR155" 0 NA NA NA NA NA NA
"MIR155HG" 0.174262465505746 0.709559657620534 6.91875675003683 0.102555948020106 0.918315406801169 NA NA
"MIR15A" 0.103325180028862 0.709559657620535 6.91875675003683 0.102555948020106 0.918315406801169 NA NA
"MIR15B" 0 NA NA NA NA NA NA
"MIR16-1" 0.0205364351816825 0 6.91875675003683 0 1 NA NA
"MIR16-2" 0.0841931983929546 0 6.91875675003683 0 1 NA NA
"MIR17" 0 NA NA NA NA NA NA
"MIR181A1" 0.0436633536184056 0 6.91875675003683 0 1 NA NA
"MIR181A1HG" 11.3930590791585 -0.296462121268804 1.03046546427547 -0.287697289765311 0.773578464808525 1 NA
"MIR181A2" 0.910472064245074 0.742205686866919 3.26443626147899 0.227361059434701 0.820142997464552 1 NA
"MIR181B1" 1.05547004308738 0.315174078622325 2.03646213343586 0.154765499170157 0.877006191107092 1 NA
"MIR181B2" 0.652550306038662 0.0458429196252337 2.31180435193974 0.0198299304985601 0.984179041489284 NA NA
"MIR181C" 0.896486518530584 -0.0556833463463017 3.1919301629086 -0.0174450390529726 0.986081578644718 1 NA
"MIR181D" 3.51675413859821 1.35948892262097 1.34177319470393 1.01320322092211 0.31096310233249 1 NA
"MIR182" 0.241852762821225 0 6.91875675003683 0 1 NA NA
"MIR1827" 0.0211374424640271 0 6.91875675003683 0 1 NA NA
"MIR183" 0 NA NA NA NA NA NA
"MIR184" 0 NA NA NA NA NA NA
"MIR185" 0.106436779879551 1.46741677731471 6.9144670474118 0.212224133436862 0.831932179777647 NA NA
"MIR187" 0 NA NA NA NA NA NA
"MIR188" 0 NA NA NA NA NA NA
"MIR18A" 0 NA NA NA NA NA NA
"MIR18B" 0.346937330331732 -0.662983103561578 5.61357776766132 -0.118103486047862 0.905985661319618 NA NA
"MIR1908" 5.18493795354815 0.405423291528295 1.23616548491285 0.327968460919192 0.742935509404888 1 NA
"MIR1909" 0 NA NA NA NA NA NA
"MIR190A" 0.104067961567653 0 6.91875675003683 0 1 NA NA
"MIR190B" 0 NA NA NA NA NA NA
"MIR191" 0.36962626781477 0.693440982983995 4.15690462686407 0.166816668947038 0.867514302544859 NA NA
"MIR1910" 0.326402069047102 0 6.91875675003683 0 1 NA NA
"MIR1911" 0 NA NA NA NA NA NA
"MIR1912" 0 NA NA NA NA NA NA
"MIR1913" 0.465380426819139 1.94851781320234 6.89630497630526 0.282545191939332 0.777525499345608 NA NA
"MIR192" 0.106833215531776 -0.0117705972481447 6.91875675003683 -0.00170125900843125 0.998642592358033 NA NA
"MIR193A" 0.0467859479117447 -0.733100852116825 6.91875675003683 -0.105958466036969 0.915615305912941 NA NA
"MIR193B" 0.0695897992985318 0 6.91875675003683 0 1 NA NA
"MIR194-1" 0 NA NA NA NA NA NA
"MIR194-2" 0.0965942290663115 0 6.91875675003682 0 1 NA NA
"MIR195" 0 NA NA NA NA NA NA
"MIR196A1" 0 NA NA NA NA NA NA
"MIR196A2" 0 NA NA NA NA NA NA
"MIR196B" 0 NA NA NA NA NA NA
"MIR197" 5.55361446858356 -0.0564924308390649 1.04555889186326 -0.054030845396371 0.956910589054943 1 NA
"MIR1972-1" 0 NA NA NA NA NA NA
"MIR1972-2" 0 NA NA NA NA NA NA
"MIR1973" 0 NA NA NA NA NA NA
"MIR1976" 0.0195982185069705 0 6.91875675003683 0 1 NA NA
"MIR198" 0 NA NA NA NA NA NA
"MIR199A1" 0.0452718258207523 -0.733100852116825 6.91875675003683 -0.105958466036969 0.915615305912941 NA NA
"MIR199A2" 0 NA NA NA NA NA NA
"MIR199B" 0.0516887657269351 0 6.91875675003683 0 1 NA NA
"MIR19A" 0 NA NA NA NA NA NA
"MIR19B1" 0 NA NA NA NA NA NA
"MIR19B2" 0.105206531964385 0 6.91875675003683 0 1 NA NA
"MIR200A" 0 NA NA NA NA NA NA
"MIR200B" 0 NA NA NA NA NA NA
"MIR200C" 0 NA NA NA NA NA NA
"MIR202" 0 NA NA NA NA NA NA
"MIR202HG" 0.334980608869019 -0.0117707776429883 4.14959662350716 -0.00283660767803495 0.997736717563833 NA NA
"MIR203A" 0 NA NA NA NA NA NA
"MIR203B" 0 NA NA NA NA NA NA
"MIR204" 0 NA NA NA NA NA NA
"MIR205" 0 NA NA NA NA NA NA
"MIR2052" 0.167852357570815 2.92929310477419 6.87013643686589 0.426380630383887 0.669830513180659 NA NA
"MIR2053" 0 NA NA NA NA NA NA
"MIR2054" 0 NA NA NA NA NA NA
"MIR205HG" 0.366884555339825 0.709559657620536 6.91875675003683 0.102555948020106 0.918315406801169 NA NA
"MIR206" 0.0212141386118623 0 6.91875675003683 0 1 NA NA
"MIR208A" 0 NA NA NA NA NA NA
"MIR208B" 0 NA NA NA NA NA NA
"MIR20A" 0 NA NA NA NA NA NA
"MIR20B" 0.0420494849238348 0 6.91875675003683 0 1 NA NA
"MIR211" 0 NA NA NA NA NA NA
"MIR2110" 0 NA NA NA NA NA NA
"MIR2113" 0 NA NA NA NA NA NA
"MIR2114" 0 NA NA NA NA NA NA
"MIR2116" 0.519169608849767 3.1056295338278 5.31381345400195 0.584444591574604 0.558921233309429 NA NA
"MIR2117" 0.0621495337895527 0 6.91875675003683 0 1 NA NA
"MIR212" 0.0639045467405169 -0.738455734449985 6.91585492394892 -0.106777215914808 0.914965723185678 NA NA
"MIR214" 0 NA NA NA NA NA NA
"MIR215" 0.89357131661513 -0.733100852116827 6.91875675003683 -0.105958466036969 0.91561530591294 1 NA
"MIR216A" 0.396316521581844 1.96719358727383 6.89562250994648 0.285281507860426 0.77542847905743 NA NA
"MIR216B" 2.5874588017372 0.709568644006907 4.74775938413433 0.149453370863335 NA NA NA
"MIR217" 0.305167775542639 0 6.91875675003683 0 1 NA NA
"MIR218-1" 1.202466051605 1.60715546963671 3.89262140500854 0.412872278708846 0.679700192269426 1 NA
"MIR218-2" 0.442386442714829 -0.0117706978326158 5.54792522482882 -0.00212163959599491 0.998307177792767 NA NA
"MIR219A2" 8.06543261823081 0.343098848815264 1.19221714862001 0.287782178953222 0.7735134796896 1 NA
"MIR219B" 3.92558311703199 0.212695899214201 1.17330249560506 0.181279678523582 0.856148055950006 1 NA
"MIR22" 0 NA NA NA NA NA NA
"MIR221" 4.41657863413627 1.71495951583747 1.41591546420401 1.211201910844 0.225818030598026 1 NA
"MIR222" 0.0198684454951598 0 6.91875675003683 0 1 NA NA
"MIR223" 0 NA NA NA NA NA NA
"MIR2276" 0.200940336360567 0 6.91875675003682 0 1 NA NA
"MIR2277" 0 NA NA NA NA NA NA
"MIR2278" 0.125114231051134 0 6.91875675003683 0 1 NA NA
"MIR2355" 0.97033172788081 0.742977491729967 2.06599228534316 0.359622587654803 0.719129389688669 1 NA
"MIR2392" 0 NA NA NA NA NA NA
"MIR23A" 0.124615265525653 1.92191720551905 6.89729006428953 0.27864816291687 0.780514847306722 NA NA
"MIR23B" 1.59749458828005 1.11080262408582 1.63623002742684 0.678879256257562 0.497214370277633 1 NA
"MIR23C" 0.922564060921922 2.711618878268 2.2920446438962 1.18305674607567 0.236786658622823 1 NA
"MIR24-1" 3.53990223031369 1.78893230078364 1.45508652649732 1.22943362350413 0.218909270213322 1 NA
"MIR24-2" 0 NA NA NA NA NA NA
"MIR2467" 0.870069164569494 0 2.85598796845779 0 1 1 NA
"MIR2681" 0.949100747333056 -0.733100852116824 6.91875675003683 -0.105958466036969 0.915615305912941 1 NA
"MIR26A1" 0.29658828816102 -1.54920571579623 6.76404153387015 -0.229035511984775 0.818841315061594 NA NA
"MIR26A2" 0.907614200855963 -0.506699570427193 2.11732794941007 -0.239310859032664 0.81086454572317 1 NA
"MIR26B" 0.0971844481404859 0 6.91875675003683 0 1 NA NA
"MIR27A" 0 NA NA NA NA NA NA
"MIR27B" 2.59536411415294 0.223109600454944 1.86096113449257 0.119889446544395 0.904570724611787 1 NA
"MIR2861" 0.024264797050476 0 6.91875675003683 0 1 NA NA
"MIR2909" 0.354711373406504 0 6.91875675003683 0 1 NA NA
"MIR296" 4.2215843133253 1.89658771372729 1.22324968937308 1.55045019034446 0.121033499911972 1 NA
"MIR298" 2.00466086352939 1.54839759391216 1.32975424665144 1.16442387592391 0.244252276407888 1 NA
"MIR299" 0 NA NA NA NA NA NA
"MIR29A" 0.0195982185069705 0 6.91875675003683 0 1 NA NA
"MIR29B1" 0 NA NA NA NA NA NA
"MIR29B2" 5.97606050070534 0.604740307365598 1.54259645214659 0.392027549735433 0.695037858036888 1 NA
"MIR300" 0 NA NA NA NA NA NA
"MIR301A" 0.417276008290961 0 6.91875675003683 0 1 NA NA
"MIR301B" 0.713667670821209 2.05618717020324 2.70628161788519 0.759783149179439 0.447384217008878 NA NA
"MIR302A" 0.0213933024287167 0 6.91875675003683 0 1 NA NA
"MIR302B" 0.0211374424640271 0 6.91875675003683 0 1 NA NA
"MIR302C" 0.0411400556215328 0 6.91875675003683 0 1 NA NA
"MIR302D" 0 NA NA NA NA NA NA
"MIR302F" 0 NA NA NA NA NA NA
"MIR3065" 0.902140361392774 1.42407485960074 2.45861899301113 0.579217383274438 0.562442502869492 1 NA
"MIR3074" 2.23021611180746 0.387148407583955 1.95859840862882 0.197666048271218 0.843306355101333 1 NA
"MIR30A" 0.22627030591843 0 6.91875675003683 0 1 NA NA
"MIR30B" 0.549392374037159 0.709559657620535 6.91875675003682 0.102555948020106 0.918315406801169 NA NA
"MIR30C1" 0.148591714655391 0 6.91875675003683 0 1 NA NA
"MIR30C2" 7.23531548439413 1.17863420038964 1.2602711673112 0.935222697274166 0.349673543744431 1 NA
"MIR30D" 0.0491157465611642 0 6.91875675003683 0 1 NA NA
"MIR30E" 0.126068817792823 -0.733100852116824 6.91875675003683 -0.105958466036969 0.915615305912941 NA NA
"MIR31" 0 NA NA NA NA NA NA
"MIR3115" 0.0223039813230588 0 6.91875675003683 0 1 NA NA
"MIR3117" 8.4082467205813 -0.497091585254141 1.09492839382588 -0.453994606457515 0.649832708809057 1 NA
"MIR3119-1" 0 NA NA NA NA NA NA
"MIR3119-2" 0.0252143945310499 0 6.91875675003683 0 1 NA NA
"MIR3120" 2.41752489255551 0.265769444477124 1.37836322699253 0.192815245845618 0.847103663079987 1 NA
"MIR3121" 0.156323638038761 0 6.91875675003683 0 1 NA NA
"MIR3122" 1.22178083580334 1.6387980701221 2.99917166853596 0.546416894809518 0.584779399329187 1 NA
"MIR3123" 0.0244925044214033 0 6.91875675003683 0 1 NA NA
"MIR3124" 1.87893645483675 0.0488149267974453 1.48596491597168 0.0328506590382889 0.973793679919963 1 NA
"MIR3125" 6.2437892061761 -0.0329916808950391 1.12470278621152 -0.029333688241468 0.976598459124362 1 NA
"MIR3126" 0.407377693107912 1.42367635461532 6.4556575446208 0.220531579436335 0.825457180868882 NA NA
"MIR3127" 0.480265900839424 0.692432422808572 6.33648120756081 0.109277120869916 0.912982692807673 NA NA
"MIR3128" 0.844437232723793 -0.0117707982969413 3.70268493854495 -0.00317898997411507 0.997463537252946 1 NA
"MIR3129" 0.0195982185069705 0 6.91875675003683 0 1 NA NA
"MIR3130-1" 0 NA NA NA NA NA NA
"MIR3130-2" 0 NA NA NA NA NA NA
"MIR3131" 0.156762716706156 0.675035487331838 6.91681218545914 0.0975934388895119 0.9222551346433 NA NA
"MIR3132" 1.63420783341936 -0.474031486119363 1.91924027750565 -0.246989129852694 0.804916636633095 1 NA
"MIR3134" 0.0444176375614714 -0.733100852116825 6.91875675003683 -0.105958466036969 0.915615305912941 NA NA
"MIR3136" 1.68581894122143 -2.36332227337841 1.77520473787943 -1.33129560943011 0.183091762339676 1 NA
"MIR3138" 0.827160094995806 3.64305295493524 2.22034940303506 1.64075660792641 0.100847948946813 1 NA
"MIR3140" 0.392273328505006 -0.733100852116825 6.91875675003683 -0.105958466036969 0.915615305912941 NA NA
"MIR3141" 0 NA NA NA NA NA NA
"MIR3142" 0 NA NA NA NA NA NA
"MIR3143" 0.752635017158997 -0.496119326692533 4.09982537876693 -0.121009867703621 0.903683219337238 NA NA
"MIR3145" 4.45332866516374 -1.67576587056303 1.93937512998835 -0.864075157328176 0.38754660503436 1 NA
"MIR3146" 0.267856382637691 0.709565125428618 5.69722284373556 0.124545790974076 0.900883146635979 NA NA
"MIR3147" 0 NA NA NA NA NA NA
"MIR3148" 0 NA NA NA NA NA NA
"MIR3150A" 0 NA NA NA NA NA NA
"MIR3150B" 0 NA NA NA NA NA NA
"MIR3151" 0 NA NA NA NA NA NA
"MIR3152" 0 NA NA NA NA NA NA
"MIR3153" 6.75316633751372 1.45641359740785 1.85520403195643 0.785042276925179 0.432428781553896 1 NA
"MIR3154" 0 NA NA NA NA NA NA
"MIR3155A" 0.465719756152187 1.26449213517284 6.4154422916671 0.197101318612945 0.843748251565665 NA NA
"MIR3155B" 0 NA NA NA NA NA NA
"MIR3156-1" 0 NA NA NA NA NA NA
"MIR3156-2" 0 NA NA NA NA NA NA
"MIR3156-3" 0 NA NA NA NA NA NA
"MIR3157" 0 NA NA NA NA NA NA
"MIR3158-1" 0.282923470027722 0.709559657620537 6.91875675003683 0.102555948020106 0.918315406801169 NA NA
"MIR3158-2" 0.0959124821338741 0.709559657620535 6.91875675003683 0.102555948020106 0.918315406801169 NA NA
"MIR3160-1" 0 NA NA NA NA NA NA
"MIR3160-2" 0 NA NA NA NA NA NA
"MIR3162" 0.403846662726518 -0.738272919440503 4.66314083192362 -0.158320957065316 0.874203895052887 NA NA
"MIR3165" 0.0543148811428312 0 6.91875675003683 0 1 NA NA
"MIR3167" 0.280213339583858 0 6.91875675003683 0 1 NA NA
"MIR3169" 0 NA NA NA NA NA NA
"MIR3170" 0.326184662908286 0.746080768761286 6.9144667557091 0.107901418160014 0.914073892162678 NA NA
"MIR3173" 0.614832174743724 -2.82055982830937 2.95692507905264 -0.953882750797676 0.340142995707565 NA NA
"MIR3175" 1.19664518449592 -1.78453093551795 2.58949771790088 -0.689141729371573 0.490734082042952 1 NA
"MIR3177" 8.18475952650317 -0.259365469202746 1.17667925646301 -0.220421553093725 0.825542861218286 1 NA
"MIR3178" 1.6324276158546 1.00183838535619 1.73466321645257 0.577540571480485 0.563574339553599 1 NA
"MIR3179-1" 0 NA NA NA NA NA NA
"MIR3179-2" 0 NA NA NA NA NA NA
"MIR3179-3" 0 NA NA NA NA NA NA
"MIR3180-1" 0 NA NA NA NA NA NA
"MIR3180-2" 0 NA NA NA NA NA NA
"MIR3180-3" 0 NA NA NA NA NA NA
"MIR3180-4" 1.54509316013598 2.9890107574641 1.7742405425372 1.68467053130787 0.0920521550677444 1 NA
"MIR3180-5" 0.196983774501491 0 6.91875675003683 0 1 NA NA
"MIR3182" 0 NA NA NA NA NA NA
"MIR3183" 0.34760854883559 0 6.62246331249663 0 1 NA NA
"MIR3184" 0.738132746267885 -0.0222442567089881 3.71423372430846 -0.00598892217347731 0.995221560026818 NA NA
"MIR3185" 0 NA NA NA NA NA NA
"MIR3186" 0.0684637049727013 0.709559657620535 6.91875675003683 0.102555948020106 0.918315406801169 NA NA
"MIR3188" 0.524963717551007 -2.04509367997152 4.62928252547579 -0.44177335660915 0.658653220378789 NA NA
"MIR3189" 0.301089088940004 -1.64495779741826 5.59353534465233 -0.294081952837021 0.768695281004154 NA NA
"MIR3190" 0.716785749742822 1.35675336584155 2.83390355467812 0.478757776919355 0.63211095762496 NA NA
"MIR3192" 2.93251805163433 2.44001009287583 1.49922650232954 1.62751264674449 0.103628264845116 1 NA
"MIR3193" 3.71947965350028 2.43152998057648 2.42557154691211 1.00245650707437 0.316123162422979 1 NA
"MIR3194" 0 NA NA NA NA NA NA
"MIR3196" 0 NA NA NA NA NA NA
"MIR3197" 0.0470582813466287 -0.0117705972481452 6.91875675003683 -0.00170125900843133 0.998642592358033 NA NA
"MIR3198-1" 0.607768724446337 -0.804112014242615 5.26482650934652 -0.152732860772353 0.878608945631245 NA NA
"MIR3198-2" 0 NA NA NA NA NA NA
"MIR3199-1" 0.0214813132539546 0 6.91875675003683 0 1 NA NA
"MIR3199-2" 0.158372475620016 -0.706250042198748 6.91664083784516 -0.102108821139652 0.918670299356942 NA NA
"MIR31HG" 1.4090118566379 2.15925058350762 2.20982218735402 0.977115080056755 0.328512182871527 1 NA
"MIR32" 0.762983575095653 0.695093387732975 2.98895560757835 0.232553934883007 0.816107801212484 NA NA
"MIR3200" 0.910332608420665 -1.4039905606699 6.02666568149154 -0.232963073591702 0.815790079900947 1 NA
"MIR3201" 0 NA NA NA NA NA NA
"MIR3202-1" 0.2119932720272 0.709559657620538 6.91875675003683 0.102555948020106 0.918315406801169 NA NA
"MIR3202-2" 0 NA NA NA NA NA NA
"MIR320A" 1.34111457706628 0.605373680602302 1.46039720243139 0.414526732586467 0.678488393449875 1 NA
"MIR320B1" 0 NA NA NA NA NA NA
"MIR320B2" 2.88993725539346 2.75745648176143 1.60254306632677 1.72067543125806 0.0853097370681136 1 NA
"MIR320C1" 0.257788421258352 1.94852153802864 6.89056091303894 0.282781265940408 0.777344516054176 NA NA
"MIR320C2" 0 NA NA NA NA NA NA
"MIR320D1" 10.7604185958068 0.607541851316353 0.896885611767781 0.677390565022974 0.498158183006347 1 NA
"MIR320D2" 0 NA NA NA NA NA NA
"MIR320E" 2.56359039159731 0.690663042374734 2.17500038082837 0.317546170778917 0.750829211557613 1 NA
"MIR323A" 0 NA NA NA NA NA NA
"MIR323B" 0 NA NA NA NA NA NA
"MIR324" 2.80369344092972 1.77945717268831 1.70588252449802 1.04312996184303 0.296888105706761 1 NA
"MIR326" 0.464134935895411 0.709562532513981 6.30606271076117 0.112520690811261 0.910410565024123 NA NA
"MIR328" 0.902033887641491 -1.86377964548547 2.44043909369504 -0.763706683072163 0.445042057266705 1 NA
"MIR329-1" 0 NA NA NA NA NA NA
"MIR329-2" 0 NA NA NA NA NA NA
"MIR330" 3.07556846032935 0.71276654468542 1.48335506611558 0.480509731599139 0.630864985056736 1 NA
"MIR331" 6.89587707867214 0.604328196518635 1.14979254037776 0.525597597215308 0.599167826541775 1 NA
"MIR335" 0.351894996575997 1.94851761288484 6.89630447690354 0.282545183353002 0.777525505928434 NA NA
"MIR337" 0 NA NA NA NA NA NA
"MIR338" 0.158337713583856 0 6.91875675003683 0 1 NA NA
"MIR33A" 0.841693907201992 -2.541688325826 6.87895496872194 -0.369487565681539 0.711764339668733 1 NA
"MIR33B" 0.652158280977509 -0.982753289575297 2.42823276823576 -0.4047195567208 0.685683665141928 NA NA
"MIR340" 2.77922289215533 -0.0562784325558786 2.05405048068932 -0.0273987582510592 0.978141688650262 1 NA
"MIR345" 1.4165967957431 -1.26933767597065 2.32148876481748 -0.546777436620699 0.584531646313891 1 NA
"MIR346" 0.019530778071571 0 6.91875675003683 0 1 NA NA
"MIR34A" 2.29099797504461 0.695467113166934 2.00702501201895 0.346516415591322 0.728954649635111 1 NA
"MIR34B" 0.131275027226153 0.709559657620537 6.91875675003683 0.102555948020106 0.918315406801169 NA NA
"MIR34C" 0 NA NA NA NA NA NA
"MIR3529" 0.0237949081232458 0 6.91875675003683 0 1 NA NA
"MIR3591" 0 NA NA NA NA NA NA
"MIR3605" 6.51676314797906 0.799202826066742 1.11632816031269 0.715921047662977 0.474040101256906 1 NA
"MIR3606" 0 NA NA NA NA NA NA
"MIR3609" 6.8224107078559 -2.20149598167175 1.83708763790394 -1.19836198134978 0.230776126553633 1 NA
"MIR3610" 0 NA NA NA NA NA NA
"MIR3612" 0.0676847850122382 0.709559657620535 6.91875675003683 0.102555948020106 0.918315406801169 NA NA
"MIR3613" 1.80256984414186 1.1558759472062 1.56320163253096 0.73942856964315 0.459646799323618 1 NA
"MIR3614" 0 NA NA NA NA NA NA
"MIR3615" 0 NA NA NA NA NA NA
"MIR3616" 0.099666983654373 0 6.91875675003683 0 1 NA NA
"MIR3618" 0 NA NA NA NA NA NA
"MIR3619" 0.019530778071571 0 6.91875675003683 0 1 NA NA
"MIR362" 0.0271574405714156 0 6.91875675003683 0 1 NA NA
"MIR3620" 0 NA NA NA NA NA NA
"MIR3621" 0 NA NA NA NA NA NA
"MIR3622A" 0.278638798516017 0 6.91875675003683 0 1 NA NA
"MIR3622B" 0 NA NA NA NA NA NA
"MIR363" 1.89621084592069 1.45508562691008 1.82501620456851 0.797300113427814 0.425276754486158 1 NA
"MIR3646" 0 NA NA NA NA NA NA
"MIR3649" 0 NA NA NA NA NA NA
"MIR3650" 1.45274681478295 -0.734306031957887 1.87424957369015 -0.391786687464539 0.695215832189653 1 NA
"MIR3651" 1.27284144205316 -0.631505075757274 2.06178110050185 -0.306291039142594 0.759383061306949 1 NA
"MIR3652" 0 NA NA NA NA NA NA
"MIR3654" 0 NA NA NA NA NA NA
"MIR3655" 0.832376901955648 -0.714949944224805 2.2736688052346 -0.314447707853842 0.753181026656097 1 NA
"MIR3656" 0.0418185677221579 0 6.91875675003683 0 1 NA NA
"MIR3658" 0 NA NA NA NA NA NA
"MIR3659" 0.0504287890620999 0 6.91875675003683 0 1 NA NA
"MIR365A" 0.17700993085005 0.709559657620537 6.91875675003683 0.102555948020106 0.918315406801169 NA NA
"MIR365B" 0 NA NA NA NA NA NA
"MIR3660" 0.623207746431986 0.656026496906643 3.05332209563045 0.214856630371709 0.829879099119735 NA NA
"MIR3662" 3.12324298599803 0.688036121834447 1.49558947829839 0.460043435593879 0.645485043586313 1 NA
"MIR3663" 0.0807137313584626 0 6.91875675003683 0 1 NA NA
"MIR3664" 0 NA NA NA NA NA NA
"MIR3665" 5.66079642745413 0.905659978968643 1.11915260177247 0.809237254628453 0.41837868974114 1 NA
"MIR3666" 0.0481084860445773 0 6.91875675003683 0 1 NA NA
"MIR3668" 0.0214813132539546 0 6.91875675003683 0 1 NA NA
"MIR367" 0.0391964370139409 0 6.91875675003683 0 1 NA NA
"MIR3675" 0 NA NA NA NA NA NA
"MIR3678" 0.0490093026542958 0 6.91875675003683 0 1 NA NA
"MIR3679" 0.275816977923875 0 6.91875675003683 0 1 NA NA
"MIR3680-1" 0 NA NA NA NA NA NA
"MIR3680-2" 0 NA NA NA NA NA NA
"MIR3684" 0.0427752974738103 0.709559657620535 6.91875675003683 0.102555948020106 0.918315406801169 NA NA
"MIR3688-1" 0 NA NA NA NA NA NA
"MIR3688-2" 0.200965532128562 0 6.91875675003683 0 1 NA NA
"MIR3689A" 0 NA NA NA NA NA NA
"MIR3689B" 0 NA NA NA NA NA NA
"MIR3689C" 0 NA NA NA NA NA NA
"MIR3689D1" 0 NA NA NA NA NA NA
"MIR3689D2" 0 NA NA NA NA NA NA
"MIR3689E" 0 NA NA NA NA NA NA
"MIR3689F" 0 NA NA NA NA NA NA
"MIR369" 0 NA NA NA NA NA NA
"MIR3690" 0 NA NA NA NA NA NA
"MIR3691" 0.497051230798075 0 6.91875675003683 0 1 NA NA
"MIR3692" 0.0504287890620999 0 6.91875675003683 0 1 NA NA
"MIR3714" 0 NA NA NA NA NA NA
"MIR371A" 0 NA NA NA NA NA NA
"MIR371B" 0 NA NA NA NA NA NA
"MIR372" 0 NA NA NA NA NA NA
"MIR373" 0 NA NA NA NA NA NA
"MIR374A" 0.142435200061601 -0.733100852116823 6.91875675003683 -0.105958466036968 0.915615305912941 NA NA
"MIR374B" 8.91612091794524 -0.163951215694642 1.18530981333869 -0.138319293276444 0.889988078239617 1 NA
"MIR374C" 0 NA NA NA NA NA NA
"MIR375" 0 NA NA NA NA NA NA
"MIR376A1" 0 NA NA NA NA NA NA
"MIR376A2" 0 NA NA NA NA NA NA
"MIR376B" 0 NA NA NA NA NA NA
"MIR376C" 0 NA NA NA NA NA NA
"MIR377" 0 NA NA NA NA NA NA
"MIR378C" 0 NA NA NA NA NA NA
"MIR378D1" 0 NA NA NA NA NA NA
"MIR378D2" 1.65933387815887 -1.56305835629137 2.00026654626348 -0.781425035184025 0.434552551406959 1 NA
"MIR378E" 0 NA NA NA NA NA NA
"MIR378F" 0 NA NA NA NA NA NA
"MIR378J" 9.47966151122634 -0.320921373658652 1.17578495953821 -0.272942234083939 0.784897620523765 1 NA
"MIR379" 0 NA NA NA NA NA NA
"MIR380" 0 NA NA NA NA NA NA
"MIR381" 0.0200386227979942 -0.733100852116825 6.91875675003683 -0.105958466036969 0.915615305912941 NA NA
"MIR381HG" 0.0267473251137505 0 6.91875675003683 0 1 NA NA
"MIR382" 0 NA NA NA NA NA NA
"MIR383" 0 NA NA NA NA NA NA
"MIR384" 0.555406346271575 0 6.91875675003683 0 1 NA NA
"MIR3907" 0.124141401150956 0.709559657620536 6.91875675003683 0.102555948020106 0.918315406801169 NA NA
"MIR3908" 0.20506057645296 0 6.91875675003683 0 1 NA NA
"MIR3909" 0.173081834961947 0.675047705308952 6.91681318163009 0.0975951912510471 0.922253743103855 NA NA
"MIR3910-1" 0.0327544020049138 0 6.91875675003683 0 1 NA NA
"MIR3910-2" 0 NA NA NA NA NA NA
"MIR3912" 0.218841440303097 -0.738451483169634 6.91585469312466 -0.10677660476351 0.914966208041972 NA NA
"MIR3913-1" 0.019530778071571 0 6.91875675003683 0 1 NA NA
"MIR3913-2" 0 NA NA NA NA NA NA
"MIR3914-1" 0 NA NA NA NA NA NA
"MIR3914-2" 0 NA NA NA NA NA NA
"MIR3917" 0.186809103951711 0.702304562511858 6.91607571913036 0.101546685003641 0.919116499786247 NA NA
"MIR3918" 0.330956261077967 0.911746010501029 6.90879210674713 0.131968945716374 0.895008854606562 NA NA
"MIR3919" 0 NA NA NA NA NA NA
"MIR3920" 0 NA NA NA NA NA NA
"MIR3921" 0 NA NA NA NA NA NA
"MIR3922" 0.0814723217142468 0 6.91875675003683 0 1 NA NA
"MIR3924" 0.0195982185069705 0 6.91875675003683 0 1 NA NA
"MIR3925" 0 NA NA NA NA NA NA
"MIR3926-1" 0.369484904487118 1.91457940806712 6.52482914490478 0.293429814872963 0.76919363891351 NA NA
"MIR3926-2" 0 NA NA NA NA NA NA
"MIR3928" 0.676992532897739 -0.666648360027403 3.72607202689976 -0.178914512444914 0.858004827368447 NA NA
"MIR3935" 1.2719752345306 -0.833143625451658 4.99015880718592 -0.16695733695928 0.86740361784675 1 NA
"MIR3938" 0.144238515713102 0 6.91875675003683 0 1 NA NA
"MIR3939" 5.32960095116518 0.753457698712352 1.43762272682459 0.524099740949827 0.600209168729749 1 NA
"MIR3940" 0 NA NA NA NA NA NA
"MIR3941" 1.11389251804824 2.20218866446795 4.03744880281757 0.545440641360239 0.585450495025264 1 NA
"MIR3942" 0.442572227861396 0.652559109623671 3.75605975263411 0.173735018237139 0.862073715440226 NA NA
"MIR3943" 0.648344316718298 0.767691721123072 3.62928265312309 0.211527123813973 0.832475969266986 NA NA
"MIR3944" 0.497870359404842 2.37972499677123 4.10793077020935 0.579300170788895 0.562386650299511 NA NA
"MIR3945" 0.0418347593946298 0 6.91875675003683 0 1 NA NA
"MIR3973" 0.229362398885913 0 6.91875675003683 0 1 NA NA
"MIR3974" 0 NA NA NA NA NA NA
"MIR3975" 0.80516836147026 0 5.05647260653536 0 1 NA NA
"MIR3976" 0 NA NA NA NA NA NA
"MIR3977" 0.0201684750081508 0.709559657620535 6.91875675003683 0.102555948020106 0.918315406801169 NA NA
"MIR3978" 0.255788573969504 0 6.91875675003683 0 1 NA NA
"MIR409" 0 NA NA NA NA NA NA
"MIR410" 0 NA NA NA NA NA NA
"MIR411" 0 NA NA NA NA NA NA
"MIR412" 0 NA NA NA NA NA NA
"MIR424" 0 NA NA NA NA NA NA
"MIR425" 1.59039478438033 -0.607020890462795 1.83700773158745 -0.330440030286773 0.741067498788432 1 NA
"MIR4251" 0.0624661727920818 0 6.91875675003683 0 1 NA NA
"MIR4252" 0 NA NA NA NA NA NA
"MIR4254" 3.60920018871769 0.513557508731884 1.5614030693162 0.328907710522685 0.742225446127754 1 NA
"MIR4255" 0 NA NA NA NA NA NA
"MIR4256" 0.193140437161567 1.96323397108437 6.87511377711734 0.285556579095267 0.77521776401115 NA NA
"MIR4257" 0.323102017370952 1.94727256985543 6.62855510507479 0.293770292165875 0.768933437347873 NA NA
"MIR4258" 2.46911038361433 0.175598875659379 1.50199049018693 0.116910777269652 0.906930757697445 1 NA
"MIR4260" 0 NA NA NA NA NA NA
"MIR4261" 0.0682558566679849 0.709559657620537 6.91875675003683 0.102555948020106 0.918315406801169 NA NA
"MIR4262" 0 NA NA NA NA NA NA
"MIR4263" 7.51102403314667 0.172359812739306 1.09777923737609 0.157007717827931 0.875238765597314 1 NA
"MIR4264" 0 NA NA NA NA NA NA
"MIR4265" 0.0775331485904027 0 6.91875675003683 0 1 NA NA
"MIR4266" 0 NA NA NA NA NA NA
"MIR4267" 0.0204361640667308 0 6.91875675003683 0 1 NA NA
"MIR4268" 0 NA NA NA NA NA NA
"MIR4269" 0 NA NA NA NA NA NA
"MIR4270" 0.211944662031815 0 6.91875675003683 0 1 NA NA
"MIR4271" 8.03525588684824 0.761207002925265 0.868741895120515 0.876217674318179 0.380911709935254 1 NA
"MIR4272" 0 NA NA NA NA NA NA
"MIR4273" 0.159586387425604 -1.38337231437273 6.9174516516424 -0.19998293938842 0.841493923999583 NA NA
"MIR4274" 0.303576295103032 -0.0117705972481434 6.91875675003683 -0.00170125900843106 0.998642592358033 NA NA
"MIR4275" 0 NA NA NA NA NA NA
"MIR4276" 0 NA NA NA NA NA NA
"MIR4277" 0 NA NA NA NA NA NA
"MIR4278" 0 NA NA NA NA NA NA
"MIR4279" 0 NA NA NA NA NA NA
"MIR4280" 0 NA NA NA NA NA NA
"MIR4281" 0.0919162697169441 0 6.91875675003683 0 1 NA NA
"MIR4282" 0 NA NA NA NA NA NA
"MIR4283-1" 0 NA NA NA NA NA NA
"MIR4283-2" 0 NA NA NA NA NA NA
"MIR4284" 0.272634717816388 0 6.91875675003683 0 1 NA NA
"MIR4285" 1.43912885944974 0.141122446534935 1.52460172629936 0.0925634833678693 0.926250355205561 1 NA
"MIR4287" 0 NA NA NA NA NA NA
"MIR4288" 0 NA NA NA NA NA NA
"MIR4289" 0 NA NA NA NA NA NA
"MIR429" 0 NA NA NA NA NA NA
"MIR4290" 0 NA NA NA NA NA NA
"MIR4291" 0 NA NA NA NA NA NA
"MIR4294" 0.223916686628042 2.48089588395381 6.86549196934592 0.36135733535643 0.717832337661521 NA NA
"MIR4295" 0.933171539183637 0 6.91875675003683 0 1 1 NA
"MIR4296" 1.70282312808116 0.695796296800852 2.7234900779161 0.255479651805175 0.798352657786327 1 NA
"MIR4297" 7.56982425005505 0.593288684023734 1.08651314608184 0.546048325474237 0.585032719062927 1 NA
"MIR4298" 0.0209510454731617 0 6.91875675003683 0 1 NA NA
"MIR4299" 0.0205364351816825 0 6.91875675003683 0 1 NA NA
"MIR4300" 0.0222388622921277 0.709559657620535 6.91875675003683 0.102555948020106 0.918315406801169 NA NA
"MIR4301" 0.805689819396309 2.25385639149436 3.73853017966427 0.602872327674179 0.546593626199569 NA NA
"MIR4302" 0 NA NA NA NA NA NA
"MIR4303" 0 NA NA NA NA NA NA
"MIR4304" 1.745359648187 -1.54931970300206 6.91367633591419 -0.224094913867152 NA NA NA
"MIR4305" 0 NA NA NA NA NA NA
"MIR4306" 0.134808077960976 -0.733100852116823 6.91875675003683 -0.105958466036968 0.915615305912941 NA NA
"MIR4307" 0.244381316424244 0.709559657620534 6.91875675003683 0.102555948020106 0.918315406801169 NA NA
"MIR4308" 0 NA NA NA NA NA NA
"MIR4309" 0 NA NA NA NA NA NA
"MIR431" 0.0214813132539546 0 6.91875675003683 0 1 NA NA
"MIR4310" 0 NA NA NA NA NA NA
"MIR4311" 0 NA NA NA NA NA NA
"MIR4312" 1.77816661648714 3.19573918776393 1.95591402758608 1.63388530512662 0.102282935847854 1 NA
"MIR4313" 0.126417230769301 -0.733100852116825 6.91875675003683 -0.105958466036969 0.915615305912941 NA NA
"MIR4314" 0 NA NA NA NA NA NA
"MIR4315-1" 0 NA NA NA NA NA NA
"MIR4315-2" 0 NA NA NA NA NA NA
"MIR4316" 0 NA NA NA NA NA NA
"MIR4317" 0 NA NA NA NA NA NA
"MIR4318" 0 NA NA NA NA NA NA
"MIR4319" 0.244166866011649 1.6330468399922 6.90879350642112 0.236372217301679 0.813143852810218 NA NA
"MIR432" 0.0739969139673418 0 6.91875675003683 0 1 NA NA
"MIR4320" 0 NA NA NA NA NA NA
"MIR4322" 4.71885893411935 -0.618847641015824 0.84607943070803 -0.73142971989988 0.464516717615393 1 NA
"MIR4323" 0.0543148811428312 0 6.91875675003683 0 1 NA NA
"MIR4324" 5.26843986867269 0.702643264917256 1.4054930564963 0.499926528750593 0.617126811761028 1 NA
"MIR4325" 0 NA NA NA NA NA NA
"MIR4326" 5.97647724622579 1.27174008022548 1.37205947647997 0.926884076110272 0.353986725817909 1 NA
"MIR4327" 0 NA NA NA NA NA NA
"MIR4328" 0 NA NA NA NA NA NA
"MIR4329" 0.0822465186139817 0 6.91875675003683 0 1 NA NA
"MIR433" 0.295265249392674 -1.39420416946771 5.55801551964041 -0.250845677659768 0.801933424664399 NA NA
"MIR4330" 0.108629762285662 0 6.91875675003683 0 1 NA NA
"MIR4417" 0 NA NA NA NA NA NA
"MIR4420" 0 NA NA NA NA NA NA
"MIR4422" 0.226572533303424 0 6.91875675003683 0 1 NA NA
"MIR4423" 0.468174423485539 -1.38648572756367 4.23159721033056 -0.327650685698265 0.743175793839501 NA NA
"MIR4424" 1.06271762998895 3.6855077484361 2.38284823391753 1.54668169628954 0.121940018903113 1 NA
"MIR4426" 0 NA NA NA NA NA NA
"MIR4427" 0 NA NA NA NA NA NA
"MIR4429" 0 NA NA NA NA NA NA
"MIR4432" 0 NA NA NA NA NA NA
"MIR4434" 0.935451085964453 -1.34872750142171 2.94674954866394 -0.45770007906957 0.647167931199935 1 NA
"MIR4435-1" 0.531293280138133 -1.56905573255459 6.91298236524093 -0.22697233258455 0.820445256142357 NA NA
"MIR4435-2" 0 NA NA NA NA NA NA
"MIR4436A" 0 NA NA NA NA NA NA
"MIR4436B1" 0 NA NA NA NA NA NA
"MIR4436B2" 0 NA NA NA NA NA NA
"MIR4437" 0 NA NA NA NA NA NA
"MIR4439" 0 NA NA NA NA NA NA
"MIR4440" 0.220882731912457 1.20058708681184 6.89729005914 0.174066492277046 0.861813206442152 NA NA
"MIR4441" 2.6884246907177 2.51376774892138 2.00661372926155 1.25274122879966 0.210299896368632 1 NA
"MIR4443" 0 NA NA NA NA NA NA
"MIR4444-1" 0 NA NA NA NA NA NA
"MIR4444-2" 0 NA NA NA NA NA NA
"MIR4446" 0.0209510454731617 0 6.91875675003683 0 1 NA NA
"MIR4449" 2.12178363052961 0.694732098524804 1.20305777335108 0.577471933529549 0.563620693086613 1 NA
"MIR4450" 1.80847658247444 -0.247579009604936 1.88082724688344 -0.131633040735228 0.895274550186632 1 NA
"MIR4451" 0.234722968701845 1.20058688681986 6.89728955053698 0.174066476116895 0.861813219142222 NA NA
"MIR4453" 0 NA NA NA NA NA NA
"MIR4454" 0.126782354375914 1.94851781322132 6.89630497635256 0.282545191940146 0.777525499344984 NA NA
"MIR4456" 0 NA NA NA NA NA NA
"MIR4457" 0 NA NA NA NA NA NA
"MIR4458" 0 NA NA NA NA NA NA
"MIR4460" 0 NA NA NA NA NA NA
"MIR4461" 0.528928578084934 -1.39632350938187 3.31802763455619 -0.420829379128614 0.67387967680574 NA NA
"MIR4462" 0.0327544020049138 0 6.91875675003683 0 1 NA NA
"MIR4464" 0.150345378140684 0.709559657620536 6.91875675003683 0.102555948020106 0.918315406801169 NA NA
"MIR4465" 0.0210984394506731 0 6.91875675003683 0 1 NA NA
"MIR4466" 0.296289116160038 -0.00290035239416402 4.16204278270799 -0.000696857900215273 0.999443987885346 NA NA
"MIR4467" 7.15587398043297 0.109493386017791 1.06371251460492 0.102935130041652 0.918014456037278 1 NA
"MIR4468" 0.0214813132539546 0 6.91875675003683 0 1 NA NA
"MIR4469" 3.3547611247773 -0.834388441409812 1.04263864248672 -0.800266177953823 0.423556594577821 1 NA
"MIR4470" 0 NA NA NA NA NA NA
"MIR4471" 0 NA NA NA NA NA NA
"MIR4472-1" 0 NA NA NA NA NA NA
"MIR4472-2" 0 NA NA NA NA NA NA
"MIR4473" 0.210304109213344 0.709559657620537 6.91875675003683 0.102555948020106 0.918315406801169 NA NA
"MIR4474" 0.255746854613524 0 6.91875675003683 0 1 NA NA
"MIR4475" 0 NA NA NA NA NA NA
"MIR4476" 0.0209510454731617 0 6.91875675003683 0 1 NA NA
"MIR4478" 0.101752566210181 0 6.91875675003683 0 1 NA NA
"MIR4479" 4.86427985677817 -0.302403191904179 0.852355296004115 -0.354785373331826 0.722750386886437 1 NA
"MIR448" 0 NA NA NA NA NA NA
"MIR4480" 0.583003713965953 -0.683832685503027 3.15301550423733 -0.216882119540492 0.82830021250081 NA NA
"MIR4483" 0 NA NA NA NA NA NA
"MIR4484" 0 NA NA NA NA NA NA
"MIR4485" 0 NA NA NA NA NA NA
"MIR4486" 0.880753100537338 0 5.14475530496163 0 1 1 NA
"MIR4488" 0.0474532568231777 0.709559657620535 6.91875675003683 0.102555948020106 0.918315406801169 NA NA
"MIR4489" 0.374637973878827 1.24316750006766 3.65038983440135 0.340557462754259 0.733436756845457 NA NA
"MIR4490" 0 NA NA NA NA NA NA
"MIR4491" 0 NA NA NA NA NA NA
"MIR4492" 0.175456935879695 0.709559657620536 6.91875675003683 0.102555948020106 0.918315406801169 NA NA
"MIR4493" 0 NA NA NA NA NA NA
"MIR4497" 0 NA NA NA NA NA NA
"MIR4498" 0.02405768720889 -0.733100852116825 6.91875675003683 -0.105958466036969 0.915615305912941 NA NA
"MIR4499" 0 NA NA NA NA NA NA
"MIR449A" 0 NA NA NA NA NA NA
"MIR449B" 0 NA NA NA NA NA NA
"MIR449C" 0.127282858034446 0.709559657620537 6.91875675003683 0.102555948020106 0.918315406801169 NA NA
"MIR4500" 0.264173366046146 0 6.91875675003683 0 1 NA NA
"MIR4503" 0 NA NA NA NA NA NA
"MIR4505" 0 NA NA NA NA NA NA
"MIR4508" 1.23375653931637 2.20248975549161 2.57924763848866 0.853927216070724 0.393145318630641 1 NA
"MIR4509-1" 0 NA NA NA NA NA NA
"MIR4509-2" 0 NA NA NA NA NA NA
"MIR4509-3" 0 NA NA NA NA NA NA
"MIR450A1" 0.042607441040579 0 6.91875675003683 0 1 NA NA
"MIR450A2" 0.0211374424640271 0 6.91875675003683 0 1 NA NA
"MIR450B" 0 NA NA NA NA NA NA
"MIR4510" 0.190102083999909 0 6.91875675003683 0 1 NA NA
"MIR4511" 0.155373949746289 -2.00740077935474 6.87461061555659 -0.292002106244706 0.77028501356976 NA NA
"MIR4513" 0.0959124821338741 0.709559657620535 6.91875675003683 0.102555948020106 0.918315406801169 NA NA
"MIR4514" 0.313248333907485 -0.708053639021798 4.20317639391714 -0.16845679854086 0.866223927691053 NA NA
"MIR4515" 0.521433698573115 -2.14079882912561 4.60146761671803 -0.465242615496776 0.641757723947895 NA NA
"MIR4516" 0 NA NA NA NA NA NA
"MIR4518" 0 NA NA NA NA NA NA
"MIR4519" 7.05411854363877 0.217214756375979 0.898342928636875 0.241794919792574 0.808939075551178 1 NA
"MIR451A" 0.0424724563312096 0.709559657620535 6.91875675003683 0.102555948020106 0.918315406801169 NA NA
"MIR451B" 0.28627012763871 0.709559657620536 6.91875675003683 0.102555948020106 0.918315406801169 NA NA
"MIR452" 0.649388945327277 0.709559657620536 6.91875675003682 0.102555948020106 0.918315406801169 NA NA
"MIR4520B" 2.44267077639362 -2.36796187300885 1.67334893908326 -1.41510345971602 0.157038163973201 1 NA
"MIR4521" 0.183872121619636 -0.706250678403679 6.91664048155212 -0.102108918381311 0.918670222172745 NA NA
"MIR4522" 0.310483542054521 -0.0117707420678363 4.82323896609231 -0.00244042274301261 0.998052826304303 NA NA
"MIR4524A" 0.28382047733513 1.42363481726769 6.91607571910939 0.205844307536155 0.83691252983677 NA NA
"MIR4524B" 0.420399757792256 0 6.91875675003683 0 1 NA NA
"MIR4526" 0.0828805130859391 0 6.91875675003683 0 1 NA NA
"MIR4529" 0.0528284400977331 1.63304588512763 6.90879353741175 0.236372078031358 0.813143960870534 NA NA
"MIR4530" 0.04588580685012 0 6.91875675003683 0 1 NA NA
"MIR4531" 0 NA NA NA NA NA NA
"MIR4532" 0 NA NA NA NA NA NA
"MIR4533" 0.1962522860925 -0.733100852116823 6.91875675003683 -0.105958466036968 0.915615305912941 NA NA
"MIR4534" 4.98655373048599 -0.666201027408659 1.12077280806587 -0.594412197203758 0.552236452461196 1 NA
"MIR4535" 0.286500119897371 0.709559657620537 6.91875675003683 0.102555948020106 0.918315406801169 NA NA
"MIR4536-1" 0 NA NA NA NA NA NA
"MIR454" 4.27563922356823 0.119029569445819 1.78699582912118 0.0666087561627692 0.946893174819441 1 NA
"MIR4540" 0.0904786934764894 0 6.91875675003683 0 1 NA NA
"MIR455" 0 NA NA NA NA NA NA
"MIR4632" 0 NA NA NA NA NA NA
"MIR4633" 0.234618969683156 -1.68571598414759 6.88244754870843 -0.244929724813368 0.806510845470723 NA NA
"MIR4634" 0 NA NA NA NA NA NA
"MIR4635" 0.33622668259529 -0.0117707987567957 3.69211894301938 -0.00318808763706016 0.997456278404927 NA NA
"MIR4636" 0.0745295944666466 -0.828017153352835 6.91368067543709 -0.1197650270853 0.904669286825003 NA NA
"MIR4637" 0.0410825841070221 0 6.91875675003683 0 1 NA NA
"MIR4638" 0.115429899346937 -0.733100852116825 6.91875675003683 -0.105958466036969 0.915615305912941 NA NA
"MIR4639" 0.609721647368165 0.0875788725214661 3.66349699847567 0.0239058125495685 0.980927737864974 NA NA
"MIR4640" 8.05654534425691 1.04393409195478 1.57690342301962 0.662015236136494 0.507961457207299 1 NA
"MIR4641" 0.340183790137245 0.0377006187088533 3.29308356690852 0.0114484245367165 0.990865678350886 NA NA
"MIR4642" 0.429903680472519 0 6.91875675003683 0 1 NA NA
"MIR4643" 0.0847800581835767 0 6.91875675003683 0 1 NA NA
"MIR4644" 0.32631128599871 0.709559657620536 6.91875675003683 0.102555948020106 0.918315406801169 NA NA
"MIR4645" 1.0121668169055 -1.21024017883085 2.29643076608191 -0.527009216522436 0.598187188210104 1 NA
"MIR4646" 0.0685832273497771 0 6.91875675003683 0 1 NA NA
"MIR4647" 0 NA NA NA NA NA NA
"MIR4648" 1.87166751912012 2.66087846521854 2.29936548873069 1.15722292878607 0.247181292250576 1 NA
"MIR4649" 0 NA NA NA NA NA NA
"MIR4650-1" 0 NA NA NA NA NA NA
"MIR4650-2" 0 NA NA NA NA NA NA
"MIR4651" 3.00757850986552 0.328062081893363 1.21375433965358 0.270287051650827 0.786939426060692 1 NA
"MIR4652" 0.443845764709253 2.32432422855346 5.40279389964153 0.430207827973538 0.66704446822594 NA NA
"MIR4653" 1.79795221332557 -0.224538158223183 1.94280032594529 -0.11557449071043 0.907989780863229 1 NA
"MIR4654" 0.356444027666146 -0.733102519735564 6.58179442871098 -0.111383381489042 0.911312337706224 NA NA
"MIR4655" 0.0542357152588684 0 6.91875675003683 0 1 NA NA
"MIR4656" 1.12463055665712 0.658882154514056 1.80278108558923 0.365480955941306 0.714752420026033 1 NA
"MIR4657" 0 NA NA NA NA NA NA
"MIR4658" 0 NA NA NA NA NA NA
"MIR4659A" 1.36252908727326 2.23488348433016 1.69736565180602 1.31667768930767 0.187946685180447 1 NA
"MIR4659B" 0 NA NA NA NA NA NA
"MIR4660" 0.828998215556492 -0.733114849803473 3.11184713860135 -0.235588323317507 0.8137521350997 1 NA
"MIR4661" 0 NA NA NA NA NA NA
"MIR4663" 0.277752723678981 -0.733100852116824 6.91875675003683 -0.105958466036969 0.915615305912941 NA NA
"MIR4665" 1.54449761475597 -1.2578651018927 2.13078101402792 -0.590330537775394 0.554969069867115 1 NA
"MIR4667" 0.0222388622921277 0.709559657620535 6.91875675003683 0.102555948020106 0.918315406801169 NA NA
"MIR4668" 0.0853170820719048 -0.733100852116825 6.91875675003683 -0.105958466036969 0.915615305912941 NA NA
"MIR4669" 0 NA NA NA NA NA NA
"MIR4670" 0 NA NA NA NA NA NA
"MIR4671" 0.144038147689642 0 6.91875675003683 0 1 NA NA
"MIR4672" 2.83278688225018 1.1111636553901 2.05519282570109 0.540661509467391 0.5887409131909 1 NA
"MIR4673" 0.255045894700619 -0.847725477070335 6.912982365271 -0.122628039864398 0.902401649415766 NA NA
"MIR4674" 0.632482132477616 0.657238002817319 2.89205990938848 0.227256012464932 0.820224675215858 NA NA
"MIR4675" 0.0195982185069705 0 6.91875675003683 0 1 NA NA
"MIR4676" 0.0529228770130646 0.709559657620535 6.91875675003683 0.102555948020106 0.918315406801169 NA NA
"MIR4677" 2.54164654555933 -0.65649524441955 1.32524181640033 -0.49537770110722 0.620333532133159 1 NA
"MIR4678" 0 NA NA NA NA NA NA
"MIR4679-1" 0 NA NA NA NA NA NA
"MIR4679-2" 0.0223039813230588 0 6.91875675003683 0 1 NA NA
"MIR4680" 0 NA NA NA NA NA NA
"MIR4681" 0.110944285618225 -1.54935017894072 6.91368057658727 -0.224099184475992 0.822680127039502 NA NA
"MIR4682" 1.59705601979197 -0.415232977663215 2.06898368119866 -0.20069417726033 0.840937712958988 1 NA
"MIR4683" 0 NA NA NA NA NA NA
"MIR4684" 0.445342207437309 -1.54935017844101 6.91368057651119 -0.224099184406181 0.822680127093823 NA NA
"MIR4685" 0.208717847293517 1.41388549526213 5.89862576626111 0.239697439927322 0.810564819739546 NA NA
"MIR4686" 0.0248194190545009 -0.733100852116825 6.91875675003683 -0.105958466036969 0.915615305912941 NA NA
"MIR4687" 0 NA NA NA NA NA NA
"MIR4688" 0 NA NA NA NA NA NA
"MIR4689" 0.814291950562887 2.78057129679209 1.98888255929772 1.39805705660867 0.162095934114163 1 NA
"MIR4690" 0 NA NA NA NA NA NA
"MIR4692" 0 NA NA NA NA NA NA
"MIR4693" 0 NA NA NA NA NA NA
"MIR4694" 0 NA NA NA NA NA NA
"MIR4695" 0 NA NA NA NA NA NA
"MIR4696" 0 NA NA NA NA NA NA
"MIR4697" 0 NA NA NA NA NA NA
"MIR4698" 0 NA NA NA NA NA NA
"MIR4699" 0 NA NA NA NA NA NA
"MIR4700" 0 NA NA NA NA NA NA
"MIR4701" 3.46392533975847 -0.811741765819218 1.56885780361263 -0.517409394242111 0.604870403223265 1 NA
"MIR4703" 0 NA NA NA NA NA NA
"MIR4705" 0.271574405714156 0 6.91875675003683 0 1 NA NA
"MIR4706" 0.398228878625904 -2.11049241771606 4.75395546706293 -0.443944507334638 0.657082705069643 NA NA
"MIR4707" 0 NA NA NA NA NA NA
"MIR4708" 0 NA NA NA NA NA NA
"MIR4709" 0 NA NA NA NA NA NA
"MIR4710" 0 NA NA NA NA NA NA
"MIR4711" 0 NA NA NA NA NA NA
"MIR4713" 0.0828805130859391 0 6.91875675003683 0 1 NA NA
"MIR4714" 0.496697656140334 -0.011770597248145 6.91875675003683 -0.00170125900843129 0.998642592358033 NA NA
"MIR4715" 0 NA NA NA NA NA NA
"MIR4716" 0.0625608450148796 0 6.91875675003683 0 1 NA NA
"MIR4717" 0.320432561687557 -0.0117705972481443 6.91875675003683 -0.0017012590084312 0.998642592358033 NA NA
"MIR4718" 0 NA NA NA NA NA NA
"MIR4719" 0.0602109577860321 0.709559657620536 6.91875675003683 0.102555948020106 0.918315406801169 NA NA
"MIR4721" 0.0218680358661831 -0.733100852116824 6.91875675003683 -0.105958466036969 0.915615305912941 NA NA
"MIR4722" 0 NA NA NA NA NA NA
"MIR4723" 0.247358105205455 0 6.91875675003683 0 1 NA NA
"MIR4724" 0 NA NA NA NA NA NA
"MIR4725" 0 NA NA NA NA NA NA
"MIR4726" 0 NA NA NA NA NA NA
"MIR4727" 0.118186004895358 -0.0117705972481452 6.91875675003683 -0.00170125900843133 0.998642592358033 NA NA
"MIR4728" 3.61389668939833 0.18725246166573 1.98435546249318 0.0943643743296187 0.924819714654769 1 NA
"MIR4729" 0.352804875261118 -2.47586791483825 6.88062186352829 -0.359831998320084 0.718972772582432 NA NA
"MIR4730" 13.335221303664 0.898785174738514 0.79816072034454 1.12607041643259 0.260135714876152 1 NA
"MIR4731" 0 NA NA NA NA NA NA
"MIR4732" 0.0267473251137505 0 6.91875675003683 0 1 NA NA
"MIR4733" 0.207911806370656 1.65012095161385 6.88283910531719 0.239744228561014 0.810528545207023 NA NA
"MIR4734" 0.041079531760925 0 6.91875675003683 0 1 NA NA
"MIR4735" 0.964860729833872 -1.42837936717873 5.23125019203809 -0.273047419783651 0.7848167642714 1 NA
"MIR4736" 0.169560959718481 0 6.91875675003683 0 1 NA NA
"MIR4738" 5.16416720356256 -0.332314976977177 0.990418362172126 -0.335529902988031 0.737225391403347 1 NA
"MIR4739" 0 NA NA NA NA NA NA
"MIR4740" 0.123286084769003 0.709559657620535 6.91875675003683 0.102555948020106 0.918315406801169 NA NA
"MIR4741" 0 NA NA NA NA NA NA
"MIR4742" 0.315030042098543 0 6.91875675003683 0 1 NA NA
"MIR4743" 0 NA NA NA NA NA NA
"MIR4744" 1.42338227013502 1.31609718354711 2.38894226587533 0.550912092915263 0.581693937230962 1 NA
"MIR4745" 0 NA NA NA NA NA NA
"MIR4746" 5.96243050574944 0.614109440318297 1.14888003122035 0.534528779010969 0.59297574384286 1 NA
"MIR4747" 0.0919364213701836 0 6.91875675003683 0 1 NA NA
"MIR4748" 0.520262522358622 -3.39368274561827 3.57905206251264 -0.948207147128161 0.343024009383053 NA NA
"MIR4749" 0.172659465923797 0 6.91875675003683 0 1 NA NA
"MIR4750" 0.827907079905301 1.74475434964359 3.08428822264087 0.56569108452182 0.571603796946068 1 NA
"MIR4751" 0 NA NA NA NA NA NA
"MIR4752" 0 NA NA NA NA NA NA
"MIR4753" 0.930425005119068 -0.864072086660934 3.45066438490379 -0.250407454993635 0.802272264980803 1 NA
"MIR4754" 0.754627327265584 -0.169700531090375 2.51996912236127 -0.0673423057387948 0.946309198199446 NA NA
"MIR4755" 1.15244921646434 1.19848192428576 2.57891575174696 0.464723178131705 0.642129707756076 1 NA
"MIR4756" 0 NA NA NA NA NA NA
"MIR4757" 0 NA NA NA NA NA NA
"MIR4758" 0 NA NA NA NA NA NA
"MIR4759" 0 NA NA NA NA NA NA
"MIR4760" 0 NA NA NA NA NA NA
"MIR4761" 0.144168071949999 -0.0117705972481434 6.91875675003683 -0.00170125900843107 0.998642592358033 NA NA
"MIR4762" 0.982731850388593 -0.168060784498807 6.82095319748941 -0.0246389001115951 0.98034299090702 1 NA
"MIR4763" 0 NA NA NA NA NA NA
"MIR4764" 0 NA NA NA NA NA NA
"MIR4765" 0 NA NA NA NA NA NA
"MIR4766" 3.82540186058517 0.223753151743561 1.4997532006042 0.149193315042381 0.881401094782264 1 NA
"MIR4768" 1.65373169183149 -0.817902523670526 2.53136068033945 -0.323107856585988 0.74661356043115 1 NA
"MIR4769" 0 NA NA NA NA NA NA
"MIR4770" 0 NA NA NA NA NA NA
"MIR4772" 0 NA NA NA NA NA NA
"MIR4773-1" 0 NA NA NA NA NA NA
"MIR4773-2" 0 NA NA NA NA NA NA
"MIR4774" 0.487239809357591 0 6.91875675003683 0 1 NA NA
"MIR4775" 0 NA NA NA NA NA NA
"MIR4776-1" 0 NA NA NA NA NA NA
"MIR4776-2" 0 NA NA NA NA NA NA
"MIR4777" 1.38117534655338 0.915029348258567 1.63998436292897 0.55795004448966 0.576878496994778 1 NA
"MIR4778" 0 NA NA NA NA NA NA
"MIR4779" 0.271574405714156 0 6.91875675003683 0 1 NA NA
"MIR4780" 0 NA NA NA NA NA NA
"MIR4781" 0.184413062299204 0 6.91875675003683 0 1 NA NA
"MIR4782" 0.988829686729032 2.42425396727577 2.25865135949326 1.0733192429573 0.283127904238806 1 NA
"MIR4783" 0.103421480170096 0.675051300148102 6.9168130925821 0.097595712232279 0.92225332939593 NA NA
"MIR4788" 0 NA NA NA NA NA NA
"MIR4789" 0 NA NA NA NA NA NA
"MIR4790" 0 NA NA NA NA NA NA
"MIR4791" 0 NA NA NA NA NA NA
"MIR4792" 0 NA NA NA NA NA NA
"MIR4794" 0.17606976211431 0 6.91875675003683 0 1 NA NA
"MIR4795" 2.19593227208745 1.97834980261561 1.74424765836687 1.13421382171608 0.256704867631693 1 NA
"MIR4796" 0 NA NA NA NA NA NA
"MIR4797" 0.132473684679951 0.709559657620536 6.91875675003683 0.102555948020106 0.918315406801169 NA NA
"MIR4798" 0 NA NA NA NA NA NA
"MIR4799" 0 NA NA NA NA NA NA
"MIR4800" 0 NA NA NA NA NA NA
"MIR4801" 6.80945239174315 0.0930011298726603 1.48640422584773 0.0625678589009794 0.95011062413269 1 NA
"MIR4802" 0 NA NA NA NA NA NA
"MIR4803" 2.74261716573185 -0.733115714345624 2.70648834828149 -0.270873404945978 0.786488400368627 1 NA
"MIR4804" 0.495644594336877 -1.38337999293559 6.91745189462417 -0.199984042391486 0.841493061354154 NA NA
"MIR483" 0.252523364714043 -0.733100852116825 6.91875675003682 -0.105958466036969 0.915615305912941 NA NA
"MIR484" 0 NA NA NA NA NA NA
"MIR485" 0 NA NA NA NA NA NA
"MIR486" 3.3501628318959 -0.398317275192819 1.15969792977269 -0.343466401868022 0.731247612617235 1 NA
"MIR486-2" 0 NA NA NA NA NA NA
"MIR487A" 0 NA NA NA NA NA NA
"MIR487B" 0 NA NA NA NA NA NA
"MIR488" 0.0252143945310499 0 6.91875675003683 0 1 NA NA
"MIR489" 0 NA NA NA NA NA NA
"MIR490" 3.57923993446662 -0.97119019060545 1.1931814441812 -0.813950129162389 0.415673521254612 1 NA
"MIR491" 2.81216701264432 2.16220177589057 1.82955548494782 1.18181809389194 0.237277886763849 1 NA
"MIR492" 0.0480873816598341 0 6.91875675003683 0 1 NA NA
"MIR493" 0 NA NA NA NA NA NA
"MIR494" 0 NA NA NA NA NA NA
"MIR495" 0 NA NA NA NA NA NA
"MIR496" 0.0209510454731617 0 6.91875675003683 0 1 NA NA
"MIR497" 0 NA NA NA NA NA NA
"MIR498" 0 NA NA NA NA NA NA
"MIR4999" 0.964854251314255 1.85229827795492 2.48874002096132 0.744271503794696 0.456712237243251 1 NA
"MIR499A" 0.173348681986742 -1.24954407606001 6.8702936404126 -0.181876371150996 0.855679748295056 NA NA
"MIR499B" 2.96296384043258 -0.849477290863558 1.11828409515508 -0.75962565732973 0.447478378091993 1 NA
"MIR5000" 0.428878720863129 1.94815622207869 5.47042455530388 0.356125233495788 0.721746780801193 NA NA
"MIR5001" 0.465787115363117 1.02956615513071 3.53010427897396 0.291653184656051 0.77055180686355 NA NA
"MIR5002" 2.81848937713948 2.36983113524296 3.14227689842467 0.754176417880626 0.450743295861204 1 NA
"MIR5003" 0 NA NA NA NA NA NA
"MIR5004" 0.0271574405714156 0 6.91875675003683 0 1 NA NA
"MIR5006" 0.998614112362804 1.95054998631521 2.42187188122288 0.805389418589028 0.420594995956986 1 NA
"MIR5007" 0.0864598494829893 0 6.91875675003683 0 1 NA NA
"MIR5008" 0.552889465286748 1.1470521352046 6.24901927777747 0.183557144604067 0.854360885425361 NA NA
"MIR5009" 0 NA NA NA NA NA NA
"MIR500A" 0 NA NA NA NA NA NA
"MIR500B" 0.0200212413889407 0 6.91875675003683 0 1 NA NA
"MIR501" 0.0222388622921277 0.709559657620535 6.91875675003683 0.102555948020106 0.918315406801169 NA NA
"MIR5011" 0.0872915378115907 -0.733100852116824 6.91875675003683 -0.105958466036968 0.915615305912941 NA NA
"MIR502" 0 NA NA NA NA NA NA
"MIR503" 0.760435261830619 0 4.09853568862568 0 1 NA NA
"MIR503HG" 16.0680260098803 0.289253987957904 1.41413220703449 0.204545223225263 0.837927455908564 1 NA
"MIR504" 0 NA NA NA NA NA NA
"MIR505" 0 NA NA NA NA NA NA
"MIR506" 0 NA NA NA NA NA NA
"MIR507" 0.0213759864070273 0.709559657620535 6.91875675003683 0.102555948020106 0.918315406801169 NA NA
"MIR508" 0 NA NA NA NA NA NA
"MIR5088" 0.0244925044214033 0 6.91875675003683 0 1 NA NA
"MIR5089" 1.37047396363199 -0.396920330163435 1.81277404776767 -0.218957420894359 0.826683216128351 1 NA
"MIR509-1" 0 NA NA NA NA NA NA
"MIR509-2" 0 NA NA NA NA NA NA
"MIR509-3" 0 NA NA NA NA NA NA
"MIR5090" 0.112012726798859 1.94851754802936 6.89630447936828 0.282545173847639 0.777525513215849 NA NA
"MIR5091" 1.62930025469686 -0.0076560676557141 1.64230199883666 -0.00466179037785825 0.996280442904228 1 NA
"MIR5092" 0 NA NA NA NA NA NA
"MIR5093" 0.590000729182788 2.92499616662235 3.54627279243322 0.824808563194431 0.409480284289326 NA NA
"MIR5094" 1.92549241121161 -0.421159221588746 2.15727955488732 -0.19522700274733 0.845215240621373 1 NA
"MIR5095" 0 NA NA NA NA NA NA
"MIR510" 0 NA NA NA NA NA NA
"MIR5100" 0 NA NA NA NA NA NA
"MIR511-1" 0 NA NA NA NA NA NA
"MIR512-1" 0 NA NA NA NA NA NA
"MIR512-2" 0 NA NA NA NA NA NA
"MIR514A1" 0 NA NA NA NA NA NA
"MIR514A2" 0 NA NA NA NA NA NA
"MIR514A3" 0 NA NA NA NA NA NA
"MIR514B" 0 NA NA NA NA NA NA
"MIR515-1" 0 NA NA NA NA NA NA
"MIR515-2" 0 NA NA NA NA NA NA
"MIR516A1" 0 NA NA NA NA NA NA
"MIR516A2" 0 NA NA NA NA NA NA
"MIR516B1" 0 NA NA NA NA NA NA
"MIR516B2" 0 NA NA NA NA NA NA
"MIR517A" 0 NA NA NA NA NA NA
"MIR517B" 0 NA NA NA NA NA NA
"MIR517C" 0 NA NA NA NA NA NA
"MIR5186" 0 NA NA NA NA NA NA
"MIR5187" 1.44484619008355 -0.380332344335979 2.43999310989851 -0.155874351772984 0.876132062487994 1 NA
"MIR5188" 0.577916910300805 0 6.91875675003683 0 1 NA NA
"MIR5189" 0.475266534172135 -0.0117705972481448 6.91875675003683 -0.00170125900843127 0.998642592358033 NA NA
"MIR518A1" 0 NA NA NA NA NA NA
"MIR518A2" 0 NA NA NA NA NA NA
"MIR518B" 0 NA NA NA NA NA NA
"MIR518C" 0 NA NA NA NA NA NA
"MIR518D" 0 NA NA NA NA NA NA
"MIR518E" 0 NA NA NA NA NA NA
"MIR518F" 0 NA NA NA NA NA NA
"MIR5190" 0.265432566256033 -2.54168919380317 6.87895494728194 -0.369487693011779 0.711764244777424 NA NA
"MIR5191" 0.63499877044229 -1.42892721616932 4.59553948700687 -0.310937860551385 0.755847861529537 NA NA
"MIR5192" 0.0953711419552671 0 6.91875675003683 0 1 NA NA
"MIR5193" 0 NA NA NA NA NA NA
"MIR5194" 0.670251726770156 0.702811638062574 3.99231905642846 0.17604094966581 0.86026177159895 NA NA
"MIR5196" 0 NA NA NA NA NA NA
"MIR5197" 0 NA NA NA NA NA NA
"MIR519A1" 0 NA NA NA NA NA NA
"MIR519A2" 0.02405768720889 -0.733100852116825 6.91875675003683 -0.105958466036969 0.915615305912941 NA NA
"MIR519B" 0 NA NA NA NA NA NA
"MIR519C" 0 NA NA NA NA NA NA
"MIR519D" 0 NA NA NA NA NA NA
"MIR519E" 0 NA NA NA NA NA NA
"MIR520A" 0 NA NA NA NA NA NA
"MIR520B" 0 NA NA NA NA NA NA
"MIR520C" 0 NA NA NA NA NA NA
"MIR520D" 0 NA NA NA NA NA NA
"MIR520E" 0 NA NA NA NA NA NA
"MIR520F" 0.0327544020049138 0 6.91875675003683 0 1 NA NA
"MIR520G" 0.0223039813230588 0 6.91875675003683 0 1 NA NA
"MIR520H" 0 NA NA NA NA NA NA
"MIR521-1" 0 NA NA NA NA NA NA
"MIR521-2" 0 NA NA NA NA NA NA
"MIR522" 0 NA NA NA NA NA NA
"MIR523" 0 NA NA NA NA NA NA
"MIR524" 0 NA NA NA NA NA NA
"MIR525" 0 NA NA NA NA NA NA
"MIR526A1" 0 NA NA NA NA NA NA
"MIR526A2" 0 NA NA NA NA NA NA
"MIR526B" 0 NA NA NA NA NA NA
"MIR527" 0 NA NA NA NA NA NA
"MIR532" 0 NA NA NA NA NA NA
"MIR539" 0 NA NA NA NA NA NA
"MIR541" 0.0205364351816825 0 6.91875675003683 0 1 NA NA
"MIR542" 0.0226196733691223 0 6.91875675003683 0 1 NA NA
"MIR543" 0 NA NA NA NA NA NA
"MIR545" 0.442293417706344 0.675234769384115 6.33626056483682 0.106566761652976 0.915132688740901 NA NA
"MIR548A1" 0.0207201282714848 0 6.91875675003683 0 1 NA NA
"MIR548A2" 0.0195982185069705 0 6.91875675003683 0 1 NA NA
"MIR548A3" 0 NA NA NA NA NA NA
"MIR548AA1" 0 NA NA NA NA NA NA
"MIR548AA2" 1.5409751293196 0.308736057870591 1.74844085318541 0.17657792501709 0.859839934879031 1 NA
"MIR548AC" 5.03672129049894 -1.21020986516727 1.41981609349834 -0.852370860359381 0.394008288057661 1 NA
"MIR548AD" 0 NA NA NA NA NA NA
"MIR548AE2" 2.07768087009623 1.11958723964371 2.23849096562622 0.500152672865715 0.616967579910721 1 NA
"MIR548AI" 0.0424323587271163 0 6.91875675003683 0 1 NA NA
"MIR548AJ2" 0.567895894397198 2.59917260808737 5.25337686026409 0.494762260013592 0.620767947320105 NA NA
"MIR548AL" 0 NA NA NA NA NA NA
"MIR548AN" 0.33488261117632 0.648048900167626 6.9174874816331 0.0936826993743446 0.925361213727746 NA NA
"MIR548AP" 4.58685300030203 0.140396296975675 1.51107944919291 0.0929112609205709 0.92597405952704 1 NA
"MIR548AQ" 0.190102083999909 0 6.91875675003683 0 1 NA NA
"MIR548AR" 0.074472479892017 0 6.91875675003683 0 1 NA NA
"MIR548AS" 0 NA NA NA NA NA NA
"MIR548AU" 0.171025207277908 3.1695848105595 6.86600223702915 0.461634689465372 0.644343313710309 NA NA
"MIR548AV" 0.0665161471611267 0.709559657620535 6.91875675003683 0.102555948020106 0.918315406801169 NA NA
"MIR548AX" 0.0743280085356718 0 6.91875675003683 0 1 NA NA
"MIR548AY" 0.0607177389882829 0.709559657620535 6.91875675003683 0.102555948020106 0.918315406801169 NA NA
"MIR548AZ" 0.327678500693419 -0.733100852116825 6.91875675003683 -0.105958466036969 0.915615305912941 NA NA
"MIR548B" 0.293396951666044 0.709559657620536 6.91875675003683 0.102555948020106 0.918315406801169 NA NA
"MIR548BA" 0.0496388381090019 -1.56906498376915 6.91298203972261 -0.226973681510115 0.820444207224865 NA NA
"MIR548C" 0.176314426427576 0.709559657620537 6.91875675003683 0.102555948020106 0.918315406801169 NA NA
"MIR548D1" 1.3679363041714 -2.37702951367555 3.28692799989621 -0.723176629895943 0.469571374797497 1 NA
"MIR548D2" 0.0655643357379342 -0.733100852116825 6.91875675003683 -0.105958466036969 0.915615305912941 NA NA
"MIR548F1" 0.0619766917246521 0 6.91875675003683 0 1 NA NA
"MIR548F2" 0.172688599076493 0 6.91875675003683 0 1 NA NA
"MIR548F3" 0.270960303130075 0.709559657620537 6.91875675003683 0.102555948020106 0.918315406801169 NA NA
"MIR548F4" 0.0264142200488665 0.709559657620535 6.91875675003683 0.102555948020106 0.918315406801169 NA NA
"MIR548F5" 1.61340549986338 2.07230276865531 2.120483623459 0.977278365052829 0.328431360884414 1 NA
"MIR548G" 0 NA NA NA NA NA NA
"MIR548H2" 0 NA NA NA NA NA NA
"MIR548H3" 0.0591001789411362 -0.733100852116824 6.91875675003683 -0.105958466036968 0.915615305912941 NA NA
"MIR548I1" 0.694749395311402 1.0866893433899 2.77795908409162 0.391182631023252 0.695662245913812 NA NA
"MIR548I2" 0.480663491425803 -0.0117706473473886 6.27352861067651 -0.00187624032308658 0.998502977692176 NA NA
"MIR548I3" 0.0211374424640271 0 6.91875675003683 0 1 NA NA
"MIR548I4" 0.0480873816598341 0 6.91875675003683 0 1 NA NA
"MIR548J" 0.279638789484867 0 6.91875675003683 0 1 NA NA
"MIR548K" 0.446032321497368 0 6.91875675003683 0 1 NA NA
"MIR548M" 0 NA NA NA NA NA NA
"MIR548N" 10.2040877355369 -0.490221614289448 1.01593801730604 -0.482531026439358 0.629428763286285 1 NA
"MIR548O2" 1.30466929300192 -0.408263437212612 2.16311712687249 -0.188738479364219 0.850297791384723 1 NA
"MIR548Q" 1.75550017709454 -0.549716949605525 1.92092922045408 -0.286172412680349 0.774746072048615 1 NA
"MIR548T" 2.20893410000487 0.515470506935974 1.57710908771711 0.326845182080667 0.743784984147697 1 NA
"MIR548W" 0.45912942499854 0 6.91875675003683 0 1 NA NA
"MIR548X" 0.303157973512753 0 6.72213588641729 0 1 NA NA
"MIR548Y" 0.993091335264048 0.694423717173745 3.33245563639275 0.208381984021078 0.83493072224056 1 NA
"MIR548Z" 0 NA NA NA NA NA NA
"MIR549A" 0 NA NA NA NA NA NA
"MIR550A1" 8.29690176058216 -0.170911788846218 0.854974714379985 -0.199902740948498 0.841556646744504 1 NA
"MIR550A2" 2.25018530686933 0.716007827081193 2.42317621821182 0.295483185126986 0.767624795542835 1 NA
"MIR550A3" 4.01743547884566 -1.58681037072278 1.6780920669965 -0.945603880699406 0.344350664158421 1 NA
"MIR550B1" 0.0489850088428066 0 6.91875675003683 0 1 NA NA
"MIR550B2" 0 NA NA NA NA NA NA
"MIR551A" 0.240734646447665 -1.56905573065603 6.91298236533368 -0.226972332306867 0.820445256358282 NA NA
"MIR551B" 0.074751045209562 0 6.91875675003683 0 1 NA NA
"MIR553" 1.79400710415791 1.61697649587957 2.6863274190136 0.601928299742895 0.547221865602481 1 NA
"MIR554" 0.461944141076311 -0.0117707009796206 5.49952546997105 -0.00214031211308902 0.998292279313494 NA NA
"MIR555" 3.45448471435911 -0.0420925516550664 1.31981796906819 -0.0318926947818298 0.974557624397476 1 NA
"MIR556" 1.28508440144914 0.961194110925008 2.32896561931903 0.412712881182872 0.679816986191829 1 NA
"MIR557" 0.5096767983983 0.0757428394930418 6.90300743032245 0.01097244067279 0.991245434660061 NA NA
"MIR5572" 0.953875973281498 -1.29835903909947 2.47960297033351 -0.523615697606959 0.60054586109118 1 NA
"MIR5579" 1.86893557261636 2.43783329426901 2.64750882877887 0.920802706215499 0.357153441847551 1 NA
"MIR558" 0.296213371421648 1.94851734798565 6.89630397990281 0.282545165303619 0.777525519766238 NA NA
"MIR5580" 0 NA NA NA NA NA NA
"MIR5582" 1.74512918474097 -0.665531282125212 4.08067602021642 -0.163093389141419 0.870444904808605 1 NA
"MIR5583-1" 0 NA NA NA NA NA NA
"MIR5583-2" 0 NA NA NA NA NA NA
"MIR5584" 0.463599120551191 -1.42757758367714 6.91664090470933 -0.206397527838281 0.836480401760419 NA NA
"MIR5586" 2.09856261744196 -1.10710248208045 1.87354877572379 -0.590912014902174 0.554579375199682 1 NA
"MIR5588" 0 NA NA NA NA NA NA
"MIR559" 0.242161172487545 0 6.91875675003683 0 1 NA NA
"MIR561" 0 NA NA NA NA NA NA
"MIR563" 8.76364692854143 0.719862978879755 1.16640533800418 0.617163652655688 0.537126787408989 1 NA
"MIR564" 0.534825609785659 1.80188288517391 4.57759685125834 0.393630750746122 0.693853674606855 NA NA
"MIR567" 0 NA NA NA NA NA NA
"MIR5680" 0.0248194190545009 -0.733100852116825 6.91875675003683 -0.105958466036969 0.915615305912941 NA NA
"MIR5681A" 0 NA NA NA NA NA NA
"MIR5681B" 0 NA NA NA NA NA NA
"MIR5684" 0.245546735556362 0 6.91875675003683 0 1 NA NA
"MIR5685" 0.0727887845786151 0 6.91875675003683 0 1 NA NA
"MIR5687" 0.627290898751307 0.709559657620537 6.91875675003683 0.102555948020106 0.918315406801169 NA NA
"MIR5688" 0.0970930994400519 0.709559657620537 6.91875675003683 0.102555948020106 0.918315406801169 NA NA
"MIR5689" 0 NA NA NA NA NA NA
"MIR569" 0.695490658514538 -0.733115307548911 2.90427982103167 -0.252425851751603 0.80071192016338 NA NA
"MIR5690" 0.253454239470706 -2.25030864416162 6.86974463424596 -0.327568019478299 0.743238305665636 NA NA
"MIR5691" 0.269728757485245 -0.733101292242812 6.83143880914448 -0.107312868156192 0.914540776182756 NA NA
"MIR5692A1" 0 NA NA NA NA NA NA
"MIR5692B" 0 NA NA NA NA NA NA
"MIR5692C1" 0 NA NA NA NA NA NA
"MIR5692C2" 0 NA NA NA NA NA NA
"MIR5693" 2.08209811721292 0.902372813621523 1.60933793517707 0.560710584083905 0.574994850741804 1 NA
"MIR5694" 0.240534177010024 -0.733100852116824 6.91875675003683 -0.105958466036969 0.915615305912941 NA NA
"MIR5695" 0 NA NA NA NA NA NA
"MIR5696" 0.713921730649036 1.20831329391225 2.91239360272941 0.414886673552592 0.678224865916603 NA NA
"MIR5698" 0 NA NA NA NA NA NA
"MIR5699" 1.06189150252792 0.675430363017155 5.87922064855243 0.114884336444059 0.908536800590333 1 NA
"MIR5700" 0.133763559297536 0 6.91875675003683 0 1 NA NA
"MIR5702" 0 NA NA NA NA NA NA
"MIR5703" 0 NA NA NA NA NA NA
"MIR5704" 0.0211374424640271 0 6.91875675003683 0 1 NA NA
"MIR5705" 0 NA NA NA NA NA NA
"MIR5707" 0.0454509896376067 -0.733100852116825 6.91875675003683 -0.105958466036969 0.915615305912941 NA NA
"MIR5708" 0 NA NA NA NA NA NA
"MIR572" 0.0905197403869504 0 6.91875675003683 0 1 NA NA
"MIR5739" 0 NA NA NA NA NA NA
"MIR574" 0.0201684750081508 0.709559657620535 6.91875675003683 0.102555948020106 0.918315406801169 NA NA
"MIR575" 0.505744314958254 0 6.91875675003683 0 1 NA NA
"MIR577" 0.0822801112430656 0 6.91875675003683 0 1 NA NA
"MIR578" 8.16959893430012 0.732838354501118 0.893404411058154 0.820276176645624 0.412058684228945 1 NA
"MIR5787" 0.593130406324973 1.75375365287601 2.32515737484777 0.75425159253611 0.450698163324979 NA NA
"MIR580" 1.68349688107898 -0.628555377877502 1.67602580341353 -0.375027267836411 0.7076401873905 1 NA
"MIR581" 0.752235236463127 0.0052315933344503 2.69066852395247 0.00194434702300873 0.998448636506983 NA NA
"MIR583" 0 NA NA NA NA NA NA
"MIR585" 0.0223039813230588 0 6.91875675003683 0 1 NA NA
"MIR586" 0.0416738776457097 0 6.91875675003683 0 1 NA NA
"MIR589" 6.24398845713439 0.283733202362174 0.861340750733907 0.329408775934981 0.741846735378352 1 NA
"MIR591" 0.0327544020049138 0 6.91875675003683 0 1 NA NA
"MIR592" 0.0874721434647323 -2.40704623906414 6.88244754877044 -0.349736953606593 0.726536117974054 NA NA
"MIR593" 1.32592708351155 -0.0117708188886155 3.19549190873901 -0.00368357023731612 0.99706094282554 1 NA
"MIR595" 1.36878941617183 -1.59143097522974 2.29837687351884 -0.692415153304796 0.488676652317022 1 NA
"MIR596" 0.329368686309201 0.911701818552031 6.90879398445401 0.13196251337115 0.895013942380395 NA NA
"MIR597" 3.36028778270571 -0.52477480696537 2.12885415113564 -0.246505758360867 0.805290747421737 1 NA
"MIR598" 1.78398206831739 0 3.83752216635888 0 1 1 NA
"MIR599" 0 NA NA NA NA NA NA
"MIR600" 0 NA NA NA NA NA NA
"MIR601" 1.18222265003644 0.47158294338846 2.61554649238261 0.180299965900769 0.856917082439351 1 NA
"MIR602" 2.60982022021318 0.331709856706892 1.43760504979768 0.230737821040331 0.81751848928186 1 NA
"MIR603" 0.171909779455277 0 6.91875675003683 0 1 NA NA
"MIR604" 0.577423135191739 -2.79385608240687 5.16548123186153 -0.540870435299214 0.588596890041706 NA NA
"MIR605" 0.25663334912129 0 6.91875675003683 0 1 NA NA
"MIR6068" 0.718389270791574 0 6.91875675003683 0 1 NA NA
"MIR6069" 0 NA NA NA NA NA NA
"MIR6070" 0 NA NA NA NA NA NA
"MIR6071" 0 NA NA NA NA NA NA
"MIR6072" 0.0200212413889407 0 6.91875675003683 0 1 NA NA
"MIR6073" 0 NA NA NA NA NA NA
"MIR6074" 0.0327544020049138 0 6.91875675003683 0 1 NA NA
"MIR6075" 0.341888187167872 0.0420260392409663 6.9150825723068 0.00607744575737537 0.995150929711441 NA NA
"MIR6076" 0.0480873816598341 0 6.91875675003683 0 1 NA NA
"MIR6077" 0 NA NA NA NA NA NA
"MIR6078" 0 NA NA NA NA NA NA
"MIR6079" 0.764753037100116 0.702104479267304 3.30511796696542 0.21242947643165 0.831771991631801 NA NA
"MIR608" 0.8085482841235 0.625838485118026 2.87855675135757 0.21741398178892 0.827885735899553 NA NA
"MIR6080" 1.23660502546249 -0.107584181390216 1.8986855208939 -0.0566624542117776 0.954814083138018 1 NA
"MIR6081" 0.192181922591889 0 6.91875675003683 0 1 NA NA
"MIR6082" 0 NA NA NA NA NA NA
"MIR6083" 0.339309554864896 0 6.91875675003683 0 1 NA NA
"MIR6084" 0 NA NA NA NA NA NA
"MIR6085" 0 NA NA NA NA NA NA
"MIR6086" 0 NA NA NA NA NA NA
"MIR6089" 0 NA NA NA NA NA NA
"MIR609" 0.0198684454951598 0 6.91875675003683 0 1 NA NA
"MIR6090" 0.0201684750081508 0.709559657620535 6.91875675003683 0.102555948020106 0.918315406801169 NA NA
"MIR610" 0 NA NA NA NA NA NA
"MIR612" 6.46741494533043 0.141819669784467 1.45571143358915 0.097422927725999 0.922390537640074 1 NA
"MIR6124" 0 NA NA NA NA NA NA
"MIR6125" 0 NA NA NA NA NA NA
"MIR6126" 3.24552799393326 1.52885726475174 1.31321361109153 1.16421064466502 0.244338657482327 1 NA
"MIR6127" 0 NA NA NA NA NA NA
"MIR6128" 0 NA NA NA NA NA NA
"MIR6129" 0.827902407227903 2.23996582498696 3.05355887436868 0.73355907553938 0.463217510774677 1 NA
"MIR613" 2.53534275406577 -1.33011302973666 2.83761103840096 -0.468743958117035 0.639252662200955 1 NA
"MIR6130" 0.0429626265079091 0 6.91875675003683 0 1 NA NA
"MIR6131" 0.0421073077872875 0.709559657620535 6.91875675003683 0.102555948020106 0.918315406801169 NA NA
"MIR6133" 0.0427519728140545 1.42363748820837 6.91607561961428 0.205844696690545 0.83691222584555 NA NA
"MIR6134" 0 NA NA NA NA NA NA
"MIR614" 0.803054224504116 -2.512187570828 3.78018598155273 -0.664567188780512 0.506327361302448 NA NA
"MIR615" 0 NA NA NA NA NA NA
"MIR6165" 2.34831073338922 0.124222429134642 1.64533674675196 0.0754996990007476 0.939817137017384 1 NA
"MIR617" 0.0240436908299171 0 6.91875675003683 0 1 NA NA
"MIR618" 0.0876267367498022 0.709559657620536 6.91875675003683 0.102555948020106 0.918315406801169 NA NA
"MIR620" 0.278815369477669 0 6.91875675003683 0 1 NA NA
"MIR621" 0 NA NA NA NA NA NA
"MIR622" 0 NA NA NA NA NA NA
"MIR623" 0.683243654004463 0.709573856186739 2.80187183663308 0.25324993345856 0.800075082482624 NA NA
"MIR624" 0.100521129622494 0 6.91875675003683 0 1 NA NA
"MIR626" 0.261739379467973 0 6.91875675003683 0 1 NA NA
"MIR627" 0.0839964047162416 1.94851774816917 6.89630497876596 0.282545182408369 0.77752550665265 NA NA
"MIR628" 10.6705551880994 0.36641653166213 0.979145952705896 0.374220544597593 0.708240240248067 1 NA
"MIR629" 0 NA NA NA NA NA NA
"MIR632" 0 NA NA NA NA NA NA
"MIR634" 0.0599118425763294 0 6.91875675003683 0 1 NA NA
"MIR636" 3.05103941403518 0.85235827116305 1.4179529529107 0.601118866047971 0.547760818501177 1 NA
"MIR638" 0.648769598740337 -0.733113877112905 3.51242559970132 -0.208720115573479 0.834666736021656 NA NA
"MIR639" 1.04114151078108 0.751562090957157 2.03416001141108 0.369470487444989 0.711777067056752 1 NA
"MIR642A" 0.441255707503092 1.60458783817303 4.63738048543604 0.346011685522102 0.729333932780508 NA NA
"MIR642B" 0 NA NA NA NA NA NA
"MIR643" 1.73510894044124 -0.19384271419338 1.81709822810259 -0.106677069624238 0.915045174570912 1 NA
"MIR644A" 1.47106382531596 -0.00492096393223358 2.49089683771525 -0.00197557918004637 0.998423716898947 1 NA
"MIR645" 2.05262746944479 -0.577810195336125 1.87675352305556 -0.307877506682597 0.758175542056593 1 NA
"MIR648" 1.00388834577676 2.04419268286988 3.92083054549371 0.5213672611328 0.602110953540815 1 NA
"MIR6499" 0 NA NA NA NA NA NA
"MIR650" 0 NA NA NA NA NA NA
"MIR6501" 0 NA NA NA NA NA NA
"MIR6502" 0 NA NA NA NA NA NA
"MIR6503" 0 NA NA NA NA NA NA
"MIR6504" 0.0198684454951598 0 6.91875675003683 0 1 NA NA
"MIR6505" 0.78427743712078 0.230084652948329 2.14718611489641 0.107156362157935 0.914664933984563 NA NA
"MIR6506" 0 NA NA NA NA NA NA
"MIR6508" 0.0408886032796355 0.709559657620535 6.91875675003683 0.102555948020106 0.918315406801169 NA NA
"MIR6509" 0.10521113787776 -0.733100852116824 6.91875675003683 -0.105958466036969 0.915615305912941 NA NA
"MIR651" 0 NA NA NA NA NA NA
"MIR6510" 0 NA NA NA NA NA NA
"MIR6511A2" 0.27537339017222 1.42362654602415 6.91607368466191 0.2058431721428 0.836913416758967 NA NA
"MIR6511B1" 0.359479127699208 -0.0587182087932731 6.87394181433075 -0.00854214515910765 0.993184437148121 NA NA
"MIR6512" 5.90470032815748 0.36262021387854 1.44063723445836 0.251708206066793 0.801266613661624 1 NA
"MIR6513" 0.0391964370139409 0 6.91875675003683 0 1 NA NA
"MIR6514" 1.57142360067187 -0.529921250584608 1.9765528741965 -0.26810375654637 0.788619454349342 1 NA
"MIR6515" 0 NA NA NA NA NA NA
"MIR6516" 6.03275176824153 -1.07990947489994 1.123993021768 -0.960779519076801 0.33666303860308 1 NA
"MIR653" 0.019530778071571 0 6.91875675003683 0 1 NA NA
"MIR654" 0 NA NA NA NA NA NA
"MIR655" 0 NA NA NA NA NA NA
"MIR656" 0.273303567694693 2.8666153568546 5.61427340070408 0.510594185971616 0.609635247845924 NA NA
"MIR657" 1.13865639425122 -0.105878109309005 2.32161693577604 -0.0456053312143906 0.963624819900813 1 NA
"MIR658" 8.4741140100641 -0.0212594740053428 1.00477262126893 -0.0211584925338571 0.983119225022742 1 NA
"MIR660" 0 NA NA NA NA NA NA
"MIR661" 2.14528044550511 -0.222814098099271 1.73714816121687 -0.128264302996003 0.897939813801001 1 NA
"MIR662" 0.0457704645276626 -0.733100852116825 6.91875675003683 -0.105958466036969 0.915615305912941 NA NA
"MIR663A" 2.4573835906062 -0.704231017030255 2.80251626364107 -0.251285256098856 0.801593573462567 1 NA
"MIR663B" 0.0518634819045618 0 6.91875675003683 0 1 NA NA
"MIR664A" 0.43837591148472 -0.733100852116824 6.91875675003683 -0.105958466036969 0.915615305912941 NA NA
"MIR664B" 0 NA NA NA NA NA NA
"MIR665" 0 NA NA NA NA NA NA
"MIR668" 0 NA NA NA NA NA NA
"MIR670" 0.316784533266898 0 6.91875675003683 0 1 NA NA
"MIR671" 0 NA NA NA NA NA NA
"MIR6715A" 0 NA NA NA NA NA NA
"MIR6715B" 0 NA NA NA NA NA NA
"MIR6716" 0.019530778071571 0 6.91875675003683 0 1 NA NA
"MIR6717" 2.89316455655918 0.390904175887452 1.35949016092159 0.287537333571037 0.773700920195948 1 NA
"MIR6718" 0 NA NA NA NA NA NA
"MIR6719" 11.5532896363782 0.252831377799554 1.020826373575 0.247673242330253 0.804387236460284 1 NA
"MIR6720" 0.289625286929015 1.64165504806096 6.88307199526817 0.238506156726172 0.811488540743295 NA NA
"MIR6721" 0.0634123273920814 0 6.91875675003683 0 1 NA NA
"MIR6722" 0.0621603848144543 0 6.91875675003683 0 1 NA NA
"MIR6723" 2.6354326525232 -2.08045392771871 1.77293045881243 -1.17345489631459 0.240613434006556 1 NA
"MIR6726" 0 NA NA NA NA NA NA
"MIR6727" 0.0528284400977331 1.63304588512763 6.90879353741175 0.236372078031358 0.813143960870534 NA NA
"MIR6728" 0.167576044252157 0 6.91875675003683 0 1 NA NA
"MIR6729" 0 NA NA NA NA NA NA
"MIR6730" 0.405730763831218 1.3696076157269 6.53794796702245 0.209485854374375 0.834068976990133 NA NA
"MIR6731" 0 NA NA NA NA NA NA
"MIR6732" 0.292329281360774 0 6.91875675003683 0 1 NA NA
"MIR6733" 0.399421912844987 -1.65810802352639 4.68848910440169 -0.353655087300878 0.723597385128725 NA NA
"MIR6734" 0 NA NA NA NA NA NA
"MIR6735" 0 NA NA NA NA NA NA
"MIR6736" 0.147142744102022 0.709559657620535 6.91875675003682 0.102555948020106 0.918315406801169 NA NA
"MIR6737" 0 NA NA NA NA NA NA
"MIR6738" 0.269797323018846 0.709559657620537 6.91875675003683 0.102555948020106 0.918315406801169 NA NA
"MIR6739" 3.35251767127049 1.72865604966882 1.20985460598837 1.42881305002481 0.153057973714716 1 NA
"MIR6740" 0.390917164854096 -0.672889316390225 3.64921479772546 -0.184392904689972 0.853705235623546 NA NA
"MIR6741" 0.313160413837177 0 6.91875675003683 0 1 NA NA
"MIR6742" 0 NA NA NA NA NA NA
"MIR6743" 0 NA NA NA NA NA NA
"MIR6744" 0 NA NA NA NA NA NA
"MIR6745" 0.0248194190545009 -0.733100852116825 6.91875675003683 -0.105958466036969 0.915615305912941 NA NA
"MIR6746" 2.24749864770645 -0.317815236611813 1.33814309425156 -0.237504671942108 0.81226529519632 1 NA
"MIR6747" 0.2247731608316 1.64165504682115 6.88307199530476 0.238506156544781 0.811488540883966 NA NA
"MIR6748" 1.96464968796645 1.00127261760596 1.68692824445223 0.593547841112282 0.55281457585064 1 NA
"MIR6749" 0 NA NA NA NA NA NA
"MIR675" 0 NA NA NA NA NA NA
"MIR6750" 1.06042179246688 -0.712246267453658 2.67379993865889 -0.266379790483092 0.789946727980311 1 NA
"MIR6751" 0 NA NA NA NA NA NA
"MIR6752" 0.02405768720889 -0.733100852116825 6.91875675003683 -0.105958466036969 0.915615305912941 NA NA
"MIR6753" 0.133811668458669 0.709559657620534 6.91875675003683 0.102555948020106 0.918315406801169 NA NA
"MIR6754" 0.0214813132539546 0 6.91875675003683 0 1 NA NA
"MIR6755" 0 NA NA NA NA NA NA
"MIR6756" 0.124124853232125 1.41363483374884 6.91638800911864 0.204389174217104 0.838049389350929 NA NA
"MIR6757" 1.08874437599995 1.72499010272429 1.85111415196771 0.931865871637712 0.351405847022921 1 NA
"MIR6759" 0.863119021555038 -1.49906812508393 2.33280592395809 -0.642603017117021 0.520481724852152 1 NA
"MIR676" 0 NA NA NA NA NA NA
"MIR6760" 0.304146384167259 -2.14078428963958 6.89038481350519 -0.310691543009853 0.756035127007519 NA NA
"MIR6761" 0.0412617479238765 0 6.91875675003683 0 1 NA NA
"MIR6762" 0.0436321647208444 0.709559657620535 6.91875675003683 0.102555948020106 0.918315406801169 NA NA
"MIR6763" 1.5109349236311 -0.25108425123502 1.42592571998445 -0.176085084739027 0.860227098493351 1 NA
"MIR6764" 2.65072839927218 -0.104108455118623 1.33857066233268 -0.0777758380997211 0.938006366619502 1 NA
"MIR6765" 0 NA NA NA NA NA NA
"MIR6766" 0.0691997214733877 0 6.91875675003683 0 1 NA NA
"MIR6767" 0.247793244306826 -0.0117707733597525 4.23637906095391 -0.0027784986164817 0.997783081704153 NA NA
"MIR6768" 1.21271605657767 -0.0552317991593421 1.44635896838707 -0.0381867851387783 0.969538757143465 1 NA
"MIR6769A" 1.56891681004073 2.70208439141088 2.03164002211253 1.33000155637868 0.18351775850633 1 NA
"MIR6769B" 0 NA NA NA NA NA NA
"MIR6770-2" 0.0714197278842231 0 6.91875675003683 0 1 NA NA
"MIR6771" 0 NA NA NA NA NA NA
"MIR6772" 1.20523725666226 2.05500459656216 2.20682135159698 0.931205688704726 0.351747175796399 1 NA
"MIR6773" 0 NA NA NA NA NA NA
"MIR6774" 0 NA NA NA NA NA NA
"MIR6775" 0.199566812741279 0 6.91875675003683 0 1 NA NA
"MIR6776" 0.169643567134664 0 6.91875675003683 0 1 NA NA
"MIR6777" 0 NA NA NA NA NA NA
"MIR6778" 0.863268304034556 -2.06874113228427 2.10250580344687 -0.983940747698653 0.325144647150529 1 NA
"MIR6779" 0.167224111549028 -1.42037648778881 6.91681893415614 -0.205351116070829 0.837297810049394 NA NA
"MIR6780A" 0.06390290323106 0 6.91875675003683 0 1 NA NA
"MIR6780B" 1.2891902075624 -1.46812964742598 1.81882235908641 -0.807186936146649 0.419558791096436 1 NA
"MIR6781" 0.757910074863246 3.46428018012005 3.72119835377091 0.930958215814937 0.351875178692046 NA NA
"MIR6782" 0 NA NA NA NA NA NA
"MIR6783" 0.734852766856438 0.723761409329316 4.75923220100557 0.152075246334145 0.87912758766978 NA NA
"MIR6784" 0.385045865636487 -0.0117707017110439 5.48821535431311 -0.002144723002131 0.998288759941305 NA NA
"MIR6785" 0 NA NA NA NA NA NA
"MIR6786" 0 NA NA NA NA NA NA
"MIR6787" 0 NA NA NA NA NA NA
"MIR6789" 0.0214813132539546 0 6.91875675003683 0 1 NA NA
"MIR6790" 0 NA NA NA NA NA NA
"MIR6791" 2.44246877440222 -0.459654976684172 1.33977372687765 -0.34308403535827 0.731535240998002 1 NA
"MIR6792" 0 NA NA NA NA NA NA
"MIR6793" 1.53085966041038 2.43779277688087 2.23539862462145 1.09054051927481 0.275475114632606 1 NA
"MIR6794" 0 NA NA NA NA NA NA
"MIR6795" 0 NA NA NA NA NA NA
"MIR6796" 3.8124944203003 0.630922016463243 1.04340170040796 0.604677964600364 0.545392992206641 1 NA
"MIR6797" 3.39549816752549 2.63031200971637 1.8188238372964 1.44616095070879 0.148132063455518 1 NA
"MIR6798" 0 NA NA NA NA NA NA
"MIR6799" 0.0687310471021735 0 6.91875675003683 0 1 NA NA
"MIR6800" 0 NA NA NA NA NA NA
"MIR6801" 0.83985891999447 1.223143355155 3.79437527999913 0.32235697971216 0.747182271324036 1 NA
"MIR6802" 0 NA NA NA NA NA NA
"MIR6803" 0 NA NA NA NA NA NA
"MIR6804" 0.87954037181671 -0.0117708225979898 3.0953048125581 -0.00380279917836649 0.996965812560789 1 NA
"MIR6805" 0 NA NA NA NA NA NA
"MIR6806" 0.519860786855771 -1.4275775781174 6.91664090486015 -0.206397527029961 0.836480402391773 NA NA
"MIR6807" 0 NA NA NA NA NA NA
"MIR6808" 0 NA NA NA NA NA NA
"MIR6809" 0.0200386227979942 -0.733100852116825 6.91875675003683 -0.105958466036969 0.915615305912941 NA NA
"MIR6810" 0.215815692089685 -0.733100852116824 6.91875675003683 -0.105958466036968 0.915615305912941 NA NA
"MIR6811" 0 NA NA NA NA NA NA
"MIR6812" 0.661650468006631 -0.113545798064685 2.35088282754538 -0.0482992162494295 0.961477779168884 NA NA
"MIR6813" 0.127945280870955 1.46741677728338 6.91446704740634 0.2122241334325 0.83193217978105 NA NA
"MIR6814" 0.0597328721956235 0 6.91875675003683 0 1 NA NA
"MIR6815" 0.0480873816598341 0 6.91875675003683 0 1 NA NA
"MIR6816" 0 NA NA NA NA NA NA
"MIR6817" 0.0628531364194851 0 6.91875675003683 0 1 NA NA
"MIR6818" 0 NA NA NA NA NA NA
"MIR6819" 0.496002451432996 1.90170415758867 3.56515278283567 0.533414491166933 0.593746688454824 NA NA
"MIR6820" 5.52118092659226 0.71895003703705 1.1698167209064 0.614583484906927 0.538829823790327 1 NA
"MIR6821" 0 NA NA NA NA NA NA
"MIR6822" 0.459227082093769 2.96251575707039 6.85915650825475 0.431906715279803 0.665809213907465 NA NA
"MIR6823" 0 NA NA NA NA NA NA
"MIR6824" 0 NA NA NA NA NA NA
"MIR6825" 0.357273859997313 -0.733100852116823 6.91875675003683 -0.105958466036968 0.915615305912941 NA NA
"MIR6826" 0.0823173677059357 0 6.91875675003683 0 1 NA NA
"MIR6827" 0.40976372984332 0.675240639825438 6.32988118700331 0.106675089133088 0.915046745808567 NA NA
"MIR6828" 0.0427519728140545 1.42363748820837 6.91607561961428 0.205844696690545 0.83691222584555 NA NA
"MIR6829" 0.996349930106144 1.6738648558667 3.16744127770426 0.528459633221648 0.597180357318841 1 NA
"MIR6830" 0.0252143945310499 0 6.91875675003683 0 1 NA NA
"MIR6831" 0 NA NA NA NA NA NA
"MIR6832" 3.56666172376209 1.1902199554307 0.968668877004284 1.22871704014234 0.219177915039655 1 NA
"MIR6833" 0.02405768720889 -0.733100852116825 6.91875675003683 -0.105958466036969 0.915615305912941 NA NA
"MIR6834" 0 NA NA NA NA NA NA
"MIR6835" 3.4072386535817 -0.130465685732449 1.58311297566338 -0.0824108498496635 0.934320008467032 1 NA
"MIR6836" 0.063225930401216 0 6.91875675003683 0 1 NA NA
"MIR6837" 2.98135698019545 1.00813089429351 1.55460848640626 0.648478959885245 0.516675214913719 1 NA
"MIR6838" 0.217813904271365 2.35804637499115 5.78627768311537 0.407523887398636 0.683623253394682 NA NA
"MIR6839" 0.199536296495331 0 6.91875675003683 0 1 NA NA
"MIR6840" 8.30145571166406 0.706598445791539 1.03683245677698 0.681497228576366 0.495556919799209 1 NA
"MIR6841" 8.37700771327806 -0.478176692971882 1.10945887040532 -0.430999927737015 0.666468423029237 1 NA
"MIR6842" 0 NA NA NA NA NA NA
"MIR6843" 1.51667851365557 -1.83825486255894 2.60117013325217 -0.706703048393309 0.479751034774313 1 NA
"MIR6844" 0 NA NA NA NA NA NA
"MIR6846" 0 NA NA NA NA NA NA
"MIR6847" 2.98507361144899 1.88334360174851 1.29873284085057 1.45013935315216 0.147019662967359 1 NA
"MIR6848" 0 NA NA NA NA NA NA
"MIR6849" 0 NA NA NA NA NA NA
"MIR6850" 0 NA NA NA NA NA NA
"MIR6851" 0.236100867516261 1.41392561103198 5.75957979172807 0.245491105629384 0.806076194191423 NA NA
"MIR6852" 0 NA NA NA NA NA NA
"MIR6853" 0 NA NA NA NA NA NA
"MIR6854" 0.0209510454731617 0 6.91875675003683 0 1 NA NA
"MIR6855" 0.733181709382336 -2.85733388791922 3.01642342656957 -0.947258883733286 0.343506876751103 NA NA
"MIR6856" 0.422348398896039 -0.733110318475599 4.69523019329224 -0.156139377260553 0.875923160418637 NA NA
"MIR6857" 0 NA NA NA NA NA NA
"MIR6858" 0 NA NA NA NA NA NA
"MIR6859-1" 0 NA NA NA NA NA NA
"MIR6859-2" 0 NA NA NA NA NA NA
"MIR6860" 0 NA NA NA NA NA NA
"MIR6861" 0.328281019530847 -2.00749606721536 6.57674801979964 -0.305241444734038 0.760182269276625 NA NA
"MIR6862-1" 0 NA NA NA NA NA NA
"MIR6862-2" 0 NA NA NA NA NA NA
"MIR6863" 0 NA NA NA NA NA NA
"MIR6864" 1.03017399647738 -1.63058382928487 2.15567009607943 -0.756416221689235 0.449399685125711 1 NA
"MIR6865" 2.48002788031539 0.387687100696309 1.43740017660015 0.269714103982717 0.787380209135936 1 NA
"MIR6866" 0 NA NA NA NA NA NA
"MIR6867" 0.707095153309841 -0.670703005766327 2.76803017242345 -0.242303357979337 0.808545112001093 NA NA
"MIR6868" 0.0895524948397447 0 6.91875675003683 0 1 NA NA
"MIR6869" 0 NA NA NA NA NA NA
"MIR6870" 0.273363728348238 0.709559657620537 6.91875675003683 0.102555948020106 0.918315406801169 NA NA
"MIR6871" 0.426277853090906 -0.00325803925754817 3.6309891995613 -0.000897286959140999 0.99928406868476 NA NA
"MIR6872" 0 NA NA NA NA NA NA
"MIR6873" 0 NA NA NA NA NA NA
"MIR6874" 0.0213759864070273 0.709559657620535 6.91875675003683 0.102555948020106 0.918315406801169 NA NA
"MIR6875" 0 NA NA NA NA NA NA
"MIR6876" 0.09554539949824 0 6.91875675003683 0 1 NA NA
"MIR6877" 0.281712297453224 0 6.91875675003683 0 1 NA NA
"MIR6878" 4.30805841315653 -0.160837745883394 1.19873550622476 -0.134172838835756 0.893265903153628 1 NA
"MIR6879" 0 NA NA NA NA NA NA
"MIR6880" 0.143930937520638 0 6.91875675003683 0 1 NA NA
"MIR6881" 0.201706306198484 0 6.91875675003683 0 1 NA NA
"MIR6882" 0.975699034572672 1.92476890954256 3.38271093796384 0.569001887788007 0.569354858825234 1 NA
"MIR6883" 2.61659640469703 0.117233215568249 1.56606674910523 0.0748583772915366 0.940327393702825 1 NA
"MIR6884" 3.81091957258912 -0.255378170707457 1.32398555078773 -0.192885919756085 0.847048312371408 1 NA
"MIR6885" 0.447109166800933 -0.0117705972481428 6.91875675003683 -0.00170125900843098 0.998642592358033 NA NA
"MIR6886" 0 NA NA NA NA NA NA
"MIR6887" 0 NA NA NA NA NA NA
"MIR6888" 0 NA NA NA NA NA NA
"MIR6889" 0.581249048895745 1.2033450141736 3.39242685700897 0.354715094796345 0.722803041360249 NA NA
"MIR6890" 0 NA NA NA NA NA NA
"MIR6891" 0 NA NA NA NA NA NA
"MIR6892" 0 NA NA NA NA NA NA
"MIR6893" 0 NA NA NA NA NA NA
"MIR6894" 0.0414146092050215 -0.0117705972481453 6.91875675003683 -0.00170125900843134 0.998642592358033 NA NA
"MIR6895" 2.05577870159875 -0.563473552112951 1.72148690471825 -0.327317942743906 0.743427422879202 1 NA
"MIR7-2" 8.53185981568848 0.615828159669342 1.44823713223704 0.425226053082959 0.670671893635634 1 NA
"MIR7-3" 2.16465114765276 0.0672026064402363 1.60926868885909 0.0417597178802258 0.966690247456582 1 NA
"MIR708" 4.3799476586994 0.236614359088644 1.14475137744797 0.206694976525064 0.836248080839558 1 NA
"MIR7106" 1.34399372412793 2.00884768071649 2.03313612220166 0.988053706183301 0.323126346374355 1 NA
"MIR7107" 0.217193407915988 -0.733100852116824 6.91875675003683 -0.105958466036969 0.915615305912941 NA NA
"MIR7108" 0 NA NA NA NA NA NA
"MIR7109" 0.440872671761065 0.709568960769461 4.65278600928536 0.152504103853778 0.878789353891203 NA NA
"MIR711" 0.212843109370042 0 6.91875675003683 0 1 NA NA
"MIR7110" 1.97612760189161 -0.239645956371984 1.53307210024109 -0.156317472827467 0.875782784313657 1 NA
"MIR7111" 4.83402856716888 0.232950462637236 1.14240548307494 0.203912241396303 0.838422078811165 1 NA
"MIR7112" 0 NA NA NA NA NA NA
"MIR7113" 4.00888175224078 -0.67277405376518 1.44706728543067 -0.464922440399828 0.641986999780799 1 NA
"MIR7114" 0.0457720118924444 0 6.91875675003683 0 1 NA NA
"MIR7150" 0.159947139864643 0 6.91875675003683 0 1 NA NA
"MIR7152" 4.20304282025639 1.91102961190252 2.31898022062194 0.824081893803297 0.409893027357861 1 NA
"MIR7153" 0 NA NA NA NA NA NA
"MIR7154" 0 NA NA NA NA NA NA
"MIR7155" 0.0201684750081508 0.709559657620535 6.91875675003683 0.102555948020106 0.918315406801169 NA NA
"MIR7156" 0.406059324789813 1.1488322739374 5.49588844958476 0.209034860237055 0.834421025166463 NA NA
"MIR7159" 0 NA NA NA NA NA NA
"MIR7160" 0.300593681030169 2.98468665292451 6.86912149112935 0.434507768828792 0.66391975454758 NA NA
"MIR7162" 0.841194470110265 1.15742181252887 3.79914226358332 0.304653453918623 0.760630103662014 1 NA
"MIR718" 0.039061556143142 0 6.91875675003683 0 1 NA NA
"MIR744" 7.2381456649027 -0.543556147656997 1.10031996490407 -0.493998259592049 0.621307408620225 1 NA
"MIR7515" 0 NA NA NA NA NA NA
"MIR7515HG" 0.439263618480356 -0.733100852116824 6.91875675003683 -0.105958466036969 0.915615305912941 NA NA
"MIR758" 0 NA NA NA NA NA NA
"MIR759" 0 NA NA NA NA NA NA
"MIR761" 0.0690384271329958 0 6.91875675003683 0 1 NA NA
"MIR764" 0 NA NA NA NA NA NA
"MIR7641-2" 0.0327544020049138 0 6.91875675003683 0 1 NA NA
"MIR765" 1.32727478582315 0.314620117602578 1.76115768901925 0.178643922440462 0.858217304085744 1 NA
"MIR766" 1.2841769787509 0.273444589051949 1.89893714801387 0.143998757061522 0.885501451128921 1 NA
"MIR767" 0 NA NA NA NA NA NA
"MIR769" 2.2014547627962 -0.597831338314468 1.90748576202276 -0.313413263793125 0.753966708439069 1 NA
"MIR770" 0 NA NA NA NA NA NA
"MIR7702" 0 NA NA NA NA NA NA
"MIR7703" 0 NA NA NA NA NA NA
"MIR7705" 0 NA NA NA NA NA NA
"MIR7843" 0.0327544020049138 0 6.91875675003683 0 1 NA NA
"MIR7844" 0 NA NA NA NA NA NA
"MIR7845" 4.21815672725077 -0.139185948551489 1.10257417300508 -0.126237265445948 0.899544113746047 1 NA
"MIR7846" 0 NA NA NA NA NA NA
"MIR7848" 0.0426750263588585 0.709559657620535 6.91875675003683 0.102555948020106 0.918315406801169 NA NA
"MIR7849" 0 NA NA NA NA NA NA
"MIR7851" 3.12499848487673 -0.299711150956794 1.35771415451867 -0.220746870730714 0.825289534002651 1 NA
"MIR7852" 0 NA NA NA NA NA NA
"MIR7853" 1.5790147134054 1.26270680860584 2.03564817859762 0.620297172115339 0.535062156375627 1 NA
"MIR7854" 0.55520979409401 0 6.91875675003683 0 1 NA NA
"MIR7855" 0 NA NA NA NA NA NA
"MIR7856" 2.0164592972316 2.61590103633424 2.41936187139255 1.0812359520358 0.279592169394112 1 NA
"MIR7974" 1.90424236650721 1.77963407138736 1.75214846245547 1.01568680367038 0.309778554071478 1 NA
"MIR7976" 0.0912304554212793 0 6.91875675003683 0 1 NA NA
"MIR802" 0 NA NA NA NA NA NA
"MIR8052" 0 NA NA NA NA NA NA
"MIR8053" 0 NA NA NA NA NA NA
"MIR8054" 0 NA NA NA NA NA NA
"MIR8055" 3.75957082507407 -0.415879741541089 1.21164999404367 -0.343234220761362 0.731422262207728 1 NA
"MIR8056" 0 NA NA NA NA NA NA
"MIR8057" 0.141794349878509 0.709559657620535 6.91875675003683 0.102555948020106 0.918315406801169 NA NA
"MIR8058" 0.284503564812055 0.709559657620535 6.91875675003683 0.102555948020106 0.918315406801169 NA NA
"MIR8059" 0 NA NA NA NA NA NA
"MIR8060" 0 NA NA NA NA NA NA
"MIR8061" 0 NA NA NA NA NA NA
"MIR8062" 0 NA NA NA NA NA NA
"MIR8063" 0.372094948396507 0.709559657620536 6.91875675003682 0.102555948020106 0.918315406801169 NA NA
"MIR8064" 2.27193487670914 -0.248478889705696 1.460957311082 -0.170079500489764 0.864947614863988 1 NA
"MIR8065" 0 NA NA NA NA NA NA
"MIR8066" 0.561596540348191 0 6.25265107853257 0 1 NA NA
"MIR8067" 2.40718644707477 -1.0706733503011 1.98526515725513 -0.539309999164767 0.589672970473485 1 NA
"MIR8068" 0 NA NA NA NA NA NA
"MIR8069" 7.48569789977673 0 6.91875675003683 0 1 1 NA
"MIR8070" 0.324281983432178 -2.6549425630772 6.86324831635911 -0.386834694112542 0.69887859074207 NA NA
"MIR8071-1" 0 NA NA NA NA NA NA
"MIR8071-2" 0 NA NA NA NA NA NA
"MIR8073" 0.0395694008695652 -0.733100852116825 6.91875675003683 -0.105958466036969 0.915615305912941 NA NA
"MIR8074" 0.0223039813230588 0 6.91875675003683 0 1 NA NA
"MIR8075" 4.9921824647577 0.325493317168497 1.23785178775407 0.262950153151264 0.792588999415521 1 NA
"MIR8076" 0.76034610085529 0 6.91875675003683 0 1 NA NA
"MIR8077" 0 NA NA NA NA NA NA
"MIR8078" 0.108578230394015 -0.733100852116824 6.91875675003683 -0.105958466036968 0.915615305912941 NA NA
"MIR8079" 0 NA NA NA NA NA NA
"MIR8080" 0 NA NA NA NA NA NA
"MIR8081" 0.0614328690178944 0 6.91875675003683 0 1 NA NA
"MIR8082" 1.36101714423005 -0.509216230467746 1.96050421364371 -0.25973738129404 0.795066355844972 1 NA
"MIR8083" 0.0210984394506731 0 6.91875675003683 0 1 NA NA
"MIR8084" 0 NA NA NA NA NA NA
"MIR8085" 0.940561612797697 -0.748529918314294 2.71212021010369 -0.275994373525824 0.782552387741129 1 NA
"MIR8086" 0 NA NA NA NA NA NA
"MIR8087" 0 NA NA NA NA NA NA
"MIR8088" 0 NA NA NA NA NA NA
"MIR8089" 0.0211374424640271 0 6.91875675003683 0 1 NA NA
"MIR873" 1.45410971271804 0 6.91875675003683 0 1 1 NA
"MIR874" 0.647952869191517 1.42370829066764 6.11786480195893 0.232713264636343 0.815984068285835 NA NA
"MIR875" 0 NA NA NA NA NA NA
"MIR876" 0.0245578732805821 0 6.91875675003683 0 1 NA NA
"MIR877" 0 NA NA NA NA NA NA
"MIR885" 0.0636424158355868 0 6.91875675003683 0 1 NA NA
"MIR888" 0 NA NA NA NA NA NA
"MIR889" 0 NA NA NA NA NA NA
"MIR890" 0 NA NA NA NA NA NA
"MIR891A" 0 NA NA NA NA NA NA
"MIR891B" 0 NA NA NA NA NA NA
"MIR892A" 0 NA NA NA NA NA NA
"MIR892B" 0 NA NA NA NA NA NA
"MIR892C" 0 NA NA NA NA NA NA
"MIR9-1" 0.226491100857731 -0.0117707340446762 4.96254199260458 -0.00237191626029915 0.998107486410933 NA NA
"MIR9-2" 0 NA NA NA NA NA NA
"MIR9-3" 0.766096679286115 -0.756354851967762 3.05452162375925 -0.247618103628582 0.804429902202868 NA NA
"MIR920" 0 NA NA NA NA NA NA
"MIR921" 0.199020283671143 -0.733100852116824 6.91875675003683 -0.105958466036968 0.915615305912941 NA NA
"MIR922" 0 NA NA NA NA NA NA
"MIR92A1" 0 NA NA NA NA NA NA
"MIR92A2" 0.0414844636649694 0 6.91875675003683 0 1 NA NA
"MIR92B" 4.44565309898322 1.86055717824932 1.07565921163205 1.72969018266145 0.0836856436545826 1 NA
"MIR93" 4.43302122918444 -0.685530254073975 1.457719773119 -0.470275746213682 0.63815802327146 1 NA
"MIR933" 1.74826019181753 -0.61886176564014 1.61964681042532 -0.382096739645124 0.702389610070044 1 NA
"MIR934" 0 NA NA NA NA NA NA
"MIR935" 0 NA NA NA NA NA NA
"MIR936" 0 NA NA NA NA NA NA
"MIR937" 0 NA NA NA NA NA NA
"MIR938" 0.286677378650909 0.692308440475026 6.91638791448857 0.100096820628694 0.920267459427757 NA NA
"MIR939" 0 NA NA NA NA NA NA
"MIR941-1" 0.52318758794849 -0.0117707087161894 5.37868872805505 -0.00218839745360125 0.998253912852564 NA NA
"MIR941-2" 0.386491733634745 1.2331385572554 3.64770151546788 0.338059063228267 0.73531867905393 NA NA
"MIR941-3" 0.0518230785605295 0 6.91875675003683 0 1 NA NA
"MIR941-4" 0.14221061672553 -0.733100852116824 6.91875675003683 -0.105958466036969 0.915615305912941 NA NA
"MIR942" 0.101340767209407 0 6.91875675003683 0 1 NA NA
"MIR943" 1.65567008239195 -0.0726045825971217 1.6387578627657 -0.0443046433196595 0.964661570476969 1 NA
"MIR944" 0.0814723217142468 0 6.91875675003683 0 1 NA NA
"MIR96" 0.0223039813230588 0 6.91875675003683 0 1 NA NA
"MIR98" 2.29493446250563 0.220444986541307 1.28380567033058 0.171712114719467 0.863663861114504 1 NA
"MIR99A" 0.0267473251137505 0 6.91875675003683 0 1 NA NA
"MIR99B" 2.67258330304104 0.475142329698102 1.32761141081124 0.357892622667174 0.72042367181522 1 NA
"MIRLET7A1" 0.894080104322258 -0.132796618321828 2.10940865250496 -0.0629544295099626 0.94980279228031 1 NA
"MIRLET7A2" 0.0415199360519488 -0.733100852116825 6.91875675003683 -0.105958466036969 0.915615305912941 NA NA
"MIRLET7A3" 0 NA NA NA NA NA NA
"MIRLET7B" 0 NA NA NA NA NA NA
"MIRLET7C" 0.692804234135121 1.41476992386713 4.17124389415648 0.339172189343588 0.734480018545295 NA NA
"MIRLET7DHG" 3.36509056334807 0.16386994572922 1.27362648462783 0.12866405316399 0.897623480347371 1 NA
"MIRLET7E" 0.742047528201236 1.92461948456354 3.4009708607507 0.565902962232001 0.57145974776453 NA NA
"MIRLET7F2" 0.0896991961046917 -0.0117705972481451 6.91875675003683 -0.00170125900843132 0.998642592358033 NA NA
"MIRLET7G" 4.05856030629507 3.39381605713265 1.88328185818414 1.80207547924079 0.0715335310259188 1 NA
"MKRN9P" 0.426934849525959 -1.68571638417567 6.88244753779684 -0.244929783324623 0.806510800165039 NA NA
"MLANA" 0.826663058380851 2.69011693549452 3.15243876901002 0.85334470630791 0.393468174956246 1 NA
"MLIP-IT1" 0.306912783593756 -0.733100852116825 6.91875675003683 -0.105958466036969 0.915615305912941 NA NA
"MLK7-AS1" 3.3559595502519 -0.327599081320674 1.54499414153511 -0.21203904436503 0.832076573812981 1 NA
"MLKL" 1.03301003789535 1.28569642126001 2.7281088301896 0.471277541068866 0.637442551735595 1 NA
"MLNR" 1.5802457817229 -0.364512193671021 1.84558586251005 -0.19750486881996 0.843432471715471 1 NA
"MLPH" 3.95678417853624 1.74707278409489 1.67880217756756 1.04066626040851 0.29803046730755 1 NA
"MMP12" 0.785549562805686 1.39733320892564 4.96051805617501 0.281690983300866 0.778180468919825 NA NA
"MMP13" 3.99839504570209 3.78336129365746 1.50865425778576 2.50777225738274 0.0121494944903756 1 NA
"MMP19" 11.4837724399192 0.773738830216557 0.927153628261374 0.834531415972016 0.403981591743497 1 NA
"MMP20" 0 NA NA NA NA NA NA
"MMP21" 11.1049229142847 0.156754827841652 0.91534193132945 0.171252755365397 0.864025027349204 1 NA
"MMP23A" 5.3089712746594 -1.08243193731015 1.22200807877853 -0.885781326742218 0.375735374084985 1 NA
"MMP26" 2.87034252718826 1.55064287585056 1.74284289790603 0.889720397468757 0.373616038676318 1 NA
"MMP27" 0 NA NA NA NA NA NA
"MMP3" 11.4367103996674 1.83311949992299 1.24181404441431 1.47616264139415 0.139900235898479 1 NA
"MMP7" 3.40498497927042 1.46936439077446 2.04461752476655 0.718650003228465 0.472356595812745 1 NA
"MMP8" 0.843174940703643 -0.102014966752306 3.09621532452146 -0.0329482791278648 0.973715832499153 1 NA
"MNDA" 1.23840743345796 3.55983618442995 2.58771804215329 1.37566617631484 0.168925008279961 1 NA
"MNX1-AS1" 4.18917688923676 -1.62585554268396 1.56932236316976 -1.03602394309861 0.300190972552795 1 NA
"MOGAT1" 0.968651683752845 1.15517438999119 1.82015519468869 0.634657084935421 0.525652088587085 1 NA
"MOGAT2" 0.277529168939871 -0.738455733707901 6.91585492390864 -0.106777215808129 0.914965723270312 NA NA
"MOGAT3" 0.454174327135728 0 3.32792886762449 0 1 NA NA
"MORC1" 0.48190388596259 2.63205441488484 2.91375082338112 0.903321723245572 0.366355170535207 NA NA
"MOS" 0.651436488372651 1.1548780434526 4.13185336557119 0.279506057275813 0.779856490153896 NA NA
"MOV10L1" 2.89151108343121 1.6514048049909 2.06433798222575 0.799968231563695 0.423729203495969 1 NA
"MOXD2P" 0 NA NA NA NA NA NA
"MPC1L" 1.19928819009021 0.482862449642003 2.12638993404429 0.227080857518745 0.820360868745485 1 NA
"MPEG1" 4.63965837810695 0.409432630522585 0.943212985166774 0.434082902760495 0.664228240531016 1 NA
"MPO" 1.30081647110689 1.09421661917646 1.83471630869036 0.59639553755181 0.550911020881895 1 NA
"MPZL2" 7.00953107079003 0.0145507292414905 2.94657948319784 0.00493817639213959 0.996059921311718 1 NA
"MR1" 4.06503343375256 -0.658580379872979 1.15801369527937 -0.56871553640313 0.569549202517846 1 NA
"MRAP" 6.66547749390616 -0.51562476390313 1.39363029277645 -0.369986765195725 0.71139235163123 1 NA
"MRGPRD" 0 NA NA NA NA NA NA
"MRGPRG" 0.335101923377441 -2.58572632683388 6.87788120139511 -0.375948093768964 0.70695548509556 NA NA
"MRGPRG-AS1" 0.744435678669872 -3.13581086837073 3.04891213810796 -1.0285015527921 0.303713960784398 NA NA
"MRGPRX1" 0.123420166864598 0 6.91875675003683 0 1 NA NA
"MRGPRX2" 0 NA NA NA NA NA NA
"MRGPRX4" 2.99340728260853 -0.206140143776268 1.41756895353855 -0.14541807173591 0.884380797139497 1 NA
"MROH2A" 1.35536100015353 -0.169899701396045 2.48589542046588 -0.0683454742292433 0.945510625531361 1 NA
"MROH2B" 0.565209127277011 -0.573643818341626 3.24747151215163 -0.176643218022121 0.859788644770869 NA NA
"MROH5" 0.812788745541941 -1.0419196743024 3.14392409930575 -0.331407388153066 0.740336784986063 1 NA
"MROH7" 0.946491213357118 1.38070368131156 2.66697691412392 0.517703649401522 0.60466505164047 1 NA
"MROH7-TTC4" 1.65877151303569 1.44833597809168 2.54198588874465 0.569765546104951 0.568836726749421 1 NA
"MROH9" 0.856841624025122 0 3.98601545380767 0 1 1 NA
"MRPL23-AS1" 2.4903812557605 -0.810024873407769 1.47258387848818 -0.550070447762456 0.582271055258348 1 NA
"MRS2P2" 0.394860233508819 -0.733100852116823 6.91875675003683 -0.105958466036968 0.915615305912941 NA NA
"MRVI1-AS1" 5.60205547042471 -0.453459322852188 1.35633678974983 -0.33432649344845 0.738133200612775 1 NA
"MS4A1" 0 NA NA NA NA NA NA
"MS4A10" 1.11185417924975 -0.0610783545807026 1.35087868423608 -0.0452137969852135 0.963936897093349 1 NA
"MS4A12" 0.43250534639435 -0.0117705972481448 6.91875675003683 -0.00170125900843126 0.998642592358033 NA NA
"MS4A13" 0.138733343496413 0 6.91875675003683 0 1 NA NA
"MS4A14" 0.298965433995315 -0.733100852116822 6.91875675003683 -0.105958466036968 0.915615305912941 NA NA
"MS4A15" 0.0786882616925232 0.709559657620535 6.91875675003683 0.102555948020106 0.918315406801169 NA NA
"MS4A3" 1.33557341509918 -0.0435949128067362 1.87220049394244 -0.0232853868737823 0.981422628140042 1 NA
"MS4A4A" 0.423721706349016 -0.0117707057661795 5.42508214056147 -0.00216968249718728 0.998268845191892 NA NA
"MS4A5" 0.272539623335631 0 6.91875675003683 0 1 NA NA
"MS4A6A" 1.75884918335957 -0.0604418690285384 3.21892047710958 -0.0187770618933749 0.985018952554633 1 NA
"MS4A6E" 0.0204361640667308 0 6.91875675003683 0 1 NA NA
"MS4A7" 1.534494639975 -0.310209333074767 1.35597856924058 -0.228771560341474 0.819046472186235 1 NA
"MS4A8" 2.76532059686766 1.21803780044809 2.9190249310196 0.417275572916273 0.67647685339121 1 NA
"MSGN1" 0.094993624182757 1.6330427688817 6.90879363827709 0.236371623525428 0.813144313523256 NA NA
"MSLN" 10.0024589624929 0.136460784027157 0.860199782673317 0.158638477683714 0.873953711843026 1 NA
"MSMB" 0.0624488567703924 0.709559657620535 6.91875675003683 0.102555948020106 0.918315406801169 NA NA
"MSR1" 10.0234911669746 1.28768954553869 0.89042611219216 1.446149801659 0.148135189849428 1 NA
"MT1A" 0 NA NA NA NA NA NA
"MT1B" 0 NA NA NA NA NA NA
"MT1DP" 0 NA NA NA NA NA NA
"MT1E" 2.00712773722919 1.89752653622047 1.67722928311653 1.1313459378044 0.2579095164185 1 NA
"MT1G" 3.90223814233912 -0.514455456208073 1.88301514397952 -0.273208347714525 0.784693063457827 1 NA
"MT1H" 0.317038659155772 1.41400029919935 5.55257802168901 0.254656538580115 0.798988386881492 NA NA
"MT1HL1" 0 NA NA NA NA NA NA
"MT1IP" 0.0200386227979942 -0.733100852116825 6.91875675003683 -0.105958466036969 0.915615305912941 NA NA
"MT1JP" 0 NA NA NA NA NA NA
"MT1L" 0.127764559462984 0.709559657620537 6.91875675003683 0.102555948020106 0.918315406801169 NA NA
"MT1M" 0.122718584548992 0 6.91875675003683 0 1 NA NA
"MT4" 0.238157695079812 1.21958813323826 6.89658354816131 0.176839463296782 0.859634490297536 NA NA
"MTHFD2P1" 0.904070004865913 0.73797531717005 2.65264479860576 0.27820359422337 0.780856075942548 1 NA
"MTNR1B" 0.495910116564167 -1.60543126670475 2.37043259581318 -0.677273536290536 0.498232418231843 NA NA
"MTOR-AS1" 6.85817788384741 -0.569107184988127 1.15299567896622 -0.49359004146346 0.621595735250673 1 NA
"MTPN" 0 NA NA NA NA NA NA
"MTRNR2L10" 1.37950237992301 -0.604531295806258 2.1317971318505 -0.283578248030336 0.776733608623967 1 NA
"MTRNR2L3" 0.0246656379891139 0 6.91875675003683 0 1 NA NA
"MTRNR2L4" 1.12938855712616 -0.946575279575665 2.38661257394218 -0.396618743197234 0.69164862878083 1 NA
"MTRNR2L5" 0.0831956265229357 0 6.91875675003683 0 1 NA NA
"MTRNR2L6" 15.9258758564964 0.180226573524858 1.68203521878138 0.107147919087824 0.914671632017263 1 NA
"MTRNR2L7" 0 NA NA NA NA NA NA
"MTUS2-AS1" 3.82201071903035 0.662370244709654 1.32788184344572 0.498817156043694 0.617908200284998 1 NA
"MTVR2" 0.42453215530012 0.49932152677935 4.70678286696329 0.106085523996458 0.915514496506287 NA NA
"MUC13" 1.19334264392163 0.749404143229053 1.92683710429465 0.388929682513762 0.697328163996225 1 NA
"MUC15" 0.783559560260906 -3.26088579097473 5.90543159646807 -0.552184160921449 0.580822185092394 NA NA
"MUC16" 1.67661903025391 0.00668574484689968 2.77384546059762 0.00241028021995834 0.998076876487335 1 NA
"MUC17" 1.61423917698301 -0.201077107914698 1.86765818127863 -0.107662692204757 0.914263264747472 1 NA
"MUC2" 1.45563065178442 -0.624418711104044 1.64598632168829 -0.37935838401353 0.704421749710045 1 NA
"MUC21" 0.456221593472659 0 6.91875675003683 0 1 NA NA
"MUC22" 0.199143751335382 1.46741339659455 6.9144671697509 0.212223640747637 0.83193256413309 NA NA
"MUC5B" 0.819704857697058 -0.733114151288446 3.4042872736616 -0.215350260526022 0.829494246500868 1 NA
"MUC6" 1.8066334077314 -1.27279289489401 2.02439989612219 -0.628726022626304 0.529528438611054 1 NA
"MUC7" 1.18779336295666 -2.34876662903634 2.20989300736721 -1.06284178519329 0.287853706648893 1 NA
"MUCL1" 0.513379433135431 -3.13448961549062 6.32642268653406 -0.495460036548372 0.620275424887395 NA NA
"MUSK" 16.3240804379167 -0.0277867525326715 2.44017585367902 -0.0113871926446521 0.990914531147701 1 NA
"MYADML" 0 NA NA NA NA NA NA
"MYBPC3" 0.63987111740571 -1.72137985475668 3.70343337297251 -0.464806486683205 0.642070042094295 NA NA
"MYEOV" 1.99957455530504 -1.59548421704982 1.44111027648176 -1.10712153197945 0.268241387304409 1 NA
"MYF5" 0.732116926667597 0.745171182105831 5.30719011832306 0.140407855285442 0.888337751716036 NA NA
"MYF6" 4.37601509710507 -0.940671582248618 1.31621636160688 -0.714678535905917 0.474807703694879 1 NA
"MYH1" 0.83869782761074 -2.45377618761852 5.12851977680137 -0.478457000150037 0.632324972278615 1 NA
"MYH13" 4.27832947627276 -0.350469363412171 1.83878790878919 -0.190598035660866 0.848840529295855 1 NA
"MYH16" 0.41627757991145 1.42367758994435 6.45920040624956 0.220410809450483 0.825551227681617 NA NA
"MYH2" 9.58996599249294 -0.89608006038562 1.50587751662526 -0.595055076188254 0.551806656284371 1 NA
"MYH4" 0.323822147594081 -1.3833832531947 6.91745185487577 -0.199984514849876 0.841492691850189 NA NA
"MYH6" 1.42170003923847 -0.0135544244387975 1.83848223867123 -0.00737261647335468 0.994117556433739 1 NA
"MYL10" 0.166880004061923 -0.733100852116824 6.91875675003683 -0.105958466036968 0.915615305912941 NA NA
"MYL2" 0.0427401453897896 0 6.91875675003683 0 1 NA NA
"MYO16-AS1" 0.52141035027579 -2.85195848538722 6.16677169801561 -0.462471877514931 0.643742964968826 NA NA
"MYO1A" 5.30326675447483 -1.45295080717495 1.3362016066807 -1.08737394111078 0.276871582870053 1 NA
"MYO7B" 2.61309121898151 -0.541185435678304 1.45653138370518 -0.371557689544331 0.71022219602171 1 NA
"MYOC" 0.416009590291508 0 6.91875675003683 0 1 NA NA
"MYT1L-AS1" 4.60921272624798 -0.48147054411312 1.177663145293 -0.40883553674708 0.682660358831613 1 NA
"MYZAP" 4.30602794757578 0.268780483846875 0.967377501084413 0.27784446459172 0.781131756660257 1 NA
"MZB1" 2.63208892850743 0.973820805165348 1.5731861808556 0.619011797215075 0.535908587193287 1 NA
"NAALADL2-AS3" 0 NA NA NA NA NA NA
"NACA2" 0.0214022318901934 0 6.91875675003683 0 1 NA NA
"NACAP1" 0.0878685298100034 0.709559657620535 6.91875675003683 0.102555948020106 0.918315406801169 NA NA
"NANOG" 6.34866207666284 0.104720688675105 0.965269658259372 0.108488532483185 0.913608176577265 1 NA
"NANOGNB" 0.172485078125631 -2.72873139427287 6.87461090819544 -0.396928848877813 0.691419929703674 NA NA
"NANOS2" 7.49711911006715 -0.60561740128155 1.17994094547731 -0.513260772586009 0.607768919984743 1 NA
"NAPSB" 3.49014290260909 1.04322214313433 1.21374473778818 0.859507036904157 0.390060839351215 1 NA
"NARR" 0 NA NA NA NA NA NA
"NAT2" 6.59633950767098 -0.733116419601997 2.32402690173866 -0.315450917996489 0.752419311743794 1 NA
"NAT8" 0.300684645569231 -0.744174889084777 6.71985330566996 -0.110742728335583 0.91182036203494 NA NA
"NAT8B" 0.259356464506835 -0.0117706860954344 5.72483063015641 -0.00205607586597069 0.998359489966565 NA NA
"NAV2-AS4" 3.44957613370816 0.367726731909479 1.22528957249091 0.300114144578838 0.764090090409856 1 NA
"NAV2-AS5" 1.15781251611784 1.7864759964372 3.39863784370608 0.525644707848341 0.599135087490982 1 NA
"NBEAP1" 13.5107402379172 0.709575070931287 2.10396045720307 0.337256847438365 0.735923286750685 1 NA
"NBPF13P" 0.815937114441117 1.86982353860603 3.2831676142423 0.569518147807862 0.569004558552448 1 NA
"NBPF14" 18.2950655231219 0.920472543180057 0.963197149475115 0.955642926976746 0.33925266606287 1 NA
"NBPF18P" 0.880915675885258 -2.04601746730422 2.91968168510147 -0.700767305471902 0.483448244856053 1 NA
"NBPF22P" 1.6488811410155 -1.30763218006685 2.30207335163518 -0.568023681407906 0.570018887874634 1 NA
"NBPF4" 0.725692498351806 3.35916003155593 3.51672106283564 0.955196608299477 0.339478280700432 NA NA
"NBPF6" 0.21781587026345 -2.00740083493184 6.87461061432592 -0.292002114381379 0.770285007348593 NA NA
"NBPF7" 4.01816082658423 0.346340597524431 0.911986936001062 0.379764867074837 0.704119963942641 1 NA
"NCCRP1" 13.1915208536969 2.00010064000062 1.306607086637 1.53075906326864 0.125828950431856 1 NA
"NCF1" 4.50330719982123 0.518220428261169 1.15744814915595 0.447726689648322 0.654350457232278 1 NA
"NCF1B" 2.60719393522112 0.352151384849563 1.15482410844141 0.304939412223424 0.760412297778341 1 NA
"NCF1C" 2.19010007566663 0.0124185336565588 1.6458048022208 0.00754556897622463 0.993979564140984 1 NA
"NCF2" 1.91135045073705 0.82012081986345 1.53560569268152 0.534069926786565 0.593293155314149 1 NA
"NCF4" 0.0681451052493178 -0.733100852116825 6.91875675003683 -0.105958466036969 0.915615305912941 NA NA
"NCMAP" 0.968331886288829 -0.827526145447451 1.90637400122217 -0.434083839224059 0.664227560522667 1 NA
"NCR1" 0.0452393467382447 0 6.91875675003683 0 1 NA NA
"NCR2" 0.0982314931223285 0 6.91875675003683 0 1 NA NA
"NCR3" 4.58433880715822 -1.21949553809037 1.84045544728968 -0.662605302337658 0.507583373382859 1 NA
"NCRUPAR" 0.641775884365659 -1.29855969656559 2.4283656111 -0.534746370410576 0.592825251987106 NA NA
"NDFIP2-AS1" 0.130492252228828 -2.04548557536994 6.89359882434579 -0.29672245622214 0.766678411162681 NA NA
"NDUFC2-KCTD14" 5.54922486030154 -0.328132766151987 1.26473017696276 -0.259448831164917 0.795288957346086 1 NA
"NEDD8-MDP1" 5.52070271069015 -0.402948845089624 0.883212367814939 -0.456230981101993 0.648223889201564 1 NA
"NEGR1-IT1" 1.56191004111806 -0.596867743098232 2.39325835338357 -0.249395449619714 0.803054904651544 1 NA
"NEU2" 0.175015872127468 0 6.91875675003683 0 1 NA NA
"NEURL3" 6.28091998060308 -1.05066498060593 1.28066019141313 -0.820408870089566 0.411983060564626 1 NA
"NEXN-AS1" 4.42507458498248 -0.0587762860189665 0.947629122189976 -0.0620245670406733 0.950543267993634 1 NA
"NF1P2" 0.112700999757615 0 6.91875675003683 0 1 NA NA
"NFE2" 5.56252571456382 -0.805941206684811 1.47923871888982 -0.544835121196445 0.58586692105465 1 NA
"NFIA-AS1" 0 NA NA NA NA NA NA
"NHEG1" 0.0442310721899766 0 6.91875675003683 0 1 NA NA
"NHS-AS1" 0.133534530912343 0 6.91875675003683 0 1 NA NA
"NINJ2" 5.87410350895281 0.770262488825476 1.13612690625023 0.677972227035548 0.497789302726292 1 NA
"NIPAL4" 2.44365742421522 2.5026378588876 1.77650672640028 1.408740998104 0.158911767284622 1 NA
"NKG7" 0.245505907507804 1.20058708681109 6.89729005913809 0.174066492276985 0.8618132064422 NA NA
"NKX2-1-AS1" 8.6284016667881 -0.466943238778155 1.82412640810224 -0.255981842433796 0.797964857951873 1 NA
"NKX2-3" 4.79457157452472 0.0529695333428793 2.168221426588 0.0244299464498118 0.980509661637111 1 NA
"NKX2-4" 1.30080942041852 1.9481922582748 3.48805732917315 0.558532178350586 0.576481037713715 1 NA
"NKX2-5" 0.971327406011454 0.840637514476965 3.43178064527606 0.244956657015397 0.806489991742664 1 NA
"NKX2-6" 0.0446079626461177 0 6.91875675003683 0 1 NA NA
"NKX2-8" 1.61450424680968 -2.39921948758265 2.17124441944101 -1.10499742272237 0.269160705888339 1 NA
"NKX6-3" 3.97151426270092 -0.161222900861652 1.44796574559526 -0.111344416366268 0.91134323518682 1 NA
"NLGN4Y-AS1" 0.116418587569393 -0.733100852116825 6.91875675003683 -0.105958466036969 0.915615305912941 NA NA
"NLRC4" 5.59132968302931 -0.805484330543595 1.41728570427671 -0.568328833144242 0.569811704210932 1 NA
"NLRP1" 4.21885443364232 1.38517670447349 1.49723651591902 0.925155571445071 0.354884990014823 1 NA
"NLRP10" 0.217461334325772 -2.75677304794795 6.87400601983093 -0.401043153002032 0.688388352987467 NA NA
"NLRP12" 4.93886244834673 -0.543615699406261 1.02971230138663 -0.527929693249482 0.59754813461366 1 NA
"NLRP13" 0.172659465923797 0 6.91875675003683 0 1 NA NA
"NLRP2" 2.08973194816112 2.70941549936743 3.86409637808632 0.701176998258325 0.48319256266236 1 NA
"NLRP4" 0.257661422103126 0 6.91875675003683 0 1 NA NA
"NLRP5" 0.0244925044214033 0 6.91875675003683 0 1 NA NA
"NLRP6" 0.372745481759697 -1.84110717384362 5.4157357177506 -0.339955136254011 0.73389031392078 NA NA
"NLRP7" 0.900620698476019 0.746083573800843 6.91446665404106 0.107901825423484 0.914073569099601 1 NA
"NLRP8" 0.473076162005721 -0.733108566232243 5.17931620317535 -0.141545435241584 0.887439069193733 NA NA
"NLRP9" 2.95666689123596 0.322005998690069 1.97631741836695 0.16293232842938 0.870571716524902 1 NA
"NME8" 15.2636101583215 3.63772294582804 1.16702287217719 3.11709653045747 0.00182641757993119 0.460834205774219 NA
"NMI" 5.04404651855375 1.3356699097173 2.03162447935222 0.657439366030468 0.510898446382345 1 NA
"NMS" 0.229480683639226 0.709559657620537 6.91875675003683 0.102555948020106 0.918315406801169 NA NA
"NMUR1" 8.27979915543855 -0.657047907791277 1.20016316780901 -0.547465482539985 0.584058978300974 1 NA
"NMUR2" 1.73321330676177 0.876785761643428 1.86126256892352 0.471070431589094 0.637590439512874 1 NA
"NOBOX" 0.211359200793616 -0.0117705972481441 6.91875675003683 -0.00170125900843117 0.998642592358033 NA NA
"NOD2" 6.10910275914989 -0.694304998747742 1.10953005370425 -0.625764932125769 0.531469136401389 1 NA
"NODAL" 4.21239451645491 -0.746322233441927 1.07283790609676 -0.695652371342118 0.486646559895371 1 NA
"NOSTRIN" 9.56617037791653 0.893863173871445 0.998668616966083 0.895054834692781 0.370757776044396 1 NA
"NOTO" 0.0201684750081508 0.709559657620535 6.91875675003683 0.102555948020106 0.918315406801169 NA NA
"NOX1" 0.497986233990462 -0.702454072911188 3.28528956403702 -0.2138180087992 0.830688980718924 NA NA
"NOX3" 1.70530800756591 -0.864192463086248 1.97153298941724 -0.438335279056981 0.661143255494192 1 NA
"NOX5" 0.948073330584367 1.42482559488842 2.88861742912019 0.493255209403893 0.621832272285604 1 NA
"NPBWR1" 2.56035183331999 0.655234172660265 1.48232526141838 0.442031306970574 0.65846655138186 1 NA
"NPBWR2" 0.87958611785698 0.036942010920862 2.21877355581987 0.0166497436495774 0.986716040353363 1 NA
"NPC1L1" 7.77256422198704 0.0127282554707551 1.06724865538591 0.0119262323794192 0.990484468890073 1 NA
"NPFFR1" 0.844965251648265 -2.67208556214037 2.22179599885409 -1.2026691755312 0.229104366741151 1 NA
"NPHP3-AS1" 9.31706220737376 1.32869246305535 0.883155028250495 1.50448383415474 0.132456832711803 1 NA
"NPHS2" 0.0455089187537438 0 6.91875675003683 0 1 NA NA
"NPIPA2" 0 NA NA NA NA NA NA
"NPIPA3" 0 NA NA NA NA NA NA
"NPIPA7" 0 NA NA NA NA NA NA
"NPIPA8" 0 NA NA NA NA NA NA
"NPPA" 6.16859982349628 0.71158865890073 1.92158098348825 0.370314165791223 0.711148420132308 1 NA
"NPS" 0.688120438888067 -3.49159659875183 2.3462200413583 -1.48817951309053 0.136703558573598 NA NA
"NPSR1" 2.67209892285284 -0.330773957603417 1.89499384008603 -0.174551468509471 0.861432085517634 1 NA
"NPSR1-AS1" 6.16791340506804 0.189584743390955 0.98452678744196 0.19256433223472 0.847300180812224 1 NA
"NPVF" 0.083145026066632 0 6.91875675003683 0 1 NA NA
"NPW" 10.9139570678863 0.503306632217066 0.642934564243488 0.782827149461601 0.433728622228228 1 NA
"NPY4R" 3.24351609478004 -0.798204298408409 1.76669148103617 -0.45180740778818 0.651407732645461 1 NA
"NR0B2" 0.588149454735054 -0.793200072726895 2.58710390345746 -0.306597686960638 0.759149614443293 NA NA
"NR1H4" 2.44438899083752 -0.386258688031131 1.53233762047417 -0.252071529713932 0.800985775542057 1 NA
"NR1I2" 8.65260334324454 0.959953415217352 1.1437575032266 0.839298026469133 0.401302090421948 1 NA
"NRADDP" 4.66506024108468 0.418526595079647 1.28230771137279 0.326385462216077 0.744132735308594 1 NA
"NREP-AS1" 0 NA NA NA NA NA NA
"NRG1-IT1" 2.38326109297721 2.0730068761143 2.48384863784047 0.834594686863301 0.403945954677568 1 NA
"NRG1-IT3" 0.396515091061439 0 6.91875675003683 0 1 NA NA
"NRON" 0.384565280072324 -1.56905573525959 6.91298236510875 -0.226972332980182 0.820445255834715 NA NA
"NSFP1" 3.93501249407095 -0.548726804724073 1.60426194709379 -0.342043146830304 0.732318421880728 1 NA
"NT5C1B" 0.0497722678116321 0 6.91875675003683 0 1 NA NA
"NT5C1B-RDH14" 0.611338034745548 0 6.91875675003683 0 1 NA NA
"NTF4" 7.46697444048469 0.361508705341054 1.07098959012464 0.337546423116009 0.735705022741042 1 NA
"NTM-IT" 0.151886652531228 -0.733100852116826 6.91875675003683 -0.105958466036969 0.915615305912941 NA NA
"NTRK3-AS1" 0.219896272433799 -1.38337999320146 6.91745189462912 -0.199984042429779 0.841493061324206 NA NA
"NTSR2" 1.70752276402732 -1.31188822743064 2.24700528617654 -0.583838514088647 0.559328963559072 1 NA
"NUDT4P1" 0 NA NA NA NA NA NA
"NUDT4P2" 0 NA NA NA NA NA NA
"NUDT9P1" 7.29791219641708 1.09099384922956 1.37960391143576 0.790802229673413 0.429059408613986 1 NA
"NUGGC" 1.39235737312776 0.165393764563505 1.02140602373389 0.161927539803305 0.871362915385892 1 NA
"NUP210L" 6.68169429489663 -1.04634195597788 0.919270757290609 -1.13823043720198 0.255024272277185 1 NA
"NUP210P1" 0 NA NA NA NA NA NA
"NUPR1" 12.9873609293327 -0.553886656215561 2.02366010205566 -0.273705379501683 0.784311043332309 1 NA
"NUPR1L" 0.0327544020049138 0 6.91875675003683 0 1 NA NA
"NUTM1" 8.18266831376205 0.115070431480419 0.972904871053798 0.118275110860305 0.905849677614634 1 NA
"NXF2" 0 NA NA NA NA NA NA
"NXF2B" 0 NA NA NA NA NA NA
"NXF3" 0.170263290236093 -0.733100852116824 6.91875675003683 -0.105958466036969 0.915615305912941 NA NA
"NXF5" 2.85060290780768 0.906619528270976 1.51589875247602 0.598073932569794 0.549790602805884 1 NA
"NXNL1" 0.237457485591718 0.675050218329836 6.91681311935109 0.097595555450422 0.922253453895416 NA NA
"NXPE1" 0.019530778071571 0 6.91875675003683 0 1 NA NA
"NXPE4" 0.122984171989027 1.92191720551746 6.89729006428546 0.278648162916802 0.780514847306775 NA NA
"NYX" 0.983883881033527 -0.762981105140759 2.94290729190002 -0.259261006026513 0.795433863681961 1 NA
"OACYLP" 1.35933444619951 1.41548197934099 3.51918622465262 0.402218549682097 0.687523191743855 1 NA
"OAS1" 5.00697456883849 -1.13223753371767 1.36182491680924 -0.831411967678273 0.405740940579043 1 NA
"OAS2" 0.352369354930688 0 6.91875675003683 0 1 NA NA
"OAS3" 12.1788745563564 -0.318041617317669 1.20251473110905 -0.264480433453275 0.791409740031038 1 NA
"OASL" 0.693370890501275 -0.781144647861283 4.49330679383768 -0.173846274848755 0.861986276003503 NA NA
"OBP2A" 0.0427519728140545 1.42363748820837 6.91607561961428 0.205844696690545 0.83691222584555 NA NA
"OBP2B" 0.0258443828634676 0 6.91875675003683 0 1 NA NA
"OCA2" 14.4828133959957 0.660493917132492 1.29359974185051 0.5105859994898 0.609640981435346 1 NA
"OCM2" 0 NA NA NA NA NA NA
"OCSTAMP" 4.90477910206358 0.330944128729844 1.2831273642667 0.257919936824804 0.796468697931994 1 NA
"ODAM" 0.424075835402888 0 6.91875675003683 0 1 NA NA
"ODF1" 1.13368139859526 0.204270301975521 2.55971007442779 0.0798021244734853 0.936394634629862 1 NA
"ODF3" 0.360618112858439 2.37727951585516 6.543169478341 0.36332232012702 0.716364121854101 NA NA
"ODF3L1" 6.08705965173908 0.14648380461636 1.16357424561607 0.12589124000317 0.899818016971146 1 NA
"ODF3L2" 3.24046666742413 -0.220740567563355 1.13930358905471 -0.193750436392908 0.846371297521344 1 NA
"ODF4" 0.0695339299711839 0 6.91875675003683 0 1 NA NA
"OGFR-AS1" 8.41731273787481 -0.0443675233077259 0.735260636073851 -0.060342579394213 0.951882790259081 1 NA
"OGFRP1" 9.0937614282752 -0.813647577185627 1.00439716936285 -0.810085494069818 0.4178910407715 1 NA
"OIT3" 6.14775594258155 -0.418272739214377 1.27890973313277 -0.327054152750712 0.743626927340027 1 NA
"OLAH" 1.07324260537837 -1.97049921403729 3.21061601407458 -0.613744902971606 0.539383911000576 1 NA
"OLR1" 0.1767896199121 0 6.91875675003683 0 1 NA NA
"OMD" 2.68697241822363 -1.43119991209255 3.28962970998392 -0.435064137385706 0.663515873591576 1 NA
"OMP" 2.48426104247825 -0.917924579454209 1.35415967672532 -0.677855496091843 0.497863319867575 1 NA
"OOEP" 0.146626281322481 1.46741677726066 6.91446704740237 0.212224133429335 0.831932179783519 NA NA
"OOSP2" 0.612084883559046 -0.0913179413887494 3.59685544961597 -0.0253882711351381 0.979745266372239 NA NA
"OPALIN" 0.245019944578654 1.41363675974584 6.91512994074164 0.204426637222992 0.838020116184124 NA NA
"OPN1LW" 0.590584367327973 -1.55299555645249 6.91355071259631 -0.224630674021524 0.82226660022778 NA NA
"OPN1MW" 0 NA NA NA NA NA NA
"OPN1MW2" 0 NA NA NA NA NA NA
"OPN4" 0.111389668553432 1.46741677733259 6.91446704741492 0.212224133439353 0.831932179775704 NA NA
"OPRD1" 9.65792765528023 0.324766813354489 1.04074000012657 0.312053743792871 0.754999679476221 1 NA
"OPTC" 0.349863166281962 -0.0117707972269001 3.72715504725908 -0.00315811847847765 0.99748019021348 NA NA
"OR10A2" 0.0414402565429696 0 6.91875675003683 0 1 NA NA
"OR10A3" 0.0222388622921277 0.709559657620535 6.91875675003683 0.102555948020106 0.918315406801169 NA NA
"OR10A4" 0.146922414813018 2.68456449659278 6.87511407639178 0.39047562946064 0.696184872801331 NA NA
"OR10A5" 0.0734775132642099 0 6.91875675003683 0 1 NA NA
"OR10A6" 0.28220818183061 0 6.91875675003683 0 1 NA NA
"OR10A7" 0.0416348746323556 0 6.91875675003683 0 1 NA NA
"OR10AD1" 0.713363527907241 -1.76781203971304 3.18255314776947 -0.555469762053159 0.578573387180672 NA NA
"OR10AG1" 0.0201684750081508 0.709559657620535 6.91875675003683 0.102555948020106 0.918315406801169 NA NA
"OR10C1" 0.0214022318901934 0 6.91875675003683 0 1 NA NA
"OR10G2" 0.115991441125644 1.94851774816438 6.89630497875401 0.282545182408164 0.777525506652807 NA NA
"OR10G3" 0.0655088040098276 0 6.91875675003683 0 1 NA NA
"OR10G4" 0.277862738607798 -0.0117705972481451 6.91875675003683 -0.00170125900843132 0.998642592358033 NA NA
"OR10G7" 1.73873379442417 0.0258066472044693 2.46513185776074 0.010468668084924 0.991647363928238 1 NA
"OR10G8" 0.237634582887534 0 6.91875675003683 0 1 NA NA
"OR10G9" 0.312658983361708 1.46741339650927 6.91446716973602 0.212223640735761 0.831932564142355 NA NA
"OR10H1" 0 NA NA NA NA NA NA
"OR10H2" 0.0655088040098276 0 6.91875675003683 0 1 NA NA
"OR10H3" 0 NA NA NA NA NA NA
"OR10H4" 0.0982632060147415 0 6.91875675003683 0 1 NA NA
"OR10H5" 0 NA NA NA NA NA NA
"OR10J1" 0 NA NA NA NA NA NA
"OR10J3" 0.077647859152234 0.911712513151601 6.90879363831568 0.131964067951792 0.895012712757763 NA NA
"OR10J5" 0 NA NA NA NA NA NA
"OR10K1" 0 NA NA NA NA NA NA
"OR10K2" 0.229611852924282 2.2452675568957 6.88645504353089 0.326041126051479 0.74439323964022 NA NA
"OR10P1" 0 NA NA NA NA NA NA
"OR10Q1" 0.227264723156795 -2.67083865835668 6.87589546902763 -0.388435029355439 0.697694125621345 NA NA
"OR10R2" 0.125699605512569 0 6.91875675003683 0 1 NA NA
"OR10S1" 0.0244925044214033 0 6.91875675003683 0 1 NA NA
"OR10T2" 1.09452837347896 1.48677613320731 3.01963058939946 0.492370205291569 0.622457658081088 1 NA
"OR10V1" 0.0605986689041344 0 6.91875675003683 0 1 NA NA
"OR10V2P" 0.347530795311432 -1.41628916975129 4.76475547911079 -0.297242781074592 0.766281162423337 NA NA
"OR10W1" 0 NA NA NA NA NA NA
"OR10X1" 0.0248194190545009 -0.733100852116825 6.91875675003683 -0.105958466036969 0.915615305912941 NA NA
"OR10Z1" 0.749919590300361 -1.69857574236467 4.15098156261429 -0.409198575503887 0.682393939696841 NA NA
"OR11A1" 1.49701795612417 1.36507024319341 2.9069150156421 0.469594135311136 0.638645015506707 1 NA
"OR11G2" 0 NA NA NA NA NA NA
"OR11H1" 0 NA NA NA NA NA NA
"OR11H12" 0.0402509063430558 0 6.91875675003683 0 1 NA NA
"OR11H2" 0.120752719029167 0 6.91875675003683 0 1 NA NA
"OR11H4" 0.284889253191925 -0.113942518910391 6.9109974925649 -0.0164871306975548 0.986845768909709 NA NA
"OR11H6" 0.0245578732805821 0 6.91875675003683 0 1 NA NA
"OR11L1" 0 NA NA NA NA NA NA
"OR12D2" 1.48773988113778 -4.34389009460974 2.56263608144249 -1.69508660479196 0.0900589929348125 1 NA
"OR12D3" 0.253443548264667 0 6.91875675003683 0 1 NA NA
"OR13C2" 0.867609514163454 1.40040671623283 3.14148099499176 0.445779146353392 0.655756786798133 1 NA
"OR13C3" 0.184897055518516 0.709559657620536 6.91875675003683 0.102555948020106 0.918315406801169 NA NA
"OR13C4" 0.363047022312756 -0.0117705972481432 6.91875675003683 -0.00170125900843104 0.998642592358033 NA NA
"OR13C5" 2.36626953910492 0.962770515013818 1.33253080622742 0.722512763318063 0.469979281143213 1 NA
"OR13C8" 0.0493119234759043 -0.733100852116825 6.91875675003683 -0.105958466036969 0.915615305912941 NA NA
"OR13C9" 0.177186016794832 -0.733100852116825 6.91875675003683 -0.105958466036969 0.915615305912941 NA NA
"OR13D1" 0 NA NA NA NA NA NA
"OR13F1" 0.3209305938457 0 6.91875675003683 0 1 NA NA
"OR13G1" 0.185715134505477 0 6.91875675003683 0 1 NA NA
"OR13H1" 0.557486026796636 3.95011623956223 5.18564877379948 0.761740027500554 0.446215180406031 NA NA
"OR13J1" 0.27591132976174 -1.4204033256885 6.79368121275727 -0.209077123463085 0.834388032880008 NA NA
"OR14A16" 1.20908461337244 0.769585934848334 2.44495079284155 0.314765408408859 0.752939777730044 1 NA
"OR14C36" 0.124320769628909 0 6.91875675003683 0 1 NA NA
"OR14I1" 0.0624934045794801 0 6.91875675003683 0 1 NA NA
"OR14J1" 0.341623153522371 -0.733100852116825 6.91875675003683 -0.105958466036969 0.915615305912941 NA NA
"OR1A1" 0 NA NA NA NA NA NA
"OR1A2" 0 NA NA NA NA NA NA
"OR1B1" 0.721907593133722 -2.06494144772371 3.63653416419013 -0.567832269543266 0.570148865850472 NA NA
"OR1C1" 0.0429626265079091 0 6.91875675003683 0 1 NA NA
"OR1D2" 0 NA NA NA NA NA NA
"OR1D4" 0.210140706797903 -0.733100852116825 6.91875675003683 -0.105958466036969 0.915615305912941 NA NA
"OR1D5" 0.019530778071571 0 6.91875675003683 0 1 NA NA
"OR1E1" 0.0650884515662667 0 6.91875675003683 0 1 NA NA
"OR1E2" 0.180191172500466 0 6.91875675003683 0 1 NA NA
"OR1F2P" 2.31559604353768 1.36420764606642 1.14622943809573 1.19016978689086 0.233979665578704 1 NA
"OR1G1" 0.809906063315682 -0.670596993954956 2.9822941781296 -0.224859438372218 0.822088624725603 NA NA
"OR1I1" 0 NA NA NA NA NA NA
"OR1J1" 0 NA NA NA NA NA NA
"OR1J2" 0 NA NA NA NA NA NA
"OR1J4" 0 NA NA NA NA NA NA
"OR1K1" 0.0605428693970965 0 6.91875675003683 0 1 NA NA
"OR1L1" 0 NA NA NA NA NA NA
"OR1L3" 0 NA NA NA NA NA NA
"OR1L4" 0 NA NA NA NA NA NA
"OR1L6" 0 NA NA NA NA NA NA
"OR1L8" 6.41358254967953 -0.431621232655367 1.25502889535693 -0.343913382593965 0.730911427233879 1 NA
"OR1M1" 0 NA NA NA NA NA NA
"OR1N1" 0.114069739561627 0 6.91875675003683 0 1 NA NA
"OR1N2" 0 NA NA NA NA NA NA
"OR1Q1" 0 NA NA NA NA NA NA
"OR1S1" 0 NA NA NA NA NA NA
"OR1S2" 0 NA NA NA NA NA NA
"OR2A1" 0 NA NA NA NA NA NA
"OR2A12" 0.389242786106313 -0.0117707789020572 4.12373936059754 -0.00285439448829559 0.997722525799995 NA NA
"OR2A14" 0.0451971400134393 0 6.91875675003683 0 1 NA NA
"OR2A2" 0.0828805130859391 0 6.91875675003683 0 1 NA NA
"OR2A20P" 0.534906603247253 -0.733107577194277 5.43354464328808 -0.134922527617375 0.892673127947907 NA NA
"OR2A25" 0 NA NA NA NA NA NA
"OR2A42" 0 NA NA NA NA NA NA
"OR2A5" 0.100253440563914 0.709559657620537 6.91875675003683 0.102555948020106 0.918315406801169 NA NA
"OR2A7" 2.76365562365391 -1.4050055386074 1.56022161280391 -0.900516649094759 0.367845369211495 1 NA
"OR2A9P" 1.64161433728812 -1.78249779470171 2.24141252139845 -0.795256463361588 0.426464333134122 1 NA
"OR2AE1" 1.86252126523085 0.300757063713934 1.79919373986942 0.167162133265182 0.867242478415383 1 NA
"OR2AG1" 0.413828476176283 1.46741620284703 6.91446706813987 0.212224049718672 0.831932245087662 NA NA
"OR2AK2" 3.76130728806725 -0.0513659351717689 1.66263721377418 -0.0308942532659716 0.975353872966623 1 NA
"OR2AP1" 0 NA NA NA NA NA NA
"OR2AT4" 0.0406682205355981 0 6.91875675003683 0 1 NA NA
"OR2B11" 0.144088033669891 0.702304482788581 6.91607520720953 0.10154668099278 0.919116502969994 NA NA
"OR2B2" 0 NA NA NA NA NA NA
"OR2B3" 0 NA NA NA NA NA NA
"OR2B6" 2.22081723161682 0.874644645758247 1.58723911175902 0.551047815844801 0.581600896746372 1 NA
"OR2C3" 0.55506630463381 1.4671378197403 6.27448545965577 0.233825997234966 0.815120066092128 NA NA
"OR2D2" 1.11180200721123 0.702640843801272 4.54595309692922 0.154564032848448 0.877165026798459 1 NA
"OR2D3" 0 NA NA NA NA NA NA
"OR2F1" 1.38480845898787 -0.329787012613008 1.87375434538083 -0.176003334389055 0.860291322877628 1 NA
"OR2F2" 0 NA NA NA NA NA NA
"OR2G2" 0 NA NA NA NA NA NA
"OR2G3" 0.0214022318901934 0 6.91875675003683 0 1 NA NA
"OR2G6" 0 NA NA NA NA NA NA
"OR2H1" 1.96157995162558 1.82613404094913 1.45778472724035 1.25267744052038 0.210323119243348 1 NA
"OR2H2" 1.33874585406506 0.706130213861288 2.42681657798519 0.290969750358115 0.771074454744545 1 NA
"OR2J2" 0.064335461488605 0.709559657620535 6.91875675003683 0.102555948020106 0.918315406801169 NA NA
"OR2J3" 0.0248194190545009 -0.733100852116825 6.91875675003683 -0.105958466036969 0.915615305912941 NA NA
"OR2L1P" 7.48703730346072 -0.138298159806775 1.19816032209115 -0.115425421170184 0.908107930441791 1 NA
"OR2L5" 6.40755430427907 0.215436032889542 1.08636868438094 0.198308397496111 0.842803781911655 1 NA
"OR2L8" 4.94113875921955 -1.27968519190622 1.33055726609055 -0.961766339953334 0.336166989776787 1 NA
"OR2M1P" 3.21843801363942 -1.59758835548599 1.38833097706015 -1.15072585851895 0.249845034852832 1 NA
"OR2M2" 1.05653558838108 -3.27054258650604 4.31679639726244 -0.75763188381553 0.44867138728958 1 NA
"OR2M3" 1.82385285610097 0.233388250649274 1.98525760156169 0.117560688580505 0.906415754849726 1 NA
"OR2M4" 12.2532291253612 0.844993157307928 0.933046783693607 0.905627854975175 0.365132860145482 1 NA
"OR2M5" 0.678343846084055 0 6.91875675003683 0 1 NA NA
"OR2M7" 0 NA NA NA NA NA NA
"OR2S2" 0.0214022318901934 0 6.91875675003683 0 1 NA NA
"OR2T1" 0 NA NA NA NA NA NA
"OR2T10" 0.306588674738214 0 6.91875675003683 0 1 NA NA
"OR2T11" 0 NA NA NA NA NA NA
"OR2T12" 0.0914010759242023 0 6.91875675003683 0 1 NA NA
"OR2T2" 0 NA NA NA NA NA NA
"OR2T27" 0 NA NA NA NA NA NA
"OR2T29" 0 NA NA NA NA NA NA
"OR2T3" 0 NA NA NA NA NA NA
"OR2T33" 3.38462051575535 0.254196398009649 1.21446912690974 0.209306595266412 0.834208903526729 1 NA
"OR2T34" 0 NA NA NA NA NA NA
"OR2T35" 0 NA NA NA NA NA NA
"OR2T4" 3.84874911154228 -1.22494039761283 1.46359945799342 -0.836936903005012 0.402628035783927 1 NA
"OR2T5" 0 NA NA NA NA NA NA
"OR2T6" 0.288586942697256 -0.73311198940187 4.18173038308856 -0.175313069528984 0.860833642808292 NA NA
"OR2V1" 0.0214022318901934 0 6.91875675003683 0 1 NA NA
"OR2V2" 0 NA NA NA NA NA NA
"OR2W1" 0.0209510454731617 0 6.91875675003683 0 1 NA NA
"OR2W5" 0.38794965562995 -2.14263812047074 6.871801371223 -0.311801521132938 0.755191367943803 NA NA
"OR2Y1" 0.0691543693591585 -0.733100852116824 6.91875675003683 -0.105958466036969 0.915615305912941 NA NA
"OR2Z1" 0 NA NA NA NA NA NA
"OR3A1" 1.12136868421144 4.27998735948574 3.38547241225187 1.26422160286897 0.206150499084379 1 NA
"OR3A2" 4.71736996945388 4.30045956207235 1.81920957554882 2.36391651620181 0.0180828869382069 1 NA
"OR3A3" 0.422411411841056 -2.45373581584655 6.88119956078937 -0.35658547527505 0.721402152644586 NA NA
"OR3A4P" 0 NA NA NA NA NA NA
"OR4A15" 0 NA NA NA NA NA NA
"OR4A16" 0.287458966317477 0 6.91875675003683 0 1 NA NA
"OR4A47" 0.429633941361034 0 6.91875675003683 0 1 NA NA
"OR4A5" 0 NA NA NA NA NA NA
"OR4B1" 0.0504287890620999 0 6.91875675003683 0 1 NA NA
"OR4C11" 0 NA NA NA NA NA NA
"OR4C12" 0 NA NA NA NA NA NA
"OR4C13" 0 NA NA NA NA NA NA
"OR4C15" 0 NA NA NA NA NA NA
"OR4C16" 0 NA NA NA NA NA NA
"OR4C3" 0.102850139053832 0 6.91875675003683 0 1 NA NA
"OR4C45" 0 NA NA NA NA NA NA
"OR4C46" 0.0623135077260485 -0.733100852116824 6.91875675003683 -0.105958466036969 0.915615305912941 NA NA
"OR4C6" 0 NA NA NA NA NA NA
"OR4D1" 0 NA NA NA NA NA NA
"OR4D10" 3.67705295319214 -0.95071142461137 1.62342130605921 -0.585622118585583 0.558129481191062 1 NA
"OR4D11" 0 NA NA NA NA NA NA
"OR4D2" 0.264971420500234 0 6.91875675003683 0 1 NA NA
"OR4D5" 0.197325103912911 0 6.91875675003683 0 1 NA NA
"OR4D6" 1.41068651627335 -1.87869828088568 1.94029944395279 -0.968251723588802 0.332918668656381 1 NA
"OR4D9" 0 NA NA NA NA NA NA
"OR4E2" 0.149393360906191 2.94736236001529 6.86980091710651 0.42903169911024 0.667900156145603 NA NA
"OR4F13P" 0.0213933024287167 0 6.91875675003683 0 1 NA NA
"OR4F15" 0 NA NA NA NA NA NA
"OR4F16" 0 NA NA NA NA NA NA
"OR4F17" 0.49705335306536 2.05308423438562 5.40929710391354 0.379547322867558 0.704281469790583 NA NA
"OR4F21" 0.676556889744698 0.709568721183576 4.72479579328676 0.150179764846508 0.880622790139683 NA NA
"OR4F29" 0 NA NA NA NA NA NA
"OR4F3" 0 NA NA NA NA NA NA
"OR4F4" 0 NA NA NA NA NA NA
"OR4F5" 0.212768549738271 0 6.91875675003683 0 1 NA NA
"OR4F6" 0.039907068293154 -0.733100852116825 6.91875675003683 -0.105958466036969 0.915615305912941 NA NA
"OR4K1" 0.019530778071571 0 6.91875675003683 0 1 NA NA
"OR4K13" 0 NA NA NA NA NA NA
"OR4K14" 0.0244925044214033 0 6.91875675003683 0 1 NA NA
"OR4K15" 0 NA NA NA NA NA NA
"OR4K17" 0 NA NA NA NA NA NA
"OR4K2" 0.145199439534783 0.709559657620535 6.91875675003683 0.102555948020106 0.918315406801169 NA NA
"OR4K5" 0 NA NA NA NA NA NA
"OR4L1" 0.0195982185069705 0 6.91875675003683 0 1 NA NA
"OR4M1" 0 NA NA NA NA NA NA
"OR4M2" 0 NA NA NA NA NA NA
"OR4N2" 0.0772321265891693 1.46741677742681 6.91446704743135 0.212224133452474 0.831932179765467 NA NA
"OR4N3P" 0.0209510454731617 0 6.91875675003683 0 1 NA NA
"OR4N4" 0.0399669421383018 0 6.91875675003683 0 1 NA NA
"OR4N5" 0 NA NA NA NA NA NA
"OR4P4" 0 NA NA NA NA NA NA
"OR4Q3" 0 NA NA NA NA NA NA
"OR4S1" 0 NA NA NA NA NA NA
"OR4S2" 0 NA NA NA NA NA NA
"OR4X1" 0 NA NA NA NA NA NA
"OR4X2" 0 NA NA NA NA NA NA
"OR51A2" 0 NA NA NA NA NA NA
"OR51A4" 0.106989300455002 0 6.91875675003683 0 1 NA NA
"OR51A7" 0.0210984394506731 0 6.91875675003683 0 1 NA NA
"OR51B2" 0.0637429439096388 0.709559657620535 6.91875675003683 0.102555948020106 0.918315406801169 NA NA
"OR51B4" 0.829132194844726 3.21931721009205 2.60904349093374 1.23390707026501 0.217237534634215 1 NA
"OR51B5" 1.32051184960564 -0.512266008068449 3.45884186072302 -0.148103333050725 0.882261219062317 1 NA
"OR51B6" 0.0915531993778883 0.709559657620537 6.91875675003683 0.102555948020106 0.918315406801169 NA NA
"OR51D1" 0.0621867378602756 0 6.91875675003683 0 1 NA NA
"OR51E1" 0.164009463570847 -0.733100852116824 6.91875675003683 -0.105958466036969 0.915615305912941 NA NA
"OR51F1" 0 NA NA NA NA NA NA
"OR51F2" 0.399562906698733 0 6.91875675003683 0 1 NA NA
"OR51G1" 0 NA NA NA NA NA NA
"OR51G2" 0 NA NA NA NA NA NA
"OR51I1" 0.0400424827778814 0 6.91875675003683 0 1 NA NA
"OR51I2" 0 NA NA NA NA NA NA
"OR51L1" 0.0629368354075973 0 6.91875675003683 0 1 NA NA
"OR51M1" 0.251998593745124 0 6.91875675003683 0 1 NA NA
"OR51Q1" 0.522853334772591 -0.0117706562239432 6.15215379830986 -0.0019132577971599 0.998473442074152 NA NA
"OR51S1" 0 NA NA NA NA NA NA
"OR51T1" 0.133283157256876 0 6.91875675003683 0 1 NA NA
"OR51V1" 0.0200386227979942 -0.733100852116825 6.91875675003683 -0.105958466036969 0.915615305912941 NA NA
"OR52A1" 0.041005887959187 0 6.91875675003683 0 1 NA NA
"OR52A5" 0.0200386227979942 -0.733100852116825 6.91875675003683 -0.105958466036969 0.915615305912941 NA NA
"OR52B2" 0.601672706746533 -0.0117707790335019 4.12103053664115 -0.00285627076257865 0.997721028755815 NA NA
"OR52B4" 1.4893920056468 1.20728036522849 2.70603010777279 0.446144468888467 0.655492892589727 1 NA
"OR52B6" 0 NA NA NA NA NA NA
"OR52D1" 0 NA NA NA NA NA NA
"OR52E2" 0.191942699913642 0 6.91875675003683 0 1 NA NA
"OR52E4" 0 NA NA NA NA NA NA
"OR52E6" 0.568636693178296 0 6.91875675003683 0 1 NA NA
"OR52E8" 0 NA NA NA NA NA NA
"OR52H1" 1.61322280446036 0 6.91875675003683 0 1 1 NA
"OR52I1" 0 NA NA NA NA NA NA
"OR52I2" 0 NA NA NA NA NA NA
"OR52J3" 0.0792426601465996 2.24526761324713 6.88645504188768 0.326041134312214 0.744393233390287 NA NA
"OR52K1" 0.155094348871072 0 6.91875675003683 0 1 NA NA
"OR52K2" 0 NA NA NA NA NA NA
"OR52L1" 0.52909261995598 1.95106126859117 4.76723858566386 0.4092644480724 0.682345602783137 NA NA
"OR52M1" 0 NA NA NA NA NA NA
"OR52N1" 0.0411586838529678 0 6.91875675003683 0 1 NA NA
"OR52N2" 0.692860121324275 -1.26096433058444 2.18065716672014 -0.578249689968926 0.563095555400786 NA NA
"OR52N4" 1.27850126030501 1.92877046618783 2.2585157261691 0.85399913041979 0.393105471200644 1 NA
"OR52N5" 0.190102083999909 0 6.91875675003683 0 1 NA NA
"OR52R1" 0 NA NA NA NA NA NA
"OR52W1" 0.0757335125196286 0.709559657620537 6.91875675003683 0.102555948020106 0.918315406801169 NA NA
"OR56A1" 0.454865666301311 0 6.91875675003683 0 1 NA NA
"OR56A3" 0 NA NA NA NA NA NA
"OR56A4" 0.0625859201055173 0 6.91875675003683 0 1 NA NA
"OR56A5" 0.802759687835622 2.40950033121179 2.60995109999477 0.923197500220067 0.355904291331776 NA NA
"OR56B1" 0.21882947050235 0 6.91875675003683 0 1 NA NA
"OR56B4" 0 NA NA NA NA NA NA
"OR5A1" 5.29053511464473 -0.379241944260921 1.43444309724709 -0.26438270363512 0.791485038012921 1 NA
"OR5A2" 0.668866849247273 -0.733100852116826 6.91875675003683 -0.105958466036969 0.91561530591294 NA NA
"OR5AC2" 0 NA NA NA NA NA NA
"OR5AK2" 0.135781668391651 0 6.91875675003683 0 1 NA NA
"OR5AK4P" 0.0927094968083526 -2.12606902742961 6.89086782477609 -0.308534292267998 0.757675810631626 NA NA
"OR5AN1" 0.217259524571325 0 6.91875675003683 0 1 NA NA
"OR5AP2" 0.209949978540387 2.74060276497682 6.87389871106651 0.398696995718694 0.690116481792703 NA NA
"OR5AR1" 0.246717700330808 0 6.91875675003683 0 1 NA NA
"OR5AS1" 0.0718777004011296 -0.847733401729125 6.91298208642366 -0.122629191155287 0.90240073769947 NA NA
"OR5AU1" 0.0415199360519488 -0.733100852116825 6.91875675003683 -0.105958466036969 0.915615305912941 NA NA
"OR5B12" 1.67626809854038 -0.793855199680997 1.80216661882758 -0.440500446178194 0.659574689203559 1 NA
"OR5B17" 0 NA NA NA NA NA NA
"OR5B2" 0.635313855046004 -1.66264363476518 3.25470795529004 -0.510842649357465 0.609461242244912 NA NA
"OR5B21" 0.0752851468976577 0 6.91875675003683 0 1 NA NA
"OR5B3" 0.0209510454731617 0 6.91875675003683 0 1 NA NA
"OR5C1" 0 NA NA NA NA NA NA
"OR5D13" 0 NA NA NA NA NA NA
"OR5D14" 0 NA NA NA NA NA NA
"OR5D16" 0 NA NA NA NA NA NA
"OR5D18" 0 NA NA NA NA NA NA
"OR5E1P" 0.0410120913255256 0 6.91875675003683 0 1 NA NA
"OR5F1" 0.0214022318901934 0 6.91875675003683 0 1 NA NA
"OR5H1" 0.0464994281115498 0 6.91875675003683 0 1 NA NA
"OR5H14" 0 NA NA NA NA NA NA
"OR5H15" 0 NA NA NA NA NA NA
"OR5H2" 0 NA NA NA NA NA NA
"OR5H6" 0 NA NA NA NA NA NA
"OR5I1" 0.280403727054885 0 6.91875675003683 0 1 NA NA
"OR5J2" 0.0457720118924444 0 6.91875675003683 0 1 NA NA
"OR5K1" 0 NA NA NA NA NA NA
"OR5K2" 0.0516286145799165 0.709559657620535 6.91875675003683 0.102555948020106 0.918315406801169 NA NA
"OR5K3" 0 NA NA NA NA NA NA
"OR5K4" 0 NA NA NA NA NA NA
"OR5L1" 0 NA NA NA NA NA NA
"OR5L2" 0 NA NA NA NA NA NA
"OR5M10" 0 NA NA NA NA NA NA
"OR5M11" 0 NA NA NA NA NA NA
"OR5M3" 0.291818412432854 0.709559657620535 6.91875675003683 0.102555948020106 0.918315406801169 NA NA
"OR5M8" 0.101227014248028 0 6.91875675003683 0 1 NA NA
"OR5M9" 0.0480873816598341 0 6.91875675003683 0 1 NA NA
"OR5P2" 0.141620686039779 0 6.91875675003683 0 1 NA NA
"OR5P3" 0.0982632060147415 0 6.91875675003683 0 1 NA NA
"OR5R1" 0.444468401485013 0.709559657620537 6.91875675003683 0.102555948020106 0.918315406801169 NA NA
"OR5T1" 0.34944179891143 0.911706578600939 6.90879383033425 0.131963205299011 0.895013395087972 NA NA
"OR5T2" 0.0817098658849954 0.709559657620536 6.91875675003683 0.102555948020106 0.918315406801169 NA NA
"OR5T3" 0.0213933024287167 0 6.91875675003683 0 1 NA NA
"OR5V1" 0.294846877988455 0 6.91875675003683 0 1 NA NA
"OR5W2" 0.0473259155795663 0.709559657620535 6.91875675003683 0.102555948020106 0.918315406801169 NA NA
"OR6A2" 0.832214011242055 1.64216850209612 6.06441781442753 0.27078749392717 0.786554479050165 1 NA
"OR6B1" 3.04524972017661 -0.553236778287267 1.33298637223904 -0.415035584615907 0.678115853529983 1 NA
"OR6B2" 0.0414402565429696 0 6.91875675003683 0 1 NA NA
"OR6B3" 0.320277308684271 0 6.91875675003683 0 1 NA NA
"OR6C1" 0.372488990877158 0 6.91875675003683 0 1 NA NA
"OR6C2" 0 NA NA NA NA NA NA
"OR6C3" 1.05116692254917 -3.62961605142155 4.40468465930828 -0.824035392352366 0.409919448270411 1 NA
"OR6C4" 0 NA NA NA NA NA NA
"OR6C6" 0.193132238333447 1.22718749327178 6.89630497869435 0.177948553183638 0.858763379377318 NA NA
"OR6C65" 0 NA NA NA NA NA NA
"OR6C68" 0 NA NA NA NA NA NA
"OR6C70" 0.295674237523732 0 6.91875675003683 0 1 NA NA
"OR6C74" 0.0638657587599263 0.709559657620535 6.91875675003683 0.102555948020106 0.918315406801169 NA NA
"OR6C75" 0.0534946502275009 0 6.91875675003683 0 1 NA NA
"OR6C76" 0.469480556512079 -0.706247958987056 6.91664054858168 -0.102108524221615 0.91867053503146 NA NA
"OR6F1" 1.9959102475857 2.6398916709235 2.80545209621015 0.940986187035487 0.346711937824552 1 NA
"OR6K2" 0.0444777245842555 1.46741677748363 6.91446704744126 0.212224133460388 0.831932179759294 NA NA
"OR6K6" 1.25791210955494 4.13257022333473 3.49126919613361 1.18368707515059 0.236536957139241 1 NA
"OR6M1" 0.0957910666056422 1.63304276887462 6.90879363827741 0.236371623524392 0.81314431352406 NA NA
"OR6N1" 0.162201422905944 0.709559657620535 6.91875675003683 0.102555948020106 0.918315406801169 NA NA
"OR6N2" 0.155288460871544 0 6.91875675003683 0 1 NA NA
"OR6P1" 0 NA NA NA NA NA NA
"OR6Q1" 0 NA NA NA NA NA NA
"OR6S1" 0.0213933024287167 0 6.91875675003683 0 1 NA NA
"OR6T1" 2.19690079011757 -23.238362027662 6.91875675003683 -3.35874823573444 NA NA NA
"OR6V1" 0 NA NA NA NA NA NA
"OR6W1P" 0.849460876556317 2.46869954122481 2.51469933673259 0.981707636043855 0.326243902414732 1 NA
"OR6X1" 0 NA NA NA NA NA NA
"OR6Y1" 0 NA NA NA NA NA NA
"OR7A10" 0.267192375647959 -0.0117706041955934 6.83292058589817 -0.00172263149375476 0.998625539606956 NA NA
"OR7A17" 0 NA NA NA NA NA NA
"OR7C1" 3.49218416011254 -0.305323276822664 1.6521602414917 -0.184802459927854 0.853383978351174 1 NA
"OR7C2" 0 NA NA NA NA NA NA
"OR7D2" 7.32554406209155 0.834976319840343 0.943368151089722 0.885101239506368 0.376102031005085 1 NA
"OR7D4" 0 NA NA NA NA NA NA
"OR7E12P" 5.89396855695634 0.00863329872476776 1.09386482258442 0.00789247313426745 0.993702782916481 1 NA
"OR7E156P" 0.198351386772618 1.64165346394471 6.88307127703188 0.238505951467151 0.811488699923795 NA NA
"OR7E24" 0.0237949081232458 0 6.91875675003683 0 1 NA NA
"OR7E2P" 0.424927513478284 0.173904625358504 6.38893114910946 0.0272196743555054 0.978284523652796 NA NA
"OR7E37P" 4.41006153155911 -0.689397736940843 1.64294385775297 -0.419611256761825 0.674769463662455 1 NA
"OR7E47P" 4.13644173185295 -1.94438865441835 1.73700378647089 -1.1193922946874 0.262972816724587 1 NA
"OR7E5P" 0.117147065761874 -0.0117705972481442 6.91875675003683 -0.00170125900843119 0.998642592358033 NA NA
"OR7E91P" 0.253750280801166 0.709559657620537 6.91875675003683 0.102555948020106 0.918315406801169 NA NA
"OR7G1" 0 NA NA NA NA NA NA
"OR7G2" 0 NA NA NA NA NA NA
"OR7G3" 0.0198684454951598 0 6.91875675003683 0 1 NA NA
"OR8A1" 0.298380306970685 -0.733112016478974 4.17288892609811 -0.175684526825993 0.860541792030184 NA NA
"OR8B12" 0 NA NA NA NA NA NA
"OR8B2" 0 NA NA NA NA NA NA
"OR8B3" 0 NA NA NA NA NA NA
"OR8B4" 0 NA NA NA NA NA NA
"OR8B8" 0 NA NA NA NA NA NA
"OR8D1" 0 NA NA NA NA NA NA
"OR8D2" 0 NA NA NA NA NA NA
"OR8D4" 0.927338318696481 0.709572501949124 3.41576907985285 0.207734330208204 0.83543641073014 1 NA
"OR8G1" 0.0210984394506731 0 6.91875675003683 0 1 NA NA
"OR8G2" 0.0859159791103754 0.709559657620536 6.91875675003683 0.102555948020106 0.918315406801169 NA NA
"OR8G5" 0.0200386227979942 -0.733100852116825 6.91875675003683 -0.105958466036969 0.915615305912941 NA NA
"OR8H1" 0.382278910995646 0.709559657620536 6.91875675003683 0.102555948020106 0.918315406801169 NA NA
"OR8H2" 0.147990992909754 0 6.91875675003683 0 1 NA NA
"OR8H3" 0.0831831910670137 0 6.91875675003683 0 1 NA NA
"OR8I2" 0.0936887056927963 0 6.91875675003683 0 1 NA NA
"OR8J1" 0 NA NA NA NA NA NA
"OR8J3" 0.0489850088428066 0 6.91875675003683 0 1 NA NA
"OR8K1" 0.0400424827778814 0 6.91875675003683 0 1 NA NA
"OR8K3" 0 NA NA NA NA NA NA
"OR8K5" 0.32566159459507 0.303006992843254 6.57622581132983 0.0460761235298854 0.963249576454682 NA NA
"OR8S1" 0.834282508356576 0.709572702338644 3.33206700543463 0.21295271108934 0.831363847683969 1 NA
"OR8U1" 0 NA NA NA NA NA NA
"OR8U8" 0 NA NA NA NA NA NA
"OR9A2" 1.11075105667645 -1.69210477587156 2.79149762032616 -0.606163789483673 0.544405995459329 1 NA
"OR9A4" 2.08900635532069 2.46367323519416 3.56031577371209 0.691981664487434 0.488948843670492 1 NA
"OR9G1" 0 NA NA NA NA NA NA
"OR9G4" 0.129491105867441 -0.733100852116824 6.91875675003683 -0.105958466036968 0.915615305912941 NA NA
"OR9G9" 0 NA NA NA NA NA NA
"OR9I1" 0 NA NA NA NA NA NA
"OR9K2" 0 NA NA NA NA NA NA
"OR9Q1" 0.0615261034528384 -0.733100852116825 6.91875675003683 -0.105958466036969 0.915615305912941 NA NA
"OR9Q2" 0 NA NA NA NA NA NA
"ORM1" 0.062065324396506 0 6.91875675003682 0 1 NA NA
"ORM2" 0.150683112292793 -0.03211777045513 6.87295439252649 -0.00467306614024009 0.996271446245508 NA NA
"OSBPL10-AS1" 0.0884621443799533 0 6.91875675003683 0 1 NA NA
"OSM" 1.71454004926971 1.39635879452127 1.54220596511938 0.905429512077648 0.365237886875279 1 NA
"OSMR" 9.56383588085526 0.620378535083303 1.45449110553389 0.42652617999722 0.669724475510819 1 NA
"OSMR-AS1" 0.105432668696007 -0.733100852116824 6.91875675003683 -0.105958466036968 0.915615305912941 NA NA
"OSR2" 11.3160114318391 0.180678576896866 2.31219353790681 0.0781416321491978 0.937715390753713 1 NA
"OSTCP1" 2.09234663486973 0.955997858982302 1.43738070965097 0.665097181674604 0.505988337159612 1 NA
"OSTN" 5.93150182006187 0.832391669111891 1.28581691053975 0.647364070490004 0.51739634385229 1 NA
"OTC" 8.58989909710037 -1.11039429367311 0.859298586466628 -1.2922100782674 0.196284402433974 1 NA
"OTOA" 5.50495600076961 0.0979035097809717 0.984425404736671 0.0994524413022035 0.920779046965855 1 NA
"OTOG" 4.74061103908751 -0.133809945036294 1.48692438338678 -0.0899910893461266 0.928294295769701 1 NA
"OTOP1" 7.81704311383094 -0.286703277033659 0.823436275593486 -0.348179070477579 0.72770570491275 1 NA
"OTOP2" 1.36468445987173 1.65560712508702 2.07833289749483 0.796603434937033 0.425681381869853 1 NA
"OTOR" 1.96194056796441 -1.26179539466119 3.17831520385168 -0.397001339933832 0.691366472511193 1 NA
"OTOS" 0.768013564376352 -1.32304642267473 4.1514568472253 -0.318694489997894 0.749958193307921 NA NA
"OTUD6A" 0.518698777179104 -0.0458835223045624 5.32054782867832 -0.00862383419565281 0.993119261127821 NA NA
"OTX2-AS1" 21.3103004432509 1.41448178269601 1.78209089975352 0.793720333172483 0.427358260362873 1 NA
"OVCH1-AS1" 0.218427627350962 -2.42482573957778 6.88196757257409 -0.352344836561154 0.724579666602471 NA NA
"OVCH2" 3.81852869192394 1.69930884178709 1.29165582344821 1.31560498620337 0.188306659134686 1 NA
"OVOL1" 3.79803915715101 1.43775334610161 1.45140178791879 0.99059637246503 0.321882709720702 1 NA
"OVOL1-AS1" 0.689196964761908 -2.39090408648454 2.5318828312052 -0.944318614201607 0.345006856616743 NA NA
"OVOL2" 3.82536382943324 0.137189741462353 1.14834855161759 0.119466986978043 0.904905393263681 1 NA
"OVOL3" 1.46058781543229 1.51024266875792 1.7321164380523 0.8719059732821 0.383259674773871 1 NA
"OXER1" 2.76728283592221 -0.564934934468684 1.92067544222153 -0.294133470991464 0.768655915368935 1 NA
"OXGR1" 1.89533132962598 0.483139851668035 2.04819462414419 0.235885714166401 0.813521353931882 1 NA
"OXT" 1.84125537992691 -0.333810615859942 1.40625421673188 -0.237375726158328 0.812365319356428 1 NA
"P2RX1" 1.93777140782275 0.647823822722377 1.87071346381608 0.346297728247957 0.729118975718934 1 NA
"P2RX6P" 0.249445604718761 0 6.91875675003683 0 1 NA NA
"P2RX7" 3.73993401261705 -1.28529178102109 1.3222989670867 -0.972012996314186 0.331044083086347 1 NA
"P2RY10" 0.257527695339834 1.33259249821086 6.85464098663264 0.194407336694887 0.845856945661977 NA NA
"P2RY12" 0.405498912742429 -0.733100852116824 6.91875675003683 -0.105958466036969 0.915615305912941 NA NA
"P2RY13" 1.07482206644776 -2.45373648120458 6.85205323421124 -0.358102366886681 0.720266707838932 1 NA
"P2RY14" 1.80275212085642 -3.96952099847969 3.00643329860033 -1.3203422807776 0.186720765120531 1 NA
"P2RY2" 4.18548731443163 -0.360336064545676 1.26603440308815 -0.284617909013162 0.775936889095496 1 NA
"P2RY4" 8.60056388106786 1.01638765548294 1.00807552361234 1.00824554477904 0.31333659813802 1 NA
"P2RY6" 0.946443605998789 -1.44902040999384 1.7072466873258 -0.848746944862178 0.396022117979896 1 NA
"P2RY8" 0 NA NA NA NA NA NA
"P4HA2-AS1" 8.43024477620107 -0.715765918195403 1.41868428920894 -0.504527979649732 0.613890405463329 1 NA
"P4HA3" 2.05430266651755 -1.03654578359456 2.26976278637656 -0.456675820846148 0.647904072546391 1 NA
"PA2G4P4" 7.92875896973487 0.274782883635651 0.780307502761268 0.352146919853109 0.724728082187008 1 NA
"PABPC1L2B-AS1" 2.11712293255775 0.507944919535345 1.55068883415447 0.3275608286767 0.743243743397705 1 NA
"PABPC1P2" 1.14525135117872 1.95287417400829 4.06506277698263 0.480404431898552 0.630939843560789 1 NA
"PABPC3" 9.83094087845627 0.341032689493806 1.07542976201834 0.317112936184473 0.751157909423285 1 NA
"PACRG-AS1" 0.443133994499021 0.650194343759018 4.70858942188379 0.138086863283758 0.890171767894009 NA NA
"PADI3" 0.992006121917026 2.90238971782776 2.81133375911303 1.03238888247244 0.301889977955874 1 NA
"PADI4" 0.149171149086946 0 6.91875675003683 0 1 NA NA
"PADI6" 0.0756431835931498 0 6.91875675003683 0 1 NA NA
"PAEP" 0.0475898162464917 0 6.91875675003683 0 1 NA NA
"PAGE1" 0 NA NA NA NA NA NA
"PAGE2" 0.75163975800968 -1.2353049309888 2.88206803408838 -0.428617546975964 0.668201573765084 NA NA
"PAGE2B" 2.23833575657296 -0.805126064132457 1.15402963369991 -0.697664982441704 0.485386732356104 1 NA
"PAGE3" 0 NA NA NA NA NA NA
"PAGE4" 0.0406682205355981 0 6.91875675003683 0 1 NA NA
"PAGE5" 0.149417933437284 0.687978887769393 6.88065342563435 0.099987435089563 0.920354300798622 NA NA
"PAH" 1.58832031028922 1.72172486180852 2.02994103290726 0.848164963364812 0.396346106649923 1 NA
"PANDAR" 0.477678649871004 -1.4288927064949 4.629911816961 -0.308622013330873 0.757609073569742 NA NA
"PANX3" 0.318834294355974 1.39748959303885 4.77592286637397 0.292611424459597 0.769819180354794 NA NA
"PAPL" 0.319754119476191 -3.37535115607324 6.863261337004 -0.491799887886342 0.622860815800087 NA NA
"PAPOLB" 21.6707460794795 0.703965017730691 0.761417212763061 0.924545710197585 0.355202264016569 1 NA
"PAQR5" 8.99628137855319 -0.10709400629377 1.10217974837502 -0.0971656451242753 0.922594850133825 1 NA
"PARP15" 1.09576308410553 -1.70055182776682 2.85000564187366 -0.596683670650153 0.550718596853931 1 NA
"PARVG" 3.55395204231226 0.207305767252134 1.3063265505732 0.158693679739703 0.873910217913217 1 NA
"PASD1" 1.29348529483272 -1.29024796021499 1.74903170031815 -0.737692724483093 0.460701194272604 1 NA
"PATE1" 0.255161714330918 1.94050449934435 6.8756201569323 0.282229741471079 0.777767354491942 NA NA
"PATE2" 11.4525000904194 1.4178262783659 0.913397746082673 1.55225506571107 0.120601204936226 1 NA
"PATE3" 0 NA NA NA NA NA NA
"PATE4" 0 NA NA NA NA NA NA
"PATL2" 3.42587864416429 2.76161458765993 1.67199758023619 1.65168575618981 0.0985986278395753 1 NA
"PAX1" 12.1602660621567 0.631275363370079 0.91406985771912 0.690620479429549 0.489804074138985 1 NA
"PAX4" 0.0415707068983442 0.709559657620535 6.91875675003683 0.102555948020106 0.918315406801169 NA NA
"PAX8" 1.23023007251508 -1.46079282813796 3.06413377389029 -0.476739247021616 0.63354781186588 1 NA
"PAX8-AS1" 1.25848267804348 0.950463246330736 1.93214563630043 0.49192112047549 0.622775106940961 1 NA
"PAX9" 2.02749988381044 1.39977991708859 2.12652355560935 0.658248018648208 0.510378773834334 1 NA
"PBOV1" 0.282176415204285 0 6.91875675003683 0 1 NA NA
"PCA3" 6.9789745048913 0.818185934869265 0.806779203736439 1.01413860332542 0.31051662004829 1 NA
"PCAT18" 0.91607026270648 -1.41201005998022 1.9861774669685 -0.710918376360078 0.477134817819832 1 NA
"PCAT19" 0.126360018686899 2.39113370499924 6.88230287675367 0.3474322109647 0.728266637842788 NA NA
"PCAT2" 0 NA NA NA NA NA NA
"PCAT4" 0.0621603848144543 0 6.91875675003683 0 1 NA NA
"PCAT5" 3.72939206104565 -0.787067248088166 1.30101115211505 -0.60496579664873 0.545201723164184 1 NA
"PCCA-AS1" 0.0896252260760408 0 6.91875675003683 0 1 NA NA
"PCDH9-AS2" 0.140444022570593 -0.011770597248144 6.91875675003683 -0.00170125900843115 0.998642592358033 NA NA
"PCDH9-AS3" 0.157142810774596 -1.5493474080266 6.91368067540721 -0.224098780485743 0.822680441383906 NA NA
"PCDH9-AS4" 0.0534946502275009 0 6.91875675003683 0 1 NA NA
"PCDHB1" 10.4503451085146 0.302023066566662 0.989350218486626 0.305274169776458 0.760157347098596 1 NA
"PCED1B-AS1" 0.04811537441778 -1.54934740828391 6.91368067544665 -0.224098780521681 0.822680441355943 NA NA
"PCGEM1" 0.388135103007269 0 6.91875675003683 0 1 NA NA
"PCK1" 1.62748719444211 0.938584158949839 1.76535528648191 0.531668704955305 0.594955470507702 1 NA
"PCNA-AS1" 11.3618764705282 0.995379683124902 0.982837002293393 1.01276171003151 0.311173994004089 1 NA
"PCNAP1" 0 NA NA NA NA NA NA
"PCP2" 1.1067943654686 -0.43532030916524 1.84079013899012 -0.236485572116364 0.813055901603812 1 NA
"PCYT1B-AS1" 0.02405768720889 -0.733100852116825 6.91875675003683 -0.105958466036969 0.915615305912941 NA NA
"PDC" 0.359125326682135 -1.73243093782408 5.48204092876534 -0.316019336655018 0.7519878311559 NA NA
"PDCD1" 0.347037091644751 -2.49902655889595 6.88002477318611 -0.363229296591422 0.716433604465297 NA NA
"PDCD1LG2" 3.26286711999031 1.94571534074621 1.4359177890311 1.35503254824854 0.175407187229812 1 NA
"PDCL2" 8.08414601205905 0.0216598780899287 1.16317558712475 0.0186213314048911 0.985143185785324 1 NA
"PDE6A" 3.64993113114091 -0.251106600018979 1.27205857393342 -0.197401758979159 0.843513153237418 1 NA
"PDE6C" 3.01202660665248 -1.48143682152407 1.78223327091969 -0.831224983674333 0.405846543551134 1 NA
"PDE6G" 7.19565529062036 -0.0387777912066618 0.873180528586975 -0.0444098212650413 0.964577733136503 1 NA
"PDE6H" 1.81952738780979 1.84036992393491 1.80652323415463 1.01873581758616 0.308328403392439 1 NA
"PDHA2" 0 NA NA NA NA NA NA
"PDILT" 0.059935168523272 1.36938415352126 6.91748805229404 0.19795974249166 0.843076561198474 NA NA
"PDX1-AS1" 0.890971063919462 0.789754033019519 2.62505236347606 0.300852677839057 0.763526837004631 1 NA
"PDZD3" 0.203227971409588 0.709564261267721 5.90711219760904 0.120120329110208 0.904387828688333 NA NA
"PDZD9" 9.86425893678604 0.00281163261291955 1.05482659009294 0.00266549273532422 0.99787324701793 1 NA
"PDZK1IP1" 0.0480873816598341 0 6.91875675003683 0 1 NA NA
"PDZK1P2" 0.0237949081232458 0 6.91875675003683 0 1 NA NA
"PEBP4" 6.18080009679959 -0.459298021020205 0.981219688620765 -0.46808887586205 0.639721034022719 1 NA
"PECAM1" 0.480754516973516 0.709573336199908 3.05222849255561 0.232477135290021 0.816167444180284 NA NA
"PEG3-AS1" 10.5409504150324 1.36938737117095 6.91748797102297 0.19796020996455 0.84307619544632 1 NA
"PER4" 0.0426187557179817 0 6.91875675003683 0 1 NA NA
"PERM1" 3.87261922152434 0.238578921256612 1.07206044236389 0.222542416293754 0.823891657563035 1 NA
"PF4" 0 NA NA NA NA NA NA
"PF4V1" 0.0426954518658168 0 6.91875675003683 0 1 NA NA
"PFN3" 0.0645921396554828 0.709559657620535 6.91875675003683 0.102555948020106 0.918315406801169 NA NA
"PGA3" 0.102593912961641 1.86728842519928 6.89936992723152 0.270646224929783 0.786663139805597 NA NA
"PGA4" 0 NA NA NA NA NA NA
"PGA5" 0.459934986486366 0.649118407723636 5.49384852029773 0.118153677758931 0.905945892572274 NA NA
"PGAM1P5" 9.50209434254205 0.859143868071745 1.42413807088604 0.603272874755201 0.54632717484909 1 NA
"PGAM4" 5.29723992658739 -0.196970439420789 0.708688001357715 -0.27793674937833 0.781060912938095 1 NA
"PGBD3" 0 NA NA NA NA NA NA
"PGC" 2.22957517702099 -0.741319977224518 1.69590933501348 -0.437122410920999 0.66202257517718 1 NA
"PGCP1" 0.499029804014104 -1.54878347947676 6.38775325535543 -0.242461381578613 0.808422677227934 NA NA
"PGK2" 0.099221551736957 0 6.91875675003683 0 1 NA NA
"PGLYRP1" 0.763946568425328 -3.0350567546233 2.55237586677852 -1.18911042614346 0.234396216124186 NA NA
"PGLYRP2" 0 NA NA NA NA NA NA
"PGLYRP3" 0 NA NA NA NA NA NA
"PGLYRP4" 0.0198684454951598 0 6.91875675003683 0 1 NA NA
"PGM5-AS1" 4.15128115579425 0.465938892566448 1.86509689653797 0.249820206891841 0.802726392283358 1 NA
"PGPEP1L" 5.27424821636285 -0.847105127440843 1.25188190663648 -0.67666536511964 0.498618296207342 1 NA
"PGR" 9.10661311031012 0.307514138150051 1.4644701787609 0.209983202532838 0.833680783208485 1 NA
"PHEX-AS1" 6.21732726491437 1.21766364358024 1.16504105462744 1.0451680125295 0.295945324541494 1 NA
"PHGR1" 0.0610274332664379 0 6.91875675003683 0 1 NA NA
"PHKA2-AS1" 7.22477728791439 0.715017565241902 1.18564650382994 0.603061336521645 0.546467885987182 1 NA
"PI16" 8.17558101463862 0.101109197934949 1.03953648911698 0.0972637314740484 0.922516957490578 1 NA
"PI3" 2.27875404768547 -1.32358092439696 1.47113752885763 -0.899698973368419 0.36828046988671 1 NA
"PIGR" 3.95330983864411 1.2591965392254 1.07588938973108 1.17037731875034 0.241849159072304 1 NA
"PIGY" 0 NA NA NA NA NA NA
"PIH1D3" 2.89052502988105 2.01924748415478 1.94347958528283 1.03898569321011 0.298811390077938 1 NA
"PIK3CG" 4.98797519135637 -2.45737996682404 1.31782164228071 -1.86472879787522 0.0622194280525346 1 NA
"PIK3R5" 3.8075489431553 -0.34839307445748 1.37148495993149 -0.254026172095159 0.799475338728666 1 NA
"PIK3R6" 0.555074332543503 -0.715691653110237 4.66648493693259 -0.153368469583164 0.878107708314714 NA NA
"PIN1P1" 0.128607561153145 -0.0117705972481454 6.91875675003683 -0.00170125900843136 0.998642592358033 NA NA
"PIN4P1" 11.1568554197445 1.19767953383004 0.938433163514263 1.27625448502368 0.201865573924514 1 NA
"PIP" 0.0327544020049138 0 6.91875675003683 0 1 NA NA
"PIP5K1P1" 0.334834946489291 0.156769103477583 5.47309448463184 0.0286435953038601 0.977148842310416 NA NA
"PIR-FIGF" 2.70775827273913 -1.27507626538394 1.37587453872101 -0.926738761056826 0.354062187357129 1 NA
"PISRT1" 0 NA NA NA NA NA NA
"PITX1" 2.98477508894677 1.2376568167897 1.35874624602848 0.910881498592752 0.362357814973267 1 NA
"PITX3" 7.71105244815633 0.924573947787078 1.74217016778476 0.530702433599074 0.595624999364865 1 NA
"PIWIL1" 0.774695512974787 -3.83702459921216 2.67004187639617 -1.43706532587837 0.150699432493585 NA NA
"PIWIL3" 1.06333398984262 -0.00778544858560503 1.88383181328518 -0.00413277264493592 0.996702533899982 1 NA
"PKD1L2" 13.8058504052402 0.312979177537204 0.80508012403037 0.388755315396902 0.697457158828718 1 NA
"PKDREJ" 7.24454701681426 -0.163001117094851 0.816580499024669 -0.199614266186299 0.841782269530639 1 NA
"PKHD1L1" 18.4469479817224 0.26501546601168 1.10343875673674 0.240172337969554 0.810196657247165 1 NA
"PKN2-AS1" 6.41614174086515 0.462591712424252 1.11923759212789 0.413309663361803 0.679379750816268 1 NA
"PKP3" 0.907811990831818 2.20721698777284 2.85690973402218 0.772588983644697 0.439765666222213 1 NA
"PLA1A" 1.07662797649432 1.87076424198208 2.6739375346089 0.699628999469392 0.484159027278708 1 NA
"PLA2G10" 2.20035009091626 -1.36582920870605 1.29158685927255 -1.0574814995217 0.290291893605112 1 NA
"PLA2G12B" 1.72822842643257 -3.40730589592529 1.82189762920095 -1.87019613029502 0.0614565869013202 1 NA
"PLA2G1B" 5.01715986928731 -0.240107869775667 0.956628115670724 -0.25099395035794 0.801818786427549 1 NA
"PLA2G2A" 0.527844361317591 1.02276560337601 3.2934709061499 0.310543384933565 0.756147772632501 NA NA
"PLA2G2C" 0.301438180854819 0.702318012964829 6.74495077149086 0.104125002058331 0.917070149926928 NA NA
"PLA2G2D" 0.628356577230659 -0.716988567943327 1.93929517663955 -0.369716057967895 0.711594065763476 NA NA
"PLA2G2E" 0 NA NA NA NA NA NA
"PLA2G2F" 0.0538027016031525 0 6.91875675003683 0 1 NA NA
"PLA2G4D" 3.74095741354076 -0.547917621483728 1.14848738168461 -0.477077615498082 0.63330685371117 1 NA
"PLA2G4E" 0.658770776405535 1.24892509101855 4.12291596736048 0.302922761682703 0.761948724527703 NA NA
"PLA2G4F" 0.729649658787616 -0.0465070670184357 2.70888332300507 -0.0171683536989122 0.98630230855704 NA NA
"PLA2G5" 0.410286270634691 0.70956600459624 5.47543782702071 0.129590733565562 0.896890234965217 NA NA
"PLAC1" 1.45902090711614 -0.465261492814929 1.58579498630578 -0.293393217176698 0.769221609368755 1 NA
"PLAC4" 0.157007636014781 -0.733100852116823 6.91875675003683 -0.105958466036968 0.915615305912941 NA NA
"PLAC8" 3.83300765723709 0.739181610948525 1.25411994081693 0.58940264554523 0.555591202260219 1 NA
"PLAC9" 12.0474506276185 0.462661548776036 1.46453803906086 0.315909547199416 0.752071165134664 1 NA
"PLBD1" 11.7353576382147 0.21778213593803 1.48271545880543 0.146880599810762 0.883226264937078 1 NA
"PLCE1-AS1" 3.2446609611745 -0.00201671013907499 1.57688274070387 -0.00127892207011842 0.998979568103959 1 NA
"PLCXD1" 0.0816848370445037 0 6.91875675003683 0 1 NA NA
"PLCZ1" 0.196367245186029 -0.831665301084186 6.91355071266834 -0.120294959225546 0.904249497072244 NA NA
"PLD4" 0.850291569667443 -0.0117707818012834 4.06357288279319 -0.00289665822191245 0.997688804358878 1 NA
"PLEK" 3.89421916639135 0.120334835140422 1.11887856885274 0.107549504021522 0.914353054502531 1 NA
"PLEK2" 0.773218334998349 1.31185961099381 2.87042941579646 0.457025559929963 0.647652673936083 NA NA
"PLEKHG6" 4.08425866182461 -1.02811610100181 1.1750326074436 -0.874968145129678 0.381591238499963 1 NA
"PLEKHG7" 0.627455200118633 -0.0117707734080356 4.23541072078687 -0.00277913387484858 0.997782574843266 NA NA
"PLEKHS1" 0.790050350604958 -0.0117708390043948 2.60639770156787 -0.00451613312784694 0.996396659351395 NA NA
"PLET1" 0.0744321531453897 0 6.91875675003683 0 1 NA NA
"PLGLA" 3.82786847075459 -0.0804720029934237 1.46112066254919 -0.0550755355502438 0.956078286357511 1 NA
"PLGLB1" 0 NA NA NA NA NA NA
"PLGLB2" 4.83286801309332 0.430228870637285 1.78109604911138 0.24155287462006 0.809126641381863 1 NA
"PLIN1" 7.86902750072444 -0.0782924026528684 1.18186820692499 -0.0662446135653073 0.947183078268079 1 NA
"PLLP" 12.9537092996671 0.395877147698271 0.996224508148671 0.397377442996205 0.691089146945364 1 NA
"PLN" 0.962335741270891 1.90567853808993 2.69880204763046 0.706120161633607 0.480113414595903 1 NA
"PLS3-AS1" 9.36632553229057 0.413986664901069 1.02316522731698 0.404613696642777 0.68576148909867 1 NA
"PLSCR2" 0.0605733556849931 0.709559657620535 6.91875675003683 0.102555948020106 0.918315406801169 NA NA
"PLSCR5" 6.54582703293506 -0.263493716088638 1.50987830131076 -0.174513214647758 0.86146214632953 1 NA
"PLVAP" 0.551382923835049 2.08102415588502 3.33898376832172 0.623250755403047 0.533119752920991 NA NA
"PM20D1" 1.01869822897162 2.11856734260264 3.53274547332915 0.599694305348914 0.548709984139292 1 NA
"PMCH" 4.92188527358114 0.592700220014935 1.37422204363634 0.431298728440266 0.66625117480732 1 NA
"PMCHL1" 0.0444777245842555 1.46741677748363 6.91446704744126 0.212224133460388 0.831932179759294 NA NA
"PMCHL2" 0.277805745726733 -0.0117706865030323 5.71877893587302 -0.00205825170635582 0.998357753900788 NA NA
"PNLIP" 1.50910526190672 0 6.91875675003683 0 NA NA NA
"PNLIPRP1" 0.0898917733214049 0.709559657620537 6.91875675003683 0.102555948020106 0.918315406801169 NA NA
"PNLIPRP2" 0.494036713057249 -1.35411897072126 5.34794088032536 -0.253203803299875 0.800110727652892 NA NA
"PNLIPRP3" 0.381834277749447 0.709559657620538 6.91875675003683 0.102555948020106 0.918315406801169 NA NA
"PNPLA5" 1.57803041570751 -0.956429377309797 1.48331881498826 -0.644790160851136 0.519063178937962 1 NA
"POC1B-GALNT4" 9.56011616830305 -0.110078317314188 0.859646354460505 -0.128050699852349 0.898108850576433 1 NA
"POF1B" 0.27405046097918 -0.0117706008120301 6.87485860511714 -0.00171212260325891 0.998633924476069 NA NA
"POM121L10P" 2.70202386498376 -0.578181996801366 1.09769507317476 -0.526723687598547 0.59838548361233 1 NA
"POM121L12" 0 NA NA NA NA NA NA
"POM121L1P" 0.147050580345678 0 6.91875675003683 0 1 NA NA
"POM121L2" 0.715586155932004 -3.32949052264779 3.23152059263767 -1.03031697530671 0.302861232931886 NA NA
"POM121L4P" 0 NA NA NA NA NA NA
"POM121L8P" 5.13407005546635 -0.0251756363803695 1.17820279396118 -0.0213678294682426 0.982952236069053 1 NA
"POM121L9P" 2.74113916398859 -1.10836604703467 1.18067322897037 -0.938757667946152 0.347855177762841 1 NA
"PON3" 0.404224207172425 2.94629818315361 3.86545601212324 0.762212316971951 0.445933296054917 NA NA
"POTEA" 0.0427519728140545 1.42363748820837 6.91607561961428 0.205844696690545 0.83691222584555 NA NA
"POTEB" 0 NA NA NA NA NA NA
"POTEB2" 0 NA NA NA NA NA NA
"POTEC" 0.0757081835715479 0 6.91875675003683 0 1 NA NA
"POTED" 0.0214022318901934 0 6.91875675003683 0 1 NA NA
"POTEG" 0.866597265873415 0 6.91875675003683 0 1 1 NA
"POTEH" 3.61339384332013 0 3.89144067605743 0 1 1 NA
"POTEH-AS1" 0 NA NA NA NA NA NA
"POTEI" 2.92227690405253 2.43767743277745 2.06553655027598 1.18016668959537 0.237933924604556 1 NA
"POTEJ" 1.10347807872158 1.46413016522114 3.71481203915497 0.394133040861521 0.693482818165783 1 NA
"POTEKP" 16.4938689931725 3.68004026431108 1.61179144888583 2.28319877665001 0.0224186621551761 1 NA
"POU1F1" 0.508521332583258 2.44784472783821 3.61771120977154 0.676628007571892 0.498642004342646 NA NA
"POU2AF1" 1.62490627586009 -1.9801031852659 1.17592566548109 -1.6838676486033 0.0922072498060006 1 NA
"POU2F3" 0.595658311030077 -0.0117708349766139 2.73453240357653 -0.00430451471747735 0.996565504771386 NA NA
"POU5F1P3" 0.260258564599547 0.709559852002278 6.87905081782672 0.103147929967822 0.91784556524989 NA NA
"POU5F1P4" 0.333920048187813 0 6.91875675003683 0 1 NA NA
"POU5F2" 1.16750530593566 0.980024029390752 1.90201217323132 0.515256444298037 0.606373830920532 1 NA
"POU6F2-AS1" 0 NA NA NA NA NA NA
"PP12613" 2.74713885040856 1.52312508487606 1.74532419669779 0.872688918057664 0.382832659668321 1 NA
"PPBP" 0.358013353089225 0 6.91875675003683 0 1 NA NA
"PPBPP2" 0.0657064020967908 0 6.91875675003683 0 1 NA NA
"PPEF1-AS1" 0 NA NA NA NA NA NA
"PPEF2" 7.98482633284101 0.651815075497406 1.06144323942681 0.614083778845669 0.539159966753809 1 NA
"PPIAL4B" 0 NA NA NA NA NA NA
"PPIAL4C" 0 NA NA NA NA NA NA
"PPIAL4D" 0 NA NA NA NA NA NA
"PPIAL4E" 0 NA NA NA NA NA NA
"PPIAL4F" 0 NA NA NA NA NA NA
"PPIAL4G" 0.93675092790888 0.378934032967674 2.4873002011659 0.152347526362138 0.8789128417539 1 NA
"PPIAP30" 3.61986382288989 0.418090245505391 1.42353287526025 0.293699044659545 0.768987884385315 1 NA
"PPP1R14D" 0.866402574399103 -0.403830598693836 2.54100023891601 -0.158925840505276 0.873727301651485 1 NA
"PPP1R27" 2.69649971623098 -1.86332924416821 1.94965528536242 -0.955722408036784 0.339212498381688 1 NA
"PPP1R2P3" 0.820665407006396 3.23287224815893 2.53209564568374 1.27675755600692 0.201687854485111 1 NA
"PPP1R2P9" 0 NA NA NA NA NA NA
"PPP1R3A" 2.7816207866043 -0.562978654456594 2.09865361782332 -0.268257062373401 0.788501454532034 1 NA
"PPP1R3G" 8.85152253375547 0.410163330829448 1.23258762151022 0.332766063581668 0.739310877002833 1 NA
"PPP2R2B-IT1" 0 NA NA NA NA NA NA
"PPP2R3B" 0 NA NA NA NA NA NA
"PPP3R2" 11.5593673630157 -0.228949102673548 1.08621195234793 -0.210777557896189 0.833060851334052 1 NA
"PPY" 0.214045831960535 -1.68571608363992 6.88244717093142 -0.244929752713494 0.806510823867455 NA NA
"PPY2" 0.13588196411989 0 6.91875675003683 0 1 NA NA
"PRAC1" 0.0212141386118623 0 6.91875675003683 0 1 NA NA
"PRAC2" 0 NA NA NA NA NA NA
"PRAME" 2.63333075557275 0.300256301322549 1.79472446332564 0.167299386317035 0.867134486982487 1 NA
"PRAMEF1" 0.0721310724897512 0 6.91875675003683 0 1 NA NA
"PRAMEF10" 0 NA NA NA NA NA NA
"PRAMEF11" 0 NA NA NA NA NA NA
"PRAMEF12" 0.36880749844184 2.44296017565589 4.72353975728042 0.517188443664635 0.605024618357834 NA NA
"PRAMEF14" 0 NA NA NA NA NA NA
"PRAMEF15" 0 NA NA NA NA NA NA
"PRAMEF16" 0 NA NA NA NA NA NA
"PRAMEF17" 0.783384588887201 1.35430568188568 3.05590249102916 0.443176994639505 0.657637717537414 NA NA
"PRAMEF19" 0 NA NA NA NA NA NA
"PRAMEF2" 0 NA NA NA NA NA NA
"PRAMEF20" 0 NA NA NA NA NA NA
"PRAMEF22" 0 NA NA NA NA NA NA
"PRAMEF4" 0 NA NA NA NA NA NA
"PRAMEF5" 0 NA NA NA NA NA NA
"PRAMEF6" 0 NA NA NA NA NA NA
"PRAMEF7" 0 NA NA NA NA NA NA
"PRAMEF8" 0 NA NA NA NA NA NA
"PRAMEF9" 0 NA NA NA NA NA NA
"PRAP1" 1.87663803982901 -0.734303961949139 1.85765093774522 -0.395286297887817 0.692631610474765 1 NA
"PRB1" 0.019530778071571 0 6.91875675003683 0 1 NA NA
"PRB2" 0.0632708662688918 0 6.91875675003683 0 1 NA NA
"PRB4" 0 NA NA NA NA NA NA
"PRDM7" 1.02348565669164 0.0715248110982387 2.33406066501225 0.0306439383390505 0.975553500861678 1 NA
"PRDM9" 0.465607437439581 0 6.91875675003683 0 1 NA NA
"PRF1" 0.20574726929255 1.94851754801508 6.89630447933264 0.282545173847029 0.777525513216317 NA NA
"PRG1" 0 NA NA NA NA NA NA
"PRG2" 2.48047158063256 1.64682424309154 1.60847080035848 1.02384466210049 0.305908651349409 1 NA
"PRG3" 0 NA NA NA NA NA NA
"PRICKLE2-AS2" 1.37941950610859 1.85395758762147 6.87762293317063 0.269563714910841 NA NA NA
"PRKACG" 0.145911175212826 0 6.91875675003683 0 1 NA NA
"PRKAG3" 0.767193202304036 -0.0117707149120776 5.27992175960592 -0.00222933510154061 0.998221249415004 NA NA
"PRKX-AS1" 0 NA NA NA NA NA NA
"PRL" 1.66389374333451 -0.461890050208923 2.07542800118601 -0.222551709789487 0.823884423796776 1 NA
"PRLH" 0.280391359417284 -2.82059885794845 6.87267262071633 -0.410407859301534 0.681506781941905 NA NA
"PRM1" 0 NA NA NA NA NA NA
"PRM2" 0 NA NA NA NA NA NA
"PRM3" 0 NA NA NA NA NA NA
"PRNCR1" 8.10804838333644 -0.0317017570139913 1.64048007974617 -0.0193246826983089 0.984582093657706 1 NA
"PRND" 5.1674178733285 1.56893095449782 1.98373603919814 0.790897036448462 0.429004077911693 1 NA
"PRNT" 0 NA NA NA NA NA NA
"PROCR" 5.52099178913672 2.19752966178472 1.52993398054242 1.43635587530752 0.150901102115088 1 NA
"PRODH2" 5.04733403259988 -0.761111487892512 1.66514379951823 -0.457084540153661 0.647610281871696 1 NA
"PROK2" 6.39780595359868 0.640188372037302 0.9490486087127 0.674558042823181 0.499956597405703 1 NA
"PROL1" 0.062964712405407 0 6.91875675003683 0 1 NA NA
"PROP1" 0 NA NA NA NA NA NA
"PRORY" 0 NA NA NA NA NA NA
"PROSER2-AS1" 7.43098140932079 0.36274014602341 1.31812022559585 0.275195038342906 0.783166398691587 1 NA
"PROZ" 0.917290617382709 0 2.49495364509962 0 1 1 NA
"PRPS1L1" 0.15373969405539 2.12934829055701 6.89006491219735 0.309046187182861 0.757286393031114 NA NA
"PRR15" 2.00752056521261 0.753241167894267 1.71053119067988 0.440355120092771 0.6596799246738 1 NA
"PRR15L" 1.18321491247637 1.98029262442258 2.34432480778638 0.844717684957857 0.398268482996994 1 NA
"PRR20A" 0 NA NA NA NA NA NA
"PRR20B" 0 NA NA NA NA NA NA
"PRR20C" 0 NA NA NA NA NA NA
"PRR20D" 0 NA NA NA NA NA NA
"PRR20E" 0 NA NA NA NA NA NA
"PRR21" 0 NA NA NA NA NA NA
"PRR23A" 0.0649994331888757 0 6.91875675003683 0 1 NA NA
"PRR23B" 0.0327544020049138 0 6.91875675003683 0 1 NA NA
"PRR23C" 0 NA NA NA NA NA NA
"PRR23D1" 0 NA NA NA NA NA NA
"PRR23D2" 0 NA NA NA NA NA NA
"PRR26" 1.59477412736347 -0.733112708211857 3.94029640291233 -0.18605521850336 0.85240145912108 1 NA
"PRR27" 0.193076215733986 -0.733100852116823 6.91875675003683 -0.105958466036968 0.915615305912941 NA NA
"PRR30" 0.510352266071904 -2.12432296055773 5.2608552035855 -0.403798028714023 0.686361246208636 NA NA
"PRR32" 1.95735961190574 -0.447072717991818 3.53136243434199 -0.126600632561558 0.899256496258936 1 NA
"PRR34" 0.131017608019655 0 6.91875675003683 0 1 NA NA
"PRR35" 2.36180399787334 0.0924335200973804 1.65314602071986 0.0559137057095115 0.955410552334166 1 NA
"PRR4" 4.23367798863865 -0.396813646984269 1.33314741418045 -0.297651739607663 0.76596898085466 1 NA
"PRR9" 0.11798469795087 0 6.91875675003683 0 1 NA NA
"PRRG4" 6.22531581714776 1.13046391464589 1.14342739788472 0.988662609219611 0.322828242570719 1 NA
"PRRT3-AS1" 14.557892926105 0.68210250727451 0.730755208341512 0.933421342042266 0.35060246537763 1 NA
"PRRX2" 12.6365129301138 0.38434910060343 1.30355520534088 0.294846815101261 0.768110901995791 1 NA
"PRSS1" 0.10445705467765 2.2452676132433 6.88645504187988 0.326041134312027 0.744393233390428 NA NA
"PRSS2" 0 NA NA NA NA NA NA
"PRSS21" 0.149658078384069 0 6.91875675003683 0 1 NA NA
"PRSS22" 1.55243823202564 0.687802489091296 1.95804551126767 0.351269919485172 0.725385859619065 1 NA
"PRSS30P" 0.573467774444466 -0.711871419406891 2.74785529049295 -0.259064377178022 0.79558556960491 NA NA
"PRSS33" 2.38343112113931 -1.80717148979241 1.34117868770083 -1.34745019911584 0.177835282387695 1 NA
"PRSS37" 0.976212826131948 2.68463925497793 3.4233001427756 0.784225496745733 0.432907806880027 1 NA
"PRSS38" 0 NA NA NA NA NA NA
"PRSS3P2" 0 NA NA NA NA NA NA
"PRSS41" 0.182126449477108 0 6.91875675003683 0 1 NA NA
"PRSS42" 0.0195982185069705 0 6.91875675003683 0 1 NA NA
"PRSS45" 0.060913391691584 0.709559657620535 6.91875675003683 0.102555948020106 0.918315406801169 NA NA
"PRSS46" 0.040207097806145 -0.0117705972481451 6.91875675003683 -0.00170125900843132 0.998642592358033 NA NA
"PRSS48" 0.54643013860007 0 6.91875675003683 0 1 NA NA
"PRSS50" 0.825346614158945 -0.824536008035535 3.22752610658304 -0.25546997322617 0.798360132232687 1 NA
"PRSS55" 3.69401875588685 -0.377296789949769 1.23448584182355 -0.305630714559219 0.759885831960482 1 NA
"PRSS57" 0.467367135806548 -0.738453521965375 6.91585497728342 -0.106776895176515 0.91496597764309 NA NA
"PRSS58" 0.141225887784317 0 6.91875675003683 0 1 NA NA
"PRY" 0 NA NA NA NA NA NA
"PRY2" 0 NA NA NA NA NA NA
"PSAPL1" 0.343240446627566 0 6.91875675003683 0 1 NA NA
"PSG1" 0.461178061403747 2.60587735558028 4.69070679115437 0.555540448721797 0.578525051371394 NA NA
"PSG10P" 0 NA NA NA NA NA NA
"PSG11" 0.224107945465138 0 6.91875675003683 0 1 NA NA
"PSG2" 0.0814723217142468 0 6.91875675003683 0 1 NA NA
"PSG3" 0.156885642307751 0 6.91875675003683 0 1 NA NA
"PSG4" 0.45219524021893 1.63304027818551 6.90879371883946 0.236371260258126 0.813144595383638 NA NA
"PSG5" 0.190102083999909 0 6.91875675003683 0 1 NA NA
"PSG6" 0.860283762030714 2.92929304298118 6.87013643798479 0.426380621320009 0.669830519784196 1 NA
"PSG7" 0 NA NA NA NA NA NA
"PSG8" 0.0489850088428066 0 6.91875675003683 0 1 NA NA
"PSG9" 0.0980255801111723 1.633078757911 6.90879202611165 0.236376887846502 0.813140228920661 NA NA
"PSKH2" 0.169614949234522 0 6.91875675003683 0 1 NA NA
"PSMA8" 0.375495850091589 -0.733100852116825 6.91875675003683 -0.105958466036969 0.915615305912941 NA NA
"PSMB11" 1.24694297682798 1.61371264271526 1.83621543196132 0.87882533532114 0.3794959870996 1 NA
"PSMB8" 5.5456195323562 -1.38813095127197 1.22168372151383 -1.13624412507673 0.255854408136889 1 NA
"PSMB9" 2.02768015258777 -3.09555323185905 1.75187446757917 -1.76699488984313 0.0772290841164057 1 NA
"PSORS1C1" 0.197236788388487 0 6.91875675003683 0 1 NA NA
"PSORS1C2" 0.383534158240146 1.28263268906532 6.44711500715581 0.198946767296953 0.842304385639399 NA NA
"PSORS1C3" 0.686010642862532 -1.15993270836441 4.02465710088105 -0.288206592335652 0.773188602836748 NA NA
"PSTPIP1" 6.04649853495183 -0.191273198500484 1.00124472117707 -0.191035412676754 0.8484978487403 1 NA
"PTCHD1-AS" 1.65974701781531 1.35800256311097 2.48285585968358 0.546951832831746 0.584411824234871 1 NA
"PTCHD3" 0 NA NA NA NA NA NA
"PTCRA" 0.0860696938956849 0 6.91875675003683 0 1 NA NA
"PTCSC3" 1.9220071524778 0.652478441164099 2.11809535180594 0.308049607213282 0.758044585366726 1 NA
"PTF1A" 11.505371309569 1.06899220382366 0.769352961332059 1.3894691481694 0.164690136152297 1 NA
"PTGDR" 1.98099265550517 -1.46785225949392 2.44428258366675 -0.600524779459807 0.548156551716948 1 NA
"PTGIR" 5.48310274772065 1.72908505895136 1.56664948028436 1.10368342166591 0.269730489569553 1 NA
"PTH" 1.20245483799277 -2.37614100639912 2.19006409304558 -1.08496414052192 0.277937537857407 1 NA
"PTH2R" 10.5589259388895 0.173389452054103 1.19594240619446 0.144981439872038 0.884725525786915 1 NA
"PTK6" 7.73987885437824 0.273254653881455 1.01889056198272 0.268188423837897 0.788554285157285 1 NA
"PTPLAD2" 7.91920127881914 0.337450038826686 1.31933175508822 0.25577345313281 0.798125773539989 1 NA
"PTPN20B" 3.24354689152703 -0.827504301956394 1.27190776093439 -0.650600874821675 0.515304165503245 1 NA
"PTPN22" 11.122617850216 1.38394371234382 0.866856617997574 1.59650821555785 0.110375372997479 1 NA
"PTPN7" 0.106775745152459 0 6.91875675003683 0 1 NA NA
"PTPRC" 15.5165992884532 0.281580835575272 0.860476288230977 0.327238343957349 0.743487621654248 1 NA
"PTPRVP" 3.37577717450189 0.658053355713532 1.30647954478757 0.50368439241085 0.614483177809483 1 NA
"PTTG2" 0.73786313377067 -0.0117706721404325 5.92829749116942 -0.0019855063208224 0.998415796202123 NA NA
"PTTG3P" 0 NA NA NA NA NA NA
"PTX4" 1.97311677964516 -0.107716068425089 1.71392474976484 -0.0628476066057558 0.949887856180435 1 NA
"PVRIG2P" 0 NA NA NA NA NA NA
"PVRL4" 9.03656357625487 0.0114293698495437 0.868277476305278 0.0131632688414058 0.989497534319208 1 NA
"PWRN2" 0.0572469064263171 0 6.91875675003683 0 1 NA NA
"PYDC1" 2.56704460294185 0.130663876853506 1.47193458717175 0.0887701654626992 0.929264568570695 1 NA
"PYDC2" 0.0205364351816825 0 6.91875675003683 0 1 NA NA
"PYHIN1" 0.180296013410314 0 6.91875675003683 0 1 NA NA
"PYURF" 0 NA NA NA NA NA NA
"PZP" 1.69074769507849 1.68003083017318 2.02003925309314 0.831682269342375 0.405588311302645 1 NA
"QRFP" 0.151545845155419 -1.42757821905403 6.91664054850656 -0.206397630329694 0.836480321707518 NA NA
"R3HDML" 0.132519351194941 -1.56906181756089 6.9129821511267 -0.226973219843359 0.820444566214493 NA NA
"RAB17" 4.04084234310658 0.175276729920094 1.25244449411339 0.139947702867402 0.888701310685981 1 NA
"RAB40AL" 11.5134566909682 -0.474672963729316 0.728202275842233 -0.651842186541251 0.514502983767651 1 NA
"RAB44" 0.932745110492004 0.0146140524121287 3.08238890588832 0.00474114489064351 0.996217127863418 1 NA
"RAB4B" 5.50971250200332 0.436871284211156 1.05059036517644 0.415834085950129 0.677531414646876 1 NA
"RAB9BP1" 0 NA NA NA NA NA NA
"RAC2" 5.75465772276849 0.219390825773936 1.3903995126854 0.157789774645568 0.874622456367162 1 NA
"RACGAP1P" 0.214075887685401 0.0741089255460333 6.91395213214582 0.0107187501633791 0.991447838495777 NA NA
"RAD21L1" 3.53635092364012 2.32094982893409 1.61872365019842 1.43381473956323 0.151625137609126 1 NA
"RAD51L3-RFFL" 0.582364480480738 0.431293046638714 3.18544911260825 0.135394737568283 0.892299784634284 NA NA
"RAET1E" 1.63051583588712 -0.173007242491516 2.90661046435821 -0.0595219912034952 0.952536350080461 1 NA
"RAET1G" 7.79366836606447 -0.608557485274747 1.04409003951074 -0.582859200112587 0.55998808841453 1 NA
"RAET1L" 0.381184855932265 -2.00801171477711 5.43218210533448 -0.369651030808634 0.711642522952282 NA NA
"RAG2" 7.92934094069454 0.448152919060452 1.07839233116997 0.415575024141949 0.677721005848034 1 NA
"RAMP3" 2.49134876833081 0.4388239637738 1.15489430853403 0.379968937876942 0.703968472942701 1 NA
"RARRES3" 0.244220887352221 -1.38337231407169 6.9174516516368 -0.199982939345064 0.841493924033492 NA NA
"RASAL3" 4.53133597389409 -0.873356339468011 1.01810789697672 -0.857822969511831 0.390990224312707 1 NA
"RASGRF2-AS1" 0.578792464811977 0.438790046149614 2.61432083696029 0.167840932125149 0.866708420066351 NA NA
"RASGRP4" 2.96236588239069 -0.29805983993834 1.48767400941349 -0.200352925474479 0.841204573012042 1 NA
"RASL12" 11.3839016635288 -0.781651894755233 1.5665430890186 -0.498966099454639 0.617803266591517 1 NA
"RASSF9" 5.62208137397247 3.30826635959523 2.11088699390133 1.56723991817341 0.117058623118577 1 NA
"RAX" 5.6319287154913 2.36607706862907 2.34889329326439 1.00731569008007 0.313783092198468 1 NA
"RAX2" 1.34923085958379 0.433383801462054 3.39051079724939 0.127822569334876 0.898289388825988 1 NA
"RBAK-RBAKDN" 0.96737644830468 -0.066869891652208 1.59032807881787 -0.0420478595221144 0.966460545448581 1 NA
"RBAKDN" 0.961131974560948 0.462238651210671 2.10326324911999 0.219772133328566 0.82604862342705 1 NA
"RBBP8NL" 0.0912960294597439 0 6.91875675003683 0 1 NA NA
"RBM46" 2.52038980371878 3.94289637615023 1.59878484921222 2.46618322539961 0.0136561459309633 1 NA
"RBMS3-AS1" 0.0267473251137505 0 6.91875675003683 0 1 NA NA
"RBMXL2" 4.29177547609623 0.304910052954379 1.28610524415232 0.23708017235817 0.812594594086485 1 NA
"RBMXL3" 0.207051281162059 0 6.91875675003683 0 1 NA NA
"RBMY1A1" 0 NA NA NA NA NA NA
"RBMY1A3P" 0 NA NA NA NA NA NA
"RBMY1B" 0 NA NA NA NA NA NA
"RBMY1D" 0 NA NA NA NA NA NA
"RBMY1E" 0 NA NA NA NA NA NA
"RBMY1F" 0 NA NA NA NA NA NA
"RBMY1J" 0 NA NA NA NA NA NA
"RBMY2EP" 0 NA NA NA NA NA NA
"RBMY2FP" 0.0212141386118623 0 6.91875675003683 0 1 NA NA
"RBMY3AP" 0.0267473251137505 0 6.91875675003683 0 1 NA NA
"RBP2" 0.757906709232778 0.709567493784092 5.07770994137399 0.13974163589031 0.888864128460435 NA NA
"RBP3" 2.23267132915107 1.37347110777739 1.71980974134767 0.798618053355786 0.424511916210174 1 NA
"RBP7" 3.48073159006062 -1.18472566681259 1.37157712485513 -0.863768901758059 0.387714854528114 1 NA
"RBPJL" 0.0616093055450476 0 6.91875675003683 0 1 NA NA
"RCAN3AS" 3.60860431150139 -0.410776386720247 1.26873504783539 -0.323768455376936 0.746113339835001 1 NA
"RCSD1" 4.08725790896485 -0.257108335404154 2.28025464036459 -0.112754220889578 0.910225413242343 1 NA
"RCVRN" 4.57368771445665 0.959160905183242 1.30827462302837 0.73314951486485 0.46346724304933 1 NA
"RD3L" 0.209556501185173 -0.733100852116825 6.91875675003683 -0.105958466036969 0.915615305912941 NA NA
"RDH8" 0.264390739304636 -1.54931352776132 6.88316463368224 -0.225087384976944 0.821911294524236 NA NA
"REC114" 0.300659185727333 -3.29971057329032 6.5880293842567 -0.500864580412404 0.616466431522311 NA NA
"REG1A" 119.558506996603 -2.01972460823396 1.36888064146927 -1.47545706108176 0.140089704233994 1 NA
"REG1B" 0.0400424827778814 0 6.91875675003683 0 1 NA NA
"REG1P" 0 NA NA NA NA NA NA
"REG3A" 0 NA NA NA NA NA NA
"REG3G" 0.0845497698561086 0 6.91875675003683 0 1 NA NA
"REG4" 0.950843771892507 -1.05618003011681 2.50762012889067 -0.421188208671801 0.673617653905264 1 NA
"REN" 0.249755730696596 0 6.91875675003683 0 1 NA NA
"REREP3" 2.59740224766926 -1.73628599705173 2.46123306856268 -0.705453709049056 0.480527929957795 1 NA
"RERG-AS1" 0.992669950804165 -1.59123897893545 2.8412066536591 -0.56005745899762 0.575440246030301 1 NA
"RERGL" 2.77828656154444 0.253181626152877 1.38467968321264 0.182844905736944 0.854919712826464 1 NA
"RESP18" 5.6023030806909 -1.68290952031149 1.4774921473977 -1.13903110975959 0.254690178839429 1 NA
"RETN" 0.0423515810758894 0 6.91875675003683 0 1 NA NA
"RETNLB" 0 NA NA NA NA NA NA
"REXO1L2P" 0.0209510454731617 0 6.91875675003683 0 1 NA NA
"RFPL4A" 5.87390818301241 1.36080417532884 1.48682661861961 0.91524065972953 0.360065303596914 1 NA
"RFPL4AL1" 3.88222370773039 0.49723286677628 1.73260433908495 0.286985814106229 0.774123182275219 1 NA
"RFPL4B" 5.68897104163555 0.709101726484673 0.948106467288018 0.747913605644945 0.454512270378886 1 NA
"RGL3" 6.16241571710718 0.667128345825576 0.869274973807032 0.76745375850849 0.442811776414894 1 NA
"RGPD1" 3.02654946015423 -0.837677593842537 1.10992629975098 -0.754714609456932 0.450420238721018 1 NA
"RGPD2" 0.282616749464373 0.709560090601669 6.82999705590146 0.10388878425483 0.917257607811348 NA NA
"RGPD4-AS1" 0.338116854766045 0 6.61281282925809 0 1 NA NA
"RGPD5" 0 NA NA NA NA NA NA
"RGPD6" 0.0218680358661831 -0.733100852116824 6.91875675003683 -0.105958466036969 0.915615305912941 NA NA
"RGPD8" 0.0841931983929546 0 6.91875675003683 0 1 NA NA
"RGS1" 2.29408079177004 1.60102331181213 2.34849719615449 0.68172247104817 0.495414455686556 1 NA
"RGS13" 0.694766076780148 0.846821632274224 2.25071397728593 0.376245778370907 0.706734185208921 NA NA
"RGS18" 2.21661333782207 -1.07182519884387 1.46381352855533 -0.732214300479706 0.464037777202871 1 NA
"RGS21" 1.85179553296225 0.772466630894479 1.49187169560762 0.517783555495276 0.604609293046781 1 NA
"RGSL1" 0.481398216217439 -0.379000012827676 5.3480620279729 -0.0708667945220766 0.943503771039557 NA NA
"RHAG" 0.0205364351816825 0 6.91875675003683 0 1 NA NA
"RHBDL2" 1.71457863588696 3.06180656743317 2.21065341884942 1.38502333352044 0.166045332659525 1 NA
"RHBG" 0.928919829926964 -0.457730258123533 2.36718467031977 -0.193364828634895 0.846673258272147 1 NA
"RHCG" 0.86224093881366 0.865007455367867 2.23664423254193 0.386743426952972 0.698946162950678 1 NA
"RHD" 3.0962238025864 -0.867782212633217 1.43271896218293 -0.605689067806459 0.544721244809189 1 NA
"RHO" 1.95650720806745 1.62263936038134 1.48284206804765 1.09427658908932 0.273833689673075 1 NA
"RHOD" 4.54663500706942 1.82598027547183 1.53891959988672 1.18653390054051 0.235411521917171 1 NA
"RHOH" 10.1596357927703 1.94648978953621 1.38107679666302 1.40940011029028 0.158716891469727 1 NA
"RHOXF1" 0.0657454051101448 0 6.91875675003683 0 1 NA NA
"RHOXF2" 0 NA NA NA NA NA NA
"RHOXF2B" 0 NA NA NA NA NA NA
"RIMBP3B" 0 NA NA NA NA NA NA
"RIMBP3C" 0 NA NA NA NA NA NA
"RIPK3" 3.15419763885603 1.24611475349258 1.62709719650422 0.765851453846662 0.443764694342059 1 NA
"RIPPLY1" 6.6031415464891 0.374057130500948 1.05669612173842 0.353987416822888 0.723348313401289 1 NA
"RLBP1" 5.73717662225293 0.689826896286753 1.6026381932209 0.43043208330158 0.666881361250991 1 NA
"RLN3" 0.435948079188508 0 6.91875675003682 0 1 NA NA
"RMDN2-AS1" 2.08603290603333 -0.311211763364738 2.98871801444371 -0.10412884784069 0.917067098026476 1 NA
"RNA45S5" 0 NA NA NA NA NA NA
"RNA5-8S5" 0 NA NA NA NA NA NA
"RNASE1" 1.38510152515371 0.739219183844242 2.83210429734312 0.261014110439974 0.794081625786592 1 NA
"RNASE10" 0.306542617341534 0 6.91875675003683 0 1 NA NA
"RNASE11" 0.980142502482849 -0.724197497245678 3.32004883696355 -0.218128567623124 0.82732893953209 1 NA
"RNASE12" 1.3374141041808 1.19022883934033 3.79096747067901 0.313964403162539 0.753548074865993 1 NA
"RNASE13" 1.45406908673353 -0.401592733725676 2.17529048276663 -0.184615680943408 0.85353048575161 1 NA
"RNASE2" 0 NA NA NA NA NA NA
"RNASE3" 0.041938667071876 0 6.91875675003683 0 1 NA NA
"RNASE6" 0.0252143945310499 0 6.91875675003683 0 1 NA NA
"RNASE7" 0.913846076848769 0.553749744903721 2.6658856603529 0.207716989944129 0.835449950954979 1 NA
"RNASE8" 0 NA NA NA NA NA NA
"RNASE9" 0.683048703687069 2.36298530162603 6.88307199522565 0.343303876999265 0.731369864435057 NA NA
"RNASEH2B-AS1" 4.36856884063632 0.436119708812913 1.01694226607029 0.428853951068616 0.668029513624201 1 NA
"RNF113B" 0 NA NA NA NA NA NA
"RNF126P1" 0 NA NA NA NA NA NA
"RNF133" 7.87452536609954 2.1067193827691 1.45296331068465 1.44994671735819 0.147073378251143 1 NA
"RNF148" 9.61086865297113 0.151196214620182 1.29690526227509 0.116582312539119 0.907191054683191 1 NA
"RNF151" 1.02769053322383 -0.0500534181076462 2.07663858421018 -0.0241030954968427 0.980770374191582 1 NA
"RNF17" 0.830626999972675 -0.678244159947978 2.3390801456999 -0.289961915667936 0.77184537338699 1 NA
"RNF183" 6.99496490813658 -0.188999947757947 0.765636609501401 -0.246853331479313 0.805021734800028 1 NA
"RNF186" 0 NA NA NA NA NA NA
"RNF216-IT1" 2.94503358048664 0.654020281071563 1.78350199298066 0.3667056631535 0.713838581835325 1 NA
"RNF222" 1.01657401930098 -0.0815611318284434 1.68091963584057 -0.0485217318480888 0.961300445327825 1 NA
"RNF223" 0.86572704393149 0.928970702688137 1.68649187424086 0.550830227454427 0.581750060825713 1 NA
"RNU12" 11.1440979052535 -0.0444117715085055 0.937937903341459 -0.0473504390325692 0.962233928601045 1 NA
"RNU4ATAC" 12.1109724714652 0.497876503689935 1.01738589505527 0.489368396111771 0.624580906510602 1 NA
"RNU5D-1" 0 NA NA NA NA NA NA
"RNU5E-1" 0.129669022366078 -2.40704663911792 6.88244753788664 -0.349737012286336 0.726536073931987 NA NA
"RNU5F-1" 0.644231623845896 2.68987415568482 3.20694603914693 0.838765019071025 0.401601184151176 NA NA
"RNU6-16P" 1.54563715116504 0 6.91875675003683 0 NA NA NA
"RNU6-19P" 0.367956728896553 1.22718755842669 6.89630497627829 0.177948562693781 0.858763371908515 NA NA
"RNU6-28P" 6.69014811932204 0.752716484873736 1.07126849750377 0.702640361989258 0.482279902405033 1 NA
"RNU6-31P" 0 NA NA NA NA NA NA
"RNU6-33P" 0 NA NA NA NA NA NA
"RNU6-34P" 0 NA NA NA NA NA NA
"RNU6-35P" 0 NA NA NA NA NA NA
"RNU6-48P" 0 NA NA NA NA NA NA
"RNU6-52P" 0 NA NA NA NA NA NA
"RNU6-53P" 0 NA NA NA NA NA NA
"RNU6-57P" 0 NA NA NA NA NA NA
"RNU6-64P" 0.0437360717323661 -1.45978598942041 6.91585492395445 -0.21107816827738 0.832826275628569 NA NA
"RNU6-66P" 0.0222388622921277 0.709559657620535 6.91875675003683 0.102555948020106 0.918315406801169 NA NA
"RNU6-67P" 0.504377939926501 0 6.91875675003683 0 1 NA NA
"RNU6-69P" 0 NA NA NA NA NA NA
"RNU6-71P" 0.502628012358615 0.70956258026529 6.29538253603473 0.11271159078956 0.910259211689867 NA NA
"RNU6-72P" 0 NA NA NA NA NA NA
"RNU6-76P" 0 NA NA NA NA NA NA
"RNU6-78P" 0.374195283515178 1.46725466689523 6.52465250130909 0.224878591863834 0.822073723989134 NA NA
"RNU6-79P" 0.201658669149104 0 6.91875675003683 0 1 NA NA
"RNU6-81P" 0 NA NA NA NA NA NA
"RNU6-83P" 1.55861954977412 -1.90386672391299 2.69501063250489 -0.706441266297875 0.479913765850674 1 NA
"RNU6ATAC" 2.53206028120109 -2.43223410665625 1.77001966338446 -1.37412829753855 0.169401855838934 1 NA
"RNVU1-19" 0.184870449475242 0 6.91875675003683 0 1 NA NA
"RNY4" 0.166189455700342 0.709559657620536 6.91875675003683 0.102555948020106 0.918315406801169 NA NA
"RNY5" 0.417347999080022 -3.31531076775798 6.86411446464446 -0.482991766066026 0.629101582644412 NA NA
"ROBO4" 0.469992819859882 -0.011770709707353 5.36301108485104 -0.00219479496147265 0.998248808392065 NA NA
"ROPN1" 0.126012043800471 -0.733100852116824 6.91875675003683 -0.105958466036969 0.915615305912941 NA NA
"ROPN1B" 3.98741129359578 -1.33334659809777 1.15572048510895 -1.15369296925811 0.248626067381995 1 NA
"ROPN1L-AS1" 2.00794618307591 -0.497748546147639 1.36199114807033 -0.365456520663039 0.714770657032767 1 NA
"ROR1-AS1" 0.829434923648414 -0.733113548010324 3.63798539761329 -0.201516352564605 0.840294844201078 1 NA
"ROS1" 0.929061876724416 -1.53427471659469 3.44742096482754 -0.44505000469864 0.656283617677211 1 NA
"RP1" 0.944914685938563 -2.58040896120958 3.17719171848834 -0.812166589190691 0.416696048027378 1 NA
"RP11-87M18.2" 0.117273202770341 0 6.91875675003683 0 1 NA NA
"RPA4" 1.73858767868141 -0.620735558417784 1.87551018096283 -0.330968909003265 0.740667970309128 1 NA
"RPEL1" 0.596882908518048 0.702306701611741 6.91607563923567 0.101546995470593 0.919116253343371 NA NA
"RPGRIP1" 9.19482081146046 0.3744740558116 0.937065294281687 0.399624293095451 0.689433260836153 1 NA
"RPL10L" 4.42551662601452 0.04432179179557 1.12754397606514 0.0393082600203697 0.96864462116363 1 NA
"RPL13AP17" 0.0677858943713571 -1.48568051922222 6.91523505497965 -0.214841651427653 0.829890777905997 NA NA
"RPL13AP3" 0.690505028831536 -0.0117707931326303 3.81933708726224 -0.00308189428261955 0.997541008026486 NA NA
"RPL13AP5" 0 NA NA NA NA NA NA
"RPL13AP6" 0 NA NA NA NA NA NA
"RPL19P12" 3.94653883883396 0.667142089160522 1.38604890857313 0.481326513829381 0.630284455905762 1 NA
"RPL21P28" 0 NA NA NA NA NA NA
"RPL23AP32" 7.20798089422123 1.17321123514761 1.35886622028004 0.863375082578648 0.387931274800196 1 NA
"RPL23AP64" 1.2032537181119 2.0417302996327 2.5057501550681 0.814817987939908 0.415176502907026 1 NA
"RPL23P8" 6.06502348822502 0.509371284345633 1.92649966223898 0.264402477887612 0.791469802369592 1 NA
"RPL29P2" 0.602998262843113 1.95307364222517 4.00587094900851 0.487552811133013 0.625866627163171 NA NA
"RPL31P11" 0.0213759864070273 0.709559657620535 6.91875675003683 0.102555948020106 0.918315406801169 NA NA
"RPL3L" 1.90896809583007 1.2892816294596 2.07332997258601 0.621841022175314 0.534046409164646 1 NA
"RPS10P7" 7.4184366816695 -3.31932305068466 1.60738697212902 -2.06504289772122 0.0389189415625105 1 NA
"RPS16P5" 9.41291400339292 -1.37625137669748 1.44472969752868 -0.952601292166739 0.340792122282808 1 NA
"RPS17" 308.890779571746 6.40672055107327 2.04442148655292 3.13375719890109 0.00172583595864303 0.442447540131612 NA
"RPS26P11" 3.46409705112841 -0.190638460221202 1.44620597195195 -0.131819715807076 0.895126891675815 1 NA
"RPS4Y2" 0.0211374424640271 0 6.91875675003683 0 1 NA NA
"RPS6KA2-AS1" 0.26926842047021 -0.733100852116825 6.91875675003683 -0.105958466036969 0.915615305912941 NA NA
"RPS7P5" 0.065349048219703 0 6.91875675003683 0 1 NA NA
"RPSAP52" 1.96532920055789 -0.692524528474465 1.59395121798037 -0.434470340536477 0.663946928127517 1 NA
"RPTN" 0.171981719096832 0 6.91875675003683 0 1 NA NA
"RRS1-AS1" 6.86942899468629 1.08469751264255 0.956564491387701 1.13395126246947 0.256814992380136 1 NA
"RS1" 4.54044812377634 -0.413801480372248 1.0420225131623 -0.397113762078381 0.691283571916883 1 NA
"RSPH10B" 0 NA NA NA NA NA NA
"RSPH10B2" 0 NA NA NA NA NA NA
"RSPH6A" 3.30068941573349 -0.28421209507065 1.07346064510492 -0.264762473004189 0.791192447677076 1 NA
"RSU1P2" 0.0906321229315509 -0.733100852116824 6.91875675003683 -0.105958466036969 0.915615305912941 NA NA
"RTP2" 0.0209510454731617 0 6.91875675003683 0 1 NA NA
"RTP3" 0 NA NA NA NA NA NA
"RTP4" 0.0496388381090019 -1.56906498376915 6.91298203972261 -0.226973681510115 0.820444207224865 NA NA
"RUFY4" 0.871315240874629 -0.471169731863733 2.38078217911942 -0.197905434607212 0.843119052076171 1 NA
"RUNX1-IT1" 0.13695987943799 -0.706250042188954 6.91664083785065 -0.102108821138156 0.918670299358131 NA NA
"RUNX2" 27.5451395465839 0.993378324273688 0.942995064262736 1.05342897531531 0.292144430129136 1 NA
"RUNX3" 0.937254096814229 -0.337763337268992 2.63742867852232 -0.128065391879424 0.898097223760058 1 NA
"RXFP1" 1.08766345834828 -0.910974836714747 1.94107052208412 -0.469315682429013 0.638844007293143 1 NA
"RXFP2" 0.466372956356147 -0.710682175214216 3.03142863580378 -0.234438035855585 0.814644932924271 NA NA
"RXFP4" 0.391728795017722 -1.9560977980482 4.68127058608548 -0.417856170045473 0.676052279900277 NA NA
"S100A1" 5.84580758958278 -0.697528263633354 1.02162771246763 -0.682761690115622 0.494757441041896 1 NA
"S100A12" 0.0237949081232458 0 6.91875675003683 0 1 NA NA
"S100A14" 5.68289179630801 -0.132547961347517 0.763978767418738 -0.173496917715865 0.862260850450363 1 NA
"S100A2" 5.29620974016844 0.782259780647289 1.48848140236646 0.525542193139674 0.599206330072658 1 NA
"S100A3" 0.429393007916518 -1.56905083313746 6.91298253762713 -0.226971618197669 0.820445811646004 NA NA
"S100A5" 0.293455657036923 1.91418365366848 6.89757985275275 0.277515258182122 0.781384491412667 NA NA
"S100A7" 0.0195982185069705 0 6.91875675003683 0 1 NA NA
"S100A7A" 0 NA NA NA NA NA NA
"S100A7L2" 0 NA NA NA NA NA NA
"S100A8" 0 NA NA NA NA NA NA
"S100A9" 0.133763559297536 0 6.91875675003683 0 1 NA NA
"S100G" 0 NA NA NA NA NA NA
"S100P" 2.19411037548764 -1.29154077300864 1.54103726322511 -0.838098340533101 0.401975474855063 1 NA
"S100Z" 0.314872214019791 0 6.91875675003683 0 1 NA NA
"S1PR4" 0.355114862613332 0 6.91875675003683 0 1 NA NA
"S1PR5" 6.43530239498707 0.415093124408633 1.7939340949256 0.231387053505914 0.817014122094701 1 NA
"SAA1" 1.4936496825168 0.488429497793659 2.01885345777065 0.241934101711877 0.808831225561707 1 NA
"SAA2-SAA4" 0.193635701531149 -2.11292265395811 6.89130308861514 -0.306607128838781 0.75914242681651 NA NA
"SAA3P" 0.50382779272795 -0.733100852116826 6.91875675003683 -0.105958466036969 0.915615305912941 NA NA
"SAA4" 2.74132491475048 0.400861081478004 1.51403503086876 0.264763412540057 0.791191723855489 1 NA
"SACS-AS1" 0.641414680288349 1.90380673396317 3.97960040722132 0.478391431086535 0.632371631369096 NA NA
"SAG" 1.99453142081935 -0.774385076435399 1.59102631874868 -0.486720469240537 0.626456437402614 1 NA
"SAGE1" 0.717342333271547 1.36936878029689 6.91748686367254 0.197957554135474 0.843078273375193 NA NA
"SAMD7" 0.314879655713384 0.709570382893999 4.20001448405943 0.168944746640059 0.865840102311476 NA NA
"SAMD9L" 4.91240760012997 -1.95392997946386 1.72989523212558 -1.1295076968696 0.258683724495997 1 NA
"SAMSN1-AS1" 0.819705829353455 -2.14902102764473 4.31353166828984 -0.498204532365643 0.618339888218086 1 NA
"SAP30L-AS1" 12.9312776061881 0.495565373545771 0.809687109538712 0.612045526855553 0.540507636487741 1 NA
"SAPCD1" 0 NA NA NA NA NA NA
"SASH3" 0.0205700278107664 0 6.91875675003683 0 1 NA NA
"SATB2-AS1" 0.8688524019507 0.155139556439379 4.76395022818207 0.0325653184875066 0.974021226990319 1 NA
"SBF1P1" 0.861342704663874 1.50506634738991 3.50133370005151 0.429855157012818 0.667301007200455 1 NA
"SBK2" 1.26392790087159 0.543930018393427 2.33032960377637 0.233413340976303 0.815440454651963 1 NA
"SBK3" 1.00414426829242 -0.385691729724885 2.08454805060434 -0.185024149293688 0.853210094191367 1 NA
"SBSN" 9.05854924170072 0.32456154581438 0.89683166444911 0.361897955525183 0.717428287795523 1 NA
"SBSPON" 11.2398874195794 0.401247398624143 0.928634202365083 0.432083373197142 0.665680818582671 1 NA
"SCARA5" 0.979649508214424 0.415624637203111 2.96842764146867 0.140015081181994 0.888648074706366 1 NA
"SCARNA1" 7.13737680641793 -0.336858075760159 1.3564213536745 -0.248343241462264 0.803868844828427 1 NA
"SCARNA11" 0.52314636588845 -0.668348893279547 3.33594912249195 -0.20034744797915 0.841208856580819 NA NA
"SCARNA13" 0 NA NA NA NA NA NA
"SCARNA14" 0.351479770868034 -1.42814893972837 5.59017785004552 -0.255474687574876 0.798356491494842 NA NA
"SCARNA16" 5.03804304697049 1.2720772149201 1.10356684429631 1.15269611577651 0.249035136295469 1 NA
"SCARNA18" 2.74838132158733 0.112274175657484 1.76287811297687 0.063687996822363 0.949218662491553 1 NA
"SCARNA20" 2.96957689914616 0.600997054536326 1.19607502804824 0.502474376977032 0.615333871873222 1 NA
"SCARNA22" 8.90134656598448 0.345892317010482 0.863447656095619 0.400594424651698 0.688718751151171 1 NA
"SCARNA23" 1.07776463964303 2.08568072686267 2.49364562714192 0.83639820516645 0.402930921985638 1 NA
"SCARNA3" 3.43879971093375 0.547566313020596 1.46199489772992 0.374533668941537 0.708007312127289 1 NA
"SCARNA4" 4.80221803811714 0.778735578042113 1.36186803880943 0.571814269701857 0.567447808878883 1 NA
"SCARNA5" 5.1909393510043 0.289488591865711 1.55384452010673 0.186304735203383 0.85220579431936 1 NA
"SCARNA6" 4.73899891866263 -1.6481454455779 1.17521022716506 -1.40242605746692 0.160788056673558 1 NA
"SCARNA8" 2.90187220778349 1.41026772389165 1.43806277951993 0.980671876065407 0.326754577063338 1 NA
"SCARNA9L" 4.41746090078733 2.96927414813876 1.94724055014752 1.52486252811128 0.127293389943652 1 NA
"SCGB1A1" 6.11360803151397 0.26587500546248 1.18324256284558 0.224700339398776 0.822212400558478 1 NA
"SCGB1C1" 0.0982816011508107 -0.0117705972481452 6.91875675003683 -0.00170125900843133 0.998642592358033 NA NA
"SCGB1D1" 0.0327544020049138 0 6.91875675003683 0 1 NA NA
"SCGB1D2" 0 NA NA NA NA NA NA
"SCGB1D4" 0.22465060600059 2.66183463877418 6.87562046959464 0.387141007934534 0.698651820130669 NA NA
"SCGB2A1" 0.0996157436273337 0 6.91875675003683 0 1 NA NA
"SCGB2A2" 0 NA NA NA NA NA NA
"SCGB2B3P" 0.0204361640667308 0 6.91875675003683 0 1 NA NA
"SCGB3A1" 0.36604277635132 0 5.46133106086263 0 1 NA NA
"SCGB3A2" 1.05079680418598 -0.569906991230028 3.40477410588175 -0.167384670320863 0.867067386322596 1 NA
"SCHLAP1" 1.14884704782364 -1.35137096688736 1.76844013803834 -0.764159859200197 0.444771984217249 1 NA
"SCIMP" 3.16389203572363 -0.157489319341326 1.17715278332021 -0.133788342153106 0.893569945929983 1 NA
"SCIN" 6.15067762137791 1.27860404260206 1.2732677447892 1.00419102567759 0.315286546953386 1 NA
"SCN10A" 0.845703357531384 0.308153984358932 3.26813390719429 0.0942905012798219 0.924878395179241 1 NA
"SCNN1A" 3.40226840571498 1.64467972275094 1.68622593970563 0.975361417484808 0.329381014940473 1 NA
"SCNN1B" 0.470163427111876 1.84131668510767 3.22344584065002 0.571226189653108 0.567846327421088 NA NA
"SCNN1G" 4.64596959267847 -0.407090925771978 1.27109548155458 -0.320267778211356 0.748765347019956 1 NA
"SCP2D1" 0.322020503259019 1.41363868845907 6.91638791465536 0.204389734338593 0.838048951676717 NA NA
"SCT" 1.76461115977177 -0.0648190107150152 1.32235470666839 -0.0490178697048115 0.960905055092226 1 NA
"SCTR" 6.10426076194103 -0.10313515741548 1.28363039550546 -0.0803464593675876 0.935961708392674 1 NA
"SCXB" 0.323197999158899 3.24834080776039 6.86479010676324 0.473188656498048 0.636078589946385 NA NA
"SDC4P" 0 NA NA NA NA NA NA
"SDPR" 10.8724105731512 0.0862286934956491 1.19839878158708 0.0719532553107687 0.942639108232866 1 NA
"SDR16C5" 6.78491754840422 0.355821836049267 0.852302920698524 0.417482830819875 0.676325280009457 1 NA
"SDR16C6P" 0.0264142200488665 0.709559657620535 6.91875675003683 0.102555948020106 0.918315406801169 NA NA
"SDR42E1" 2.98884396768708 0.316191752233724 1.34498774584201 0.235088946506182 0.814139697723172 1 NA
"SDR9C7" 7.27027095176415 0.210602183342144 0.954844477585119 0.220561765068564 0.825433674902274 1 NA
"SDS" 0.45593018591284 -1.56909130985361 6.91298062696974 -0.22697753610535 0.820441209913461 NA NA
"SEBOX" 0.37137889309556 0.309165414624505 4.66377430793134 0.0662908181681797 0.94714629318674 NA NA
"SEC14L3" 0.114883045303806 1.42363748801808 6.91607561957891 0.205844696664084 0.83691222586622 NA NA
"SEC14L4" 1.42392720969987 -1.13604148667259 2.94167262772639 -0.386188957929907 0.699356730930681 1 NA
"SEC14L6" 11.1882326686109 0.160452211195035 0.939682223526729 0.170751565984552 0.864419114390957 1 NA
"SEC1P" 8.96061784896594 1.1255222593503 0.826596312792988 1.36163474471265 0.173313184479542 1 NA
"SECTM1" 5.10845049822624 -0.661307655461749 1.08763458685496 -0.608023745708574 0.543171724983813 1 NA
"SEL1L2" 5.16849527138529 -0.484502774848451 1.17252509202707 -0.413213139866234 0.67945046191967 1 NA
"SELE" 0.438328469696631 0 6.30584652673091 0 1 NA NA
"SELL" 1.8536266309444 -0.528566866994336 1.93043950783297 -0.273806490620203 0.784233335380936 1 NA
"SELP" 0.652190520329691 2.00007552067877 4.09541829811117 0.488369044402917 0.625288464139498 NA NA
"SEMA3B-AS1" 0.818329521396981 -1.61673066831825 1.90098265926535 -0.850471023729931 0.39506326371567 1 NA
"SEMG1" 0.462198844939487 -2.14263739914349 6.87180083811615 -0.311801440352989 0.755191429338739 NA NA
"SEMG2" 1.02076841266749 0.0400675670819883 2.87898581422533 0.0139172506109655 0.98889599906525 1 NA
"SENCR" 0.422906594470353 0 6.91875675003683 0 1 NA NA
"SEPT14" 10.7996833241058 -0.288541116832567 0.735824224050661 -0.392133212527535 0.694959788654346 1 NA
"SERF1A" 0.0198684454951598 0 6.91875675003683 0 1 NA NA
"SERF1B" 0 NA NA NA NA NA NA
"SERF2-C15ORF63" 4.62078582764633 -0.232723107132576 1.23304009035074 -0.1887392867059 0.850297158591037 1 NA
"SERPINA1" 1.03937120063651 1.98920679277078 3.36042761838818 0.591950495194686 0.55388373900167 1 NA
"SERPINA10" 0.434093987757501 -2.49885598975015 6.34976224283127 -0.393535363087224 0.69392411057502 NA NA
"SERPINA11" 1.10109129132947 0.30533212528382 2.38825923064596 0.127847145471405 0.89826993947533 1 NA
"SERPINA12" 0.157807250127453 0 6.91875675003683 0 1 NA NA
"SERPINA13P" 0 NA NA NA NA NA NA
"SERPINA2" 0 NA NA NA NA NA NA
"SERPINA3" 1.36780383570755 -0.688436635955029 1.76674048703828 -0.389664832501295 0.696784404528606 1 NA
"SERPINA4" 0 NA NA NA NA NA NA
"SERPINA5" 3.38025453871067 -0.257402422219956 1.56823930450097 -0.164134658199925 0.869625138487144 1 NA
"SERPINA6" 0.339707158706664 0 6.91875675003683 0 1 NA NA
"SERPINA7" 0.390850756407805 -0.571752874114653 6.54770928539894 -0.0873210536988306 0.930416319507192 NA NA
"SERPINA9" 0.0695176063079735 -1.54934740822151 6.91368067543709 -0.224098780512966 0.822680441362723 NA NA
"SERPINB10" 0.332517948655359 -0.738436414656607 6.91585365777887 -0.106774441912319 0.914967923938135 NA NA
"SERPINB11" 0.177509339992032 -2.05384536607038 6.89330794029058 -0.297947717389193 0.765743067690966 NA NA
"SERPINB12" 1.01487138933697 -1.38692142237691 4.06091828203983 -0.341529015373402 0.732705365408958 1 NA
"SERPINB13" 0.0252143945310499 0 6.91875675003683 0 1 NA NA
"SERPINB3" 1.86796020830206 0.00947384362809031 1.77445173506316 0.00533902581901056 0.995740093967536 1 NA
"SERPINB4" 5.86550423609926 -0.52721918544312 1.46868323567608 -0.358974061006711 0.719614494068517 1 NA
"SERPINB5" 2.18262514434513 -1.0673630141122 1.23521148400301 -0.864113577258158 0.387525501185285 1 NA
"SERPINB7" 6.72004636385302 0.168950879371082 1.14219313856551 0.147917960340112 0.882407513826701 1 NA
"SERPIND1" 0.401174299676198 -2.79394075464342 5.43903546456371 -0.513683128717664 0.607473549398694 NA NA
"SERPINE3" 3.59432583972994 1.25275272720946 1.30684612338924 0.958607677513334 0.337756423380283 1 NA
"SETSIP" 0.281829808462344 0.57320991844119 3.22444474044862 0.177770116898155 0.858903516763034 NA NA
"SFN" 10.152136687509 -0.693575597631333 1.02263920762461 -0.678221206912628 0.497631448317412 1 NA
"SFTA1P" 4.84005544291377 0.192802750865849 1.83186898364702 0.105249203183736 0.91617806900137 1 NA
"SFTA2" 0.228252162952398 -1.38338325366881 6.91745185488458 -0.199984514918159 0.841492691796786 NA NA
"SFTPA1" 0.289235396306477 -3.79192929359303 6.85822167775465 -0.552902701569496 0.580330037435007 NA NA
"SFTPB" 0.35817954411561 -3.12491457319258 6.53727383942513 -0.478014941694316 0.632639570376739 NA NA
"SFTPC" 2.4435371914551 -0.945131638288428 1.49280762623806 -0.633123532916427 0.52665297573297 1 NA
"SGK3" 5.45242303763294 1.22134981643354 1.13420313729337 1.07683515965943 0.281553914671763 1 NA
"SH2D1A" 5.15741333878609 -0.195414828034926 1.22964830071624 -0.158919284417425 0.873732467010028 1 NA
"SH2D1B" 2.19097331568633 -2.07854702230136 1.82770981727654 -1.13724126371362 0.255437441380731 1 NA
"SH2D4A" 6.62183009070096 -0.509157635495419 1.01993644300351 -0.499205258315949 0.617634790573909 1 NA
"SH2D6" 4.39802407617187 -0.649613477717337 1.39756242732691 -0.464818934034911 0.642061127487847 1 NA
"SH3GL1P2" 4.06158692864065 -0.0421083444941899 1.3013606889922 -0.0323571665030079 0.97418722076521 1 NA
"SH3PXD2A-AS1" 0.066664931239622 0 6.91875675003683 0 1 NA NA
"SH3RF2" 12.2019660409768 0.586481815728464 1.38540013285034 0.423330272476465 0.672054310375289 1 NA
"SHANK2-AS1" 2.5785897890278 1.77333466682342 1.34724104027152 1.31627126387571 0.188083012206358 1 NA
"SHANK2-AS3" 0.0267473251137505 0 6.91875675003683 0 1 NA NA
"SHCBP1L" 0.123865881380467 -0.733100852116825 6.91875675003683 -0.105958466036969 0.915615305912941 NA NA
"SHE" 4.44954389827494 0.0167154717445544 0.934332077014743 0.0178902899255707 0.985726375292767 1 NA
"SHOX" 0 NA NA NA NA NA NA
"SI" 6.02021563655302 0.273819954034161 1.17827904795593 0.232389733577273 0.81623532210557 1 NA
"SIGLEC10" 3.18343295364123 -0.480913799670473 1.34783811766509 -0.356803827824353 0.721238670453143 1 NA
"SIGLEC11" 2.95805124020162 -0.71172812224406 1.31097402292332 -0.542900248059063 0.587198485160328 1 NA
"SIGLEC12" 0 NA NA NA NA NA NA
"SIGLEC14" 2.23806097810135 0.948319013049123 1.99178491865904 0.476115168944835 0.633992330811404 1 NA
"SIGLEC15" 0.249402154767387 1.94050479813647 6.87562046029335 0.282229772475499 0.777767330719867 NA NA
"SIGLEC16" 0.806281297233081 -1.14357000703338 2.56846020535673 -0.445235633648664 0.656149477899921 NA NA
"SIGLEC17P" 0.335478715545936 0 6.91875675003683 0 1 NA NA
"SIGLEC5" 1.07960980305176 -0.0189187404314191 2.2561902341954 -0.00838525942745508 0.993309609367698 1 NA
"SIGLEC6" 0.0418347593946298 0 6.91875675003683 0 1 NA NA
"SIGLEC7" 0.113400863518701 2.15259853528567 6.88931795576 0.312454520042282 0.754695121761067 NA NA
"SIGLEC8" 0.240689172240635 0 6.91875675003683 0 1 NA NA
"SIGLEC9" 0.1127525251625 0.702302254840201 6.916075290302 0.101546357632196 0.919116759647603 NA NA
"SIGLECL1" 0.765601415156036 0 6.91875675003683 0 1 NA NA
"SIRPB2" 0.0438335309212401 -0.733100852116825 6.91875675003683 -0.105958466036969 0.915615305912941 NA NA
"SIRPD" 0.0204361640667308 0 6.91875675003683 0 1 NA NA
"SIRPG" 0.0213759864070273 0.709559657620535 6.91875675003683 0.102555948020106 0.918315406801169 NA NA
"SIT1" 6.62393860887301 -0.386996731388045 1.24293706218091 -0.311356659289735 0.755529498352099 1 NA
"SIX6" 8.07625335177005 -0.352407675674645 1.70540120271207 -0.206642094021171 0.836289383431233 1 NA
"SKAP1" 7.77034777142661 -0.200771821409947 1.16861472608267 -0.171803261527396 0.8635922013249 1 NA
"SKP1P2" 0.0605030649336734 0 6.91875675003683 0 1 NA NA
"SLA2" 8.76893351644774 0.463721100729605 0.832050541674579 0.557323236394178 0.577306602533365 1 NA
"SLAMF1" 0.293058328690261 -2.07634841893595 6.89253361713176 -0.301246034371899 0.763226888834668 NA NA
"SLAMF6" 0.085504991555545 0 6.91875675003683 0 1 NA NA
"SLAMF7" 0.248717801335238 2.24526755712557 6.88645504351331 0.326041126085691 0.744393239614336 NA NA
"SLAMF8" 0.778873974792951 -1.0756713092878 2.86420601591121 -0.375556542829755 0.707246603292397 NA NA
"SLAMF9" 0.102687156841323 0 6.91875675003683 0 1 NA NA
"SLC10A1" 0.194392774972515 0 5.93403786682988 0 1 NA NA
"SLC10A6" 3.22100015937366 0.861651576879384 1.3887124436837 0.620467959942642 0.534949741823929 1 NA
"SLC11A1" 5.8143812458419 -1.16650045712431 0.961133554149084 -1.21367155697424 0.224873169904676 1 NA
"SLC12A3" 0.959497995607313 2.11812269095569 2.1421324739598 0.988791644169547 0.322765093301334 1 NA
"SLC13A1" 11.0784567819753 0.80681436966763 0.905544885310961 0.890971152015918 0.372944646708963 1 NA
"SLC13A2" 0.245470446189459 -0.733100852116824 6.91875675003683 -0.105958466036969 0.915615305912941 NA NA
"SLC14A1" 0.631952988272768 -0.958786434574299 4.20311085784949 -0.228113525196159 0.819557985684603 NA NA
"SLC15A1" 1.99247032470874 -0.323262885686109 1.41509546529814 -0.22843892416686 0.819305032189655 1 NA
"SLC15A5" 1.11745234255034 -2.04693511748558 1.83481990674511 -1.11560546621534 0.264591051282792 1 NA
"SLC16A11" 4.19300831871644 0.473852235892023 1.08058581758492 0.438514209774724 0.661013571691946 1 NA
"SLC16A12" 3.26929061303105 0.214195821760084 1.60528267625532 0.133431840340883 0.893851865590096 1 NA
"SLC16A5" 6.21995209934882 1.00626195861356 1.40784403309773 0.714753861192594 0.474761149602388 1 NA
"SLC16A8" 6.73461373287741 0.181290569602675 1.10680851872831 0.163795784487611 0.869891910351814 1 NA
"SLC17A1" 0.884849267434177 0.547300222481977 3.37590564535013 0.162119525833256 0.871211730206056 1 NA
"SLC17A2" 0.669278131119107 0 3.80975817154888 0 1 NA NA
"SLC17A3" 2.20323028570973 0.0847624013445669 1.86866670329425 0.0453598285853439 0.963820500154512 1 NA
"SLC17A9" 6.52512119138509 1.44529327607832 1.44132882150481 1.00275055526148 0.315981230804351 1 NA
"SLC1A7" 1.08345262517836 -0.0125027798892741 1.91769177032589 -0.00651970253131421 0.994798066861943 1 NA
"SLC22A10" 0.414272724606988 -0.488173347960907 4.71883477633757 -0.103452095930299 0.917604167333119 NA NA
"SLC22A11" 0.585182777702139 -0.569478436163911 4.62934160482553 -0.123014995387313 0.902095223554728 NA NA
"SLC22A12" 0.201239636580843 0 6.91875675003683 0 1 NA NA
"SLC22A13" 8.71878756724543 -0.343852630071575 0.961831801492197 -0.357497672189792 0.720719268541968 1 NA
"SLC22A16" 0.0852693006035745 1.36937593996974 6.91748756281322 0.197958569138769 0.84307747923335 NA NA
"SLC22A18AS" 2.38346035324744 -3.06018422750318 1.84105457200938 -1.66219093883959 0.0964744962594119 1 NA
"SLC22A2" 0.5684567901375 3.1507300789787 6.08929005541557 0.517421579577503 0.604861898833561 NA NA
"SLC22A24" 0.124628192435956 0 6.91875675003683 0 1 NA NA
"SLC22A25" 0 NA NA NA NA NA NA
"SLC22A3" 7.34397918001644 0.650972772637549 1.0871241092604 0.598802627126378 0.549304510225502 1 NA
"SLC22A6" 0.292406317352131 0 6.91875675003683 0 1 NA NA
"SLC22A8" 0.127284831671174 0 6.91875675003683 0 1 NA NA
"SLC22A9" 0.890084086649056 0.709559657620536 6.91875675003683 0.102555948020106 0.918315406801169 1 NA
"SLC23A1" 2.19484513053741 -0.112614219118844 1.39813708835831 -0.0805459064468954 0.935803086745969 1 NA
"SLC25A2" 1.85051121610862 -0.674490102607443 2.58645403580045 -0.260777919604013 0.794263773029158 1 NA
"SLC25A30-AS1" 8.39016757959942 -0.610632700839488 0.723189684122297 -0.844360358348564 0.398468067117033 1 NA
"SLC25A31" 3.98498191186666 1.18343532215293 1.23899122878839 0.95516037132096 0.339496602760043 1 NA
"SLC25A3P1" 2.55571034105274 0 6.91875675003683 0 1 1 NA
"SLC25A47" 1.43870249129355 0.192887398565705 1.65548381005071 0.116514216203537 0.907245019932092 1 NA
"SLC25A48" 2.27493315694391 -1.65949234647076 1.68862899037837 -0.982745384525774 0.325732767840039 1 NA
"SLC25A51P1" 0.0207201282714848 0 6.91875675003683 0 1 NA NA
"SLC25A52" 3.67714403961448 -1.06543895374945 1.38312356527072 -0.770313644060364 0.441113864786196 1 NA
"SLC25A6" 0 NA NA NA NA NA NA
"SLC26A3" 0.931660200700791 -2.05272544815376 3.72401835991883 -0.551212494075487 0.581488016230728 1 NA
"SLC26A4-AS1" 3.97413389146869 -0.0649708855938705 1.43930956249118 -0.0451403139998721 0.963995468231453 1 NA
"SLC26A7" 8.58074215753345 1.51391057394471 0.913986858199899 1.65638111791494 0.0976446624706499 1 NA
"SLC26A9" 2.04479681461796 0.998944096281775 1.88877549153199 0.528884507851979 0.596885569540852 1 NA
"SLC28A1" 1.54074436353028 -1.07825958881067 1.56960856241773 -0.68696082235292 0.492107417083432 1 NA
"SLC28A2" 3.78977032319231 -0.0515528873053689 1.12371309515354 -0.0458772684306262 0.963408072260698 1 NA
"SLC28A3" 1.59047652497877 -2.12637068649902 2.48999132049578 -0.853967107835395 0.393123214474026 1 NA
"SLC2A14" 4.0053166807764 0.637063977444443 1.11684091302804 0.570416045842375 0.568395549036276 1 NA
"SLC2A2" 9.30214937768315 -1.6553251915047 1.1525257895822 -1.43625869934309 0.150928741527425 1 NA
"SLC2A5" 2.06715615299769 2.46188874137947 2.32239245850318 1.06006576638911 0.289114680657986 1 NA
"SLC2A7" 0 NA NA NA NA NA NA
"SLC2A9" 2.55062905511379 0.512265141261693 1.53809982353565 0.333050646923645 0.73909605263286 1 NA
"SLC34A1" 0.654895707271011 0.709559657620536 6.91875675003683 0.102555948020106 0.918315406801169 NA NA
"SLC34A2" 4.50387049241741 0.300078473408402 1.38135736745334 0.217234497370962 0.828025601523069 1 NA
"SLC35D3" 2.63283626915984 -1.17623387162208 1.15511655978441 -1.01828154194379 0.30854417766739 1 NA
"SLC35G3" 4.28021435384285 -0.791071024214264 2.52159357444612 -0.313718686560354 0.753734706954106 1 NA
"SLC35G4P" 0.0232497140557749 0 6.91875675003683 0 1 NA NA
"SLC35G6" 3.47943995967864 0.535508168581171 1.27811765313852 0.418981904573642 0.675229357116078 1 NA
"SLC36A2" 0.940064512077999 -0.511742030851911 2.68078451247188 -0.1908926392521 0.848609707158417 1 NA
"SLC36A3" 0.0267473251137505 0 6.91875675003683 0 1 NA NA
"SLC38A11" 0.829353378317133 1.96592385700205 3.31505136561396 0.593029681951235 0.553161288146888 1 NA
"SLC38A8" 4.42319190867684 -0.986114855873607 1.19713544123023 -0.823728729357665 0.410093711545083 1 NA
"SLC39A12" 2.70364356226446 0.476863927270079 1.74593365293482 0.273128321038142 0.784754577053088 1 NA
"SLC39A2" 7.0432397775974 -0.301086917358753 1.05965937546328 -0.284135566891124 0.776306491273614 1 NA
"SLC39A4" 5.6955104784421 -0.342474008072868 1.03217862285941 -0.331797230138447 0.740042375947703 1 NA
"SLC46A2" 1.27242967838972 2.21370698091088 1.91793472606974 1.15421393169477 0.248412472251657 1 NA
"SLC47A2" 4.8393445988986 0.444076091889313 1.19304712391563 0.372220076631874 0.709728999326599 1 NA
"SLC4A9" 10.5918626991893 0.419235993883948 0.958165955469206 0.437540064423027 0.661719727040133 1 NA
"SLC51A" 2.40271631384826 0.887759803519966 1.19788222351063 0.741107753413528 0.458628108860095 1 NA
"SLC52A1" 0.570974270040679 1.10437452885476 3.17996625659771 0.347291272843992 0.728372506526221 NA NA
"SLC52A3" 0.0828082359933138 -0.733100852116826 6.91875675003683 -0.105958466036969 0.915615305912941 NA NA
"SLC5A10" 0.261776610980997 0.746078395879652 6.91446634167114 0.107901081444752 0.91407415926317 NA NA
"SLC5A11" 6.80011050466383 -0.264972910636852 1.21056088663075 -0.218884414293551 0.826740087684383 1 NA
"SLC5A4" 4.47748951183973 -1.40415707514555 1.47337586379216 -0.953020277888595 0.34057979660897 1 NA
"SLC5A5" 7.08794716366556 0.679894977275257 1.07542566220644 0.632210110999514 0.527249591242358 1 NA
"SLC5A8" 3.26032392610776 0.285710077142793 1.37695555968227 0.207494043750199 0.835624043857556 1 NA
"SLC5A9" 3.74479311488027 -1.16265900087554 1.10491459443493 -1.05226142068487 0.292679626607717 1 NA
"SLC6A1-AS1" 0.266075756968029 -0.00222256636913897 6.91618295432004 -0.000321357370650627 0.999743593919871 NA NA
"SLC6A14" 0.125787831575755 0.709559657620535 6.91875675003683 0.102555948020106 0.918315406801169 NA NA
"SLC6A18" 0.699157543743522 -1.54890539852149 4.53358985603404 -0.341650975872897 0.732613569842396 NA NA
"SLC6A19" 0.0205364351816825 0 6.91875675003683 0 1 NA NA
"SLC6A20" 3.46169443715839 0.148454393276275 1.27462816312425 0.116468784835569 0.907281023797434 1 NA
"SLC6A5" 6.31974507327114 0.454366169666682 1.83749679418162 0.247274537351803 0.804695763262612 1 NA
"SLC7A10" 11.1115807386046 0.772759967663194 0.95149554368588 0.812153007747882 0.416703840133923 1 NA
"SLC7A11-AS1" 5.33282932174701 -1.6098052731357 1.0752848568131 -1.49709657207189 0.134368131595921 1 NA
"SLC7A13" 0.0538528414555869 0 6.91875675003683 0 1 NA NA
"SLC9A9-AS1" 0 NA NA NA NA NA NA
"SLC9C1" 6.80826508201449 0.406581852100775 1.04276565672435 0.389907214031171 0.696605159252097 1 NA
"SLCO1B1" 9.87589253126102 2.24149254034957 1.13763360630365 1.97031146753174 0.0488026849709332 1 NA
"SLCO1B3" 1.83709567970453 -0.0117708226887169 3.09281372279977 -0.00380586215132974 0.996963368679637 1 NA
"SLCO1B7" 1.97222664968645 1.64805656833723 3.22282580745087 0.51137004194489 0.609091968210394 1 NA
"SLCO2A1" 5.93353616713287 0.564628658085957 1.44197766422861 0.391565467408267 0.695379307423947 1 NA
"SLCO2B1" 3.85758790550614 0.81759570480995 1.35899276447464 0.601618879940113 0.547427858534581 1 NA
"SLED1" 1.23050045966158 1.28000501215991 2.1936898246261 0.583494073679301 0.55956074539597 1 NA
"SLFN11" 10.7756759536857 -0.0750620066051512 1.72804825193228 -0.0434374483011211 0.965352826432305 1 NA
"SLFN12L" 0.103600641357424 0 6.91875675003683 0 1 NA NA
"SLFN14" 0.702588750405423 0.363131157455486 2.86827090114544 0.126602810533158 0.899254772359852 NA NA
"SLIT2-IT1" 3.15336625476042 1.36034155065724 1.65302232205035 0.822942033214607 0.410540958155057 1 NA
"SLMO2-ATP5E" 3.72760556128487 0.767009042342822 0.971239351623851 0.78972195788858 0.429690164854799 1 NA
"SLN" 6.37133544150269 -0.723921801960955 1.92185810885954 -0.376678069324555 0.706412862572585 1 NA
"SLPI" 1.08387933229254 1.23084960295612 2.16193097701519 0.569328815786457 0.569133014920233 1 NA
"SLURP1" 0.209247426501974 0 6.91875675003683 0 1 NA NA
"SLX1A" 0 NA NA NA NA NA NA
"SLX1A-SULT1A3" 0 NA NA NA NA NA NA
"SLX1B" 0 NA NA NA NA NA NA
"SLX1B-SULT1A4" 0 NA NA NA NA NA NA
"SMAD1-AS2" 0.225865105847859 2.37712517628925 6.88268377755014 0.345377653996385 0.729810474326195 NA NA
"SMAD5-AS1" 8.45169163773485 0.272041379123668 0.872875511891967 0.31166114230197 0.755298061966675 1 NA
"SMC1B" 5.55468036271078 0.808122076827076 1.33893440185925 0.60355613815353 0.546138781640654 1 NA
"SMCP" 0 NA NA NA NA NA NA
"SMCR9" 0.547680788201111 -1.4324212280559 2.92775131662707 -0.489256454235369 0.624660146025362 NA NA
"SMEK3P" 0.0652779695362389 -0.733100852116825 6.91875675003683 -0.105958466036969 0.915615305912941 NA NA
"SMIM1" 8.3836387657755 0.153608107982961 0.998200042619389 0.153885094594743 0.877700336899396 1 NA
"SMIM10" 11.0664452799448 1.71968646542418 0.934063950077222 1.84108000879598 0.0656098347847577 1 NA
"SMIM2" 0.858850242290093 1.37698833927656 2.47057232768699 0.5573560117407 0.577284213494081 1 NA
"SMIM2-AS1" 12.2778671087958 0.690528676463811 0.618848323397475 1.11582862933653 0.264495496533743 1 NA
"SMIM2-IT1" 0.10446162278833 0 6.91875675003683 0 1 NA NA
"SMIM21" 0 NA NA NA NA NA NA
"SMIM22" 1.0779465511456 1.33336092951901 2.3927463869131 0.55725125605108 0.577355774180469 1 NA
"SMIM23" 0 NA NA NA NA NA NA
"SMIM24" 2.58339623851456 1.94882113466237 1.50068572359982 1.29862042665907 0.194074224355098 1 NA
"SMIM5" 3.16316541472176 -0.0560591434621368 1.09954470470503 -0.0509839601993952 0.959338301831364 1 NA
"SMIM6" 0.0424073373002785 1.41363853214161 6.91638791855217 0.204389711622412 0.838048969426949 NA NA
"SMIM9" 0.569051766031059 -1.40302729605327 5.28676338769249 -0.265384923282077 0.790712949376628 NA NA
"SMLR1" 0.0408194909683215 0 6.91875675003683 0 1 NA NA
"SMN1" 0 NA NA NA NA NA NA
"SMN2" 1.08633027176027 2.12312121296278 2.65173923506764 0.800652335978512 0.423332943352152 1 NA
"SMPDL3B" 6.67865737544957 0.728134792235871 1.10488434672535 0.659014488162415 0.509886465116832 1 NA
"SMR3A" 0 NA NA NA NA NA NA
"SMR3B" 0.125950443727633 0 6.91875675003683 0 1 NA NA
"SMTNL1" 11.3663038358627 -0.0852034647908207 0.900699488444467 -0.0945969947623368 0.924634936964855 1 NA
"SNAR-A1" 0 NA NA NA NA NA NA
"SNAR-A10" 0 NA NA NA NA NA NA
"SNAR-A11" 0 NA NA NA NA NA NA
"SNAR-A12" 0 NA NA NA NA NA NA
"SNAR-A13" 0 NA NA NA NA NA NA
"SNAR-A14" 0 NA NA NA NA NA NA
"SNAR-A2" 0 NA NA NA NA NA NA
"SNAR-A3" 0 NA NA NA NA NA NA
"SNAR-A4" 0 NA NA NA NA NA NA
"SNAR-A5" 0 NA NA NA NA NA NA
"SNAR-A6" 0 NA NA NA NA NA NA
"SNAR-A7" 0 NA NA NA NA NA NA
"SNAR-A8" 0 NA NA NA NA NA NA
"SNAR-A9" 0 NA NA NA NA NA NA
"SNAR-B1" 0 NA NA NA NA NA NA
"SNAR-B2" 0 NA NA NA NA NA NA
"SNAR-C1" 0 NA NA NA NA NA NA
"SNAR-C2" 0 NA NA NA NA NA NA
"SNAR-C3" 0 NA NA NA NA NA NA
"SNAR-C4" 0 NA NA NA NA NA NA
"SNAR-C5" 0 NA NA NA NA NA NA
"SNAR-D" 0.243192822565651 -0.733100852116823 6.91875675003683 -0.105958466036968 0.915615305912941 NA NA
"SNAR-E" 0.334713584274351 1.24586374765148 6.89562353339307 0.180674559975353 0.856623028332428 NA NA
"SNAR-F" 0 NA NA NA NA NA NA
"SNAR-G1" 0.0441720171892419 -0.733100852116824 6.91875675003683 -0.105958466036969 0.915615305912941 NA NA
"SNAR-G2" 0 NA NA NA NA NA NA
"SNAR-H" 0 NA NA NA NA NA NA
"SNAR-I" 0 NA NA NA NA NA NA
"SNHG22" 7.84166900870652 0.880852408831438 0.992036118904818 0.887923727821399 0.374581780295854 1 NA
"SNORA1" 10.1448922441939 1.27524641664766 1.06072484262279 1.20224054854266 0.229270343347574 1 NA
"SNORA10" 5.85310637408978 -0.496837502493307 0.994667410002148 -0.499501137261785 0.617426385795123 1 NA
"SNORA11B" 0 NA NA NA NA NA NA
"SNORA11C" 0.108629762285662 0 6.91875675003683 0 1 NA NA
"SNORA11D" 0 NA NA NA NA NA NA
"SNORA11E" 0 NA NA NA NA NA NA
"SNORA12" 7.90873773494558 -0.193240173785447 1.05899769717459 -0.182474593005267 0.855210291458869 1 NA
"SNORA13" 6.07388299572635 1.28644957299323 1.46696214226266 0.876948038351554 0.380514862078095 1 NA
"SNORA14A" 3.8416186341993 -0.298540349492079 1.2768594839504 -0.233808303297746 0.815133803127103 1 NA
"SNORA15" 2.65278721813734 1.09392945593915 1.72721260339999 0.633349625741364 0.526505352986653 1 NA
"SNORA16B" 0.571482025430927 0.709572090893529 3.58134864944888 0.198129855634894 0.842943466414071 NA NA
"SNORA17" 0 NA NA NA NA NA NA
"SNORA19" 3.12129548437212 1.0246863795201 1.58167606473809 0.647848445307149 0.517082978198508 1 NA
"SNORA20" 5.94742399830405 0.306648576723925 1.29662380217777 0.236497722939289 0.813046474005337 1 NA
"SNORA21" 5.16907568901325 0.224298975505025 0.954640086639504 0.234956585884211 0.814242429448152 1 NA
"SNORA22" 9.30581821493273 0.371716686813495 1.04608402188278 0.355341138032551 0.722334040038112 1 NA
"SNORA23" 2.61561521388072 -1.17136899939795 1.35364615848477 -0.865343570072361 0.386850243425293 1 NA
"SNORA24" 5.35842438665025 1.09777143469798 1.21540431851722 0.903215019045887 0.366411788271002 1 NA
"SNORA28" 5.11937657750229 -1.04220473173269 1.40968298221599 -0.739318516915325 0.459713607910852 1 NA
"SNORA29" 4.89098241450635 0.72340551649361 1.15473308790571 0.626469895138817 0.531006777022714 1 NA
"SNORA2A" 11.6002862575151 0.0993866783892983 0.953356871609055 0.104249186583777 0.91697160133562 1 NA
"SNORA2B" 4.96911584503049 0.931208732059358 1.50100761847667 0.620389077707958 0.535001661556094 1 NA
"SNORA30" 1.48881581431648 0.732163939663708 2.37319542462408 0.308513969000124 0.757691272571435 1 NA
"SNORA31" 6.79852832391013 0.125565584835233 1.5908475551702 0.0789299920203853 0.937088307470653 1 NA
"SNORA34" 3.46760867826047 1.19341321353995 1.71570833748145 0.695580471032629 0.4866915997661 1 NA
"SNORA35" 0 NA NA NA NA NA NA
"SNORA36A" 0 NA NA NA NA NA NA
"SNORA36B" 0.145033923352614 0.709559657620535 6.91875675003683 0.102555948020106 0.918315406801169 NA NA
"SNORA36C" 0.555721377422794 -0.645394575512719 4.57015103537772 -0.141219528745701 0.887696518970061 NA NA
"SNORA37" 1.88997218444741 -0.179516318374456 2.33901228251183 -0.0767487711444061 0.938823405166307 1 NA
"SNORA38" 4.42834169095483 1.07244699794922 1.40780359922241 0.761787367599843 0.446186921055833 1 NA
"SNORA38B" 1.98969189624005 1.1685196311968 1.80282908345687 0.648158853171039 0.516882211927027 1 NA
"SNORA4" 9.66329495116204 0.743508395843201 0.920373265481392 0.807833542898833 0.41918641269119 1 NA
"SNORA41" 5.04453209720225 1.01667175181798 1.37785345965608 0.737866385349679 0.460595647556065 1 NA
"SNORA43" 0 NA NA NA NA NA NA
"SNORA46" 5.80928019483139 -0.0435871984482641 1.25546353487388 -0.0347180123018409 0.972304597845416 1 NA
"SNORA48" 18.1822481389963 0.63819466925792 0.75786591605146 0.842094433515316 0.399735096833686 1 NA
"SNORA49" 2.4338518916 0.414405317251843 1.64483903115943 0.251942779446163 0.801085292639503 1 NA
"SNORA53" 6.52028756361804 0.660567255111156 1.02916672100537 0.64184669172538 0.52097272967357 1 NA
"SNORA54" 5.50712161968793 -0.291431703028404 1.41986812294486 -0.205252655735354 0.837374731747469 1 NA
"SNORA56" 0 NA NA NA NA NA NA
"SNORA58" 3.34632174490092 1.88633865534942 1.61345825521575 1.1691276481753 0.242352206014724 1 NA
"SNORA59A" 0 NA NA NA NA NA NA
"SNORA59B" 0 NA NA NA NA NA NA
"SNORA5B" 3.6596256121769 0.112972545909101 1.3981255703653 0.0808028608471724 0.93559873288477 1 NA
"SNORA65" 5.2622536033395 0.479355713975103 1.31902411053302 0.363416946018821 0.716293444794981 1 NA
"SNORA66" 10.7211593277989 0.681826172986304 0.945499561514629 0.721127963183888 0.470830787862708 1 NA
"SNORA69" 5.63918959580615 0.368519412854188 1.44346293669241 0.255302303569099 0.798489620894418 1 NA
"SNORA70B" 1.09210468319499 -0.0117708124677701 3.36186382516975 -0.00350127580410718 0.997206391800567 1 NA
"SNORA70C" 0.124732065687239 1.94851754802393 6.89630447935473 0.282545173847407 0.777525513216027 NA NA
"SNORA70D" 0.71685170030136 1.93263297388112 3.28849906837827 0.587694548088834 0.556737335635696 NA NA
"SNORA70E" 0.108629762285662 0 6.91875675003683 0 1 NA NA
"SNORA70F" 0.387542737515963 0.709570603127171 4.12545599322078 0.171998102583856 0.863439020688557 NA NA
"SNORA70G" 0 NA NA NA NA NA NA
"SNORA71A" 9.02664185198622 0.511399819360858 1.09973509543848 0.465020914111097 0.641916479598782 1 NA
"SNORA71C" 7.21235806504034 0.561576180643367 1.0596296951715 0.529973992992409 0.596129962494143 1 NA
"SNORA71D" 1.27566380987146 -1.14183305420377 3.31655143601855 -0.344283234025314 0.730633291788803 1 NA
"SNORA74A" 0.936443417728831 -2.34531168947746 2.9078986155813 -0.806531450894005 0.4199364810261 1 NA
"SNORA74B" 1.63206540325295 -0.0766227898613773 1.94743339378506 -0.0393455252980192 0.96861491075795 1 NA
"SNORA75" 8.15257882925773 0.898678258645379 1.44380775500815 0.622436231920851 0.533655062311339 1 NA
"SNORA76A" 3.71785687167443 0.935938594889062 1.49779065346094 0.624879446754718 0.532050182817496 1 NA
"SNORA76C" 5.59088180671306 0.740345002129716 1.08124680873655 0.684714161602771 0.493524310876668 1 NA
"SNORA77" 6.51491970071298 0.251014729245178 0.953443072465756 0.263271858062814 0.792341048787863 1 NA
"SNORA78" 2.53860796408164 0.312382216710731 1.19540020796245 0.261320196056501 0.793845593321824 1 NA
"SNORA79" 0.737995728554334 0.552088274456706 4.51106143166394 0.122385448041452 0.902593762654609 NA NA
"SNORA7A" 0 NA NA NA NA NA NA
"SNORA7B" 5.7106660853024 0.195759104143031 1.17375094969653 0.166780784453162 0.867542538693293 1 NA
"SNORA80A" 0.383113109438736 0.527106535429063 4.15776216244591 0.126776500154347 0.899117295799578 NA NA
"SNORA80B" 9.66138428795184 1.1630808734541 0.982901401075485 1.18331388294031 0.236684772739644 1 NA
"SNORA80E" 3.86320987650209 -3.37982006678465 1.960735225947 -1.72375138777458 0.0847527338025893 1 NA
"SNORA84" 3.43849308941951 1.17213802680826 1.58648639362353 0.738826397452488 0.460012420352753 1 NA
"SNORD100" 8.50759838066577 1.56444103426967 1.20181519773579 1.30173177807791 0.193008092351443 1 NA
"SNORD101" 11.2561979194221 -0.0698949797209063 0.965638977578748 -0.0723821027773357 0.942297827346228 1 NA
"SNORD103A" 0 NA NA NA NA NA NA
"SNORD103B" 0 NA NA NA NA NA NA
"SNORD105" 0.282764629426592 -0.733101870756509 6.71493867567636 -0.109174767807193 0.913063873036416 NA NA
"SNORD105B" 0.272601079819258 0 6.91875675003683 0 1 NA NA
"SNORD107" 0 NA NA NA NA NA NA
"SNORD108" 0 NA NA NA NA NA NA
"SNORD109A" 0 NA NA NA NA NA NA
"SNORD109B" 0 NA NA NA NA NA NA
"SNORD11" 2.75223847602995 3.0556329204916 2.15967556394944 1.41485738483039 0.157110314872895 1 NA
"SNORD111" 1.81898595732732 0.611337707553493 1.75817242473117 0.347712032650591 0.728056459164329 1 NA
"SNORD111B" 0.643086629340912 1.23288741174244 3.70442135914202 0.332815112595072 0.739273849760121 NA NA
"SNORD113-1" 0.0210984394506731 0 6.91875675003683 0 1 NA NA
"SNORD113-2" 0 NA NA NA NA NA NA
"SNORD113-4" 0.07217306162667 -2.12606902743418 6.89086782478684 -0.30853429226818 0.757675810631487 NA NA
"SNORD113-5" 0 NA NA NA NA NA NA
"SNORD113-6" 0 NA NA NA NA NA NA
"SNORD113-7" 0.108629762285662 0 6.91875675003683 0 1 NA NA
"SNORD113-9" 0 NA NA NA NA NA NA
"SNORD114-1" 0.0201684750081508 0.709559657620535 6.91875675003683 0.102555948020106 0.918315406801169 NA NA
"SNORD114-10" 0.103178403678843 0.709559657620536 6.91875675003683 0.102555948020106 0.918315406801169 NA NA
"SNORD114-11" 0 NA NA NA NA NA NA
"SNORD114-12" 0 NA NA NA NA NA NA
"SNORD114-13" 0.0411760652620214 -0.733100852116825 6.91875675003683 -0.105958466036969 0.915615305912941 NA NA
"SNORD114-14" 0.0200386227979942 -0.733100852116825 6.91875675003683 -0.105958466036969 0.915615305912941 NA NA
"SNORD114-15" 0 NA NA NA NA NA NA
"SNORD114-16" 0 NA NA NA NA NA NA
"SNORD114-17" 0 NA NA NA NA NA NA
"SNORD114-18" 0 NA NA NA NA NA NA
"SNORD114-19" 0 NA NA NA NA NA NA
"SNORD114-2" 0.0214813132539546 0 6.91875675003683 0 1 NA NA
"SNORD114-20" 0.0427519728140545 1.42363748820837 6.91607561961428 0.205844696690545 0.83691222584555 NA NA
"SNORD114-21" 0 NA NA NA NA NA NA
"SNORD114-22" 0 NA NA NA NA NA NA
"SNORD114-23" 0 NA NA NA NA NA NA
"SNORD114-24" 0.0213933024287167 0 6.91875675003683 0 1 NA NA
"SNORD114-25" 0 NA NA NA NA NA NA
"SNORD114-26" 0.0867229426216899 0 6.91875675003683 0 1 NA NA
"SNORD114-27" 0 NA NA NA NA NA NA
"SNORD114-28" 0.019530778071571 0 6.91875675003683 0 1 NA NA
"SNORD114-29" 0 NA NA NA NA NA NA
"SNORD114-3" 0.0656041075985492 -1.99240611587615 6.89548219408025 -0.288943696727493 0.772624464022354 NA NA
"SNORD114-30" 0 NA NA NA NA NA NA
"SNORD114-31" 0.0237949081232458 0 6.91875675003683 0 1 NA NA
"SNORD114-4" 0 NA NA NA NA NA NA
"SNORD114-5" 0 NA NA NA NA NA NA
"SNORD114-6" 0 NA NA NA NA NA NA
"SNORD114-7" 0.186795735376753 -0.733100852116824 6.91875675003683 -0.105958466036968 0.915615305912941 NA NA
"SNORD114-8" 0 NA NA NA NA NA NA
"SNORD114-9" 0 NA NA NA NA NA NA
"SNORD115-1" 0.454444661926606 -0.0117705972481435 6.91875675003683 -0.00170125900843108 0.998642592358033 NA NA
"SNORD115-10" 0.152005537359982 -1.54935017879529 6.9136805765651 -0.224099184455677 0.82268012705531 NA NA
"SNORD115-11" 0 NA NA NA NA NA NA
"SNORD115-12" 0 NA NA NA NA NA NA
"SNORD115-14" 1.40560893118418 0.0953794406080206 1.78719518036449 0.0533682284150792 0.957438519175115 1 NA
"SNORD115-15" 0.0539685406167761 0 6.91875675003683 0 1 NA NA
"SNORD115-16" 0.0695897992985318 0 6.91875675003683 0 1 NA NA
"SNORD115-17" 0 NA NA NA NA NA NA
"SNORD115-18" 0 NA NA NA NA NA NA
"SNORD115-19" 0 NA NA NA NA NA NA
"SNORD115-2" 0.0942189641206015 -1.56906181679747 6.912982151164 -0.226973219731701 0.820444566301318 NA NA
"SNORD115-21" 0 NA NA NA NA NA NA
"SNORD115-22" 1.66091285812661 -0.0285978439261535 1.93422459611968 -0.0147851723029087 0.98820356907816 1 NA
"SNORD115-23" 0 NA NA NA NA NA NA
"SNORD115-24" 0.32378619191574 -0.517389065014892 6.89424365794952 -0.075046530219208 0.940177690484761 NA NA
"SNORD115-25" 1.28230806045524 -0.830125880459183 3.23432456760302 -0.256661279073298 0.797440265204851 1 NA
"SNORD115-26" 5.54367654201318 -1.11788260579034 1.26097098524236 -0.886525240369012 0.37533455917225 1 NA
"SNORD115-27" 0.189492090735702 0 6.91875675003683 0 1 NA NA
"SNORD115-28" 0.228030410764431 0 6.91875675003683 0 1 NA NA
"SNORD115-29" 0 NA NA NA NA NA NA
"SNORD115-3" 0.393300560289383 0 6.91875675003683 0 1 NA NA
"SNORD115-30" 0.781122005044247 1.94851781316839 6.89630497622066 0.282545191937875 0.777525499346725 NA NA
"SNORD115-31" 2.72716038829079 -0.184347672899229 1.20301588568576 -0.153237937331263 0.878210641289666 1 NA
"SNORD115-32" 1.99799641945453 -0.632286785328269 1.84897797232212 -0.341965558699536 0.732376811587474 1 NA
"SNORD115-33" 0.131054644482116 0 6.91875675003683 0 1 NA NA
"SNORD115-34" 0.349447786749679 -1.05827393165225 6.83155499749154 -0.154909670205515 0.876892529957741 NA NA
"SNORD115-35" 1.30134967382306 -1.02007203325087 1.86792257937209 -0.546099739098273 0.584997379135288 1 NA
"SNORD115-36" 0 NA NA NA NA NA NA
"SNORD115-37" 0.480019943598152 0.702471742696337 5.38484513933209 0.130453471644956 0.896207663735036 NA NA
"SNORD115-38" 0.41436853720065 -0.011770597248145 6.91875675003683 -0.0017012590084313 0.998642592358033 NA NA
"SNORD115-39" 2.23404286632363 -0.733107716411673 5.39848343598375 -0.135798826671417 NA NA NA
"SNORD115-4" 7.00631917478949 0.715408744788791 1.32393144637098 0.540366910046434 0.588944023124609 1 NA
"SNORD115-40" 0.978089875005617 0.502807304551325 3.81628398441797 0.131753115492533 0.895179571583153 1 NA
"SNORD115-41" 2.00373381256369 -1.46417935946148 1.85947102580581 -0.787417141295318 0.431037715625216 1 NA
"SNORD115-42" 0 NA NA NA NA NA NA
"SNORD115-43" 0 NA NA NA NA NA NA
"SNORD115-44" 0.503810536124252 1.96311287439086 4.10619851288826 0.478085233392681 0.632589541698427 NA NA
"SNORD115-47" 0.492661876651689 -0.0117706385155263 6.39200518274405 -0.00184146260508401 0.998530726248488 NA NA
"SNORD115-48" 1.17469295162733 0.709564585384364 5.82927582229038 0.121724311392349 0.903117358700345 1 NA
"SNORD115-5" 0.385273124282098 0 6.91875675003683 0 1 NA NA
"SNORD115-6" 1.83403860336319 0.668052212505212 1.74653126417188 0.382502292520923 0.702088828763874 1 NA
"SNORD115-7" 0.17954488441699 0.709559657620535 6.91875675003683 0.102555948020106 0.918315406801169 NA NA
"SNORD115-8" 0.307888042622142 -1.54913106494148 6.69291221656971 -0.231458446609576 0.81695866377846 NA NA
"SNORD115-9" 0 NA NA NA NA NA NA
"SNORD116-10" 0 NA NA NA NA NA NA
"SNORD116-11" 0.222522340059393 -0.733100852116824 6.91875675003683 -0.105958466036968 0.915615305912941 NA NA
"SNORD116-12" 3.29049081446126 -1.77784912002258 1.75012534591604 -1.0158410219995 0.309705097835203 1 NA
"SNORD116-13" 7.8226199920424 0.820940159992049 1.08628100438985 0.755734618090977 0.449808324022619 1 NA
"SNORD116-14" 9.90863611369254 0.755045980315882 0.95239874372624 0.792783469413011 0.427903989198991 1 NA
"SNORD116-15" 3.44293612426825 -0.630306491306253 1.49041732106042 -0.422906042757069 0.672363813829628 1 NA
"SNORD116-16" 3.46157758623165 0.0787106704076345 1.24945428447021 0.0629960386593971 0.94976965874938 1 NA
"SNORD116-17" 0 NA NA NA NA NA NA
"SNORD116-18" 8.07164981004121 0.784013079907756 1.28788968142793 0.60875794814855 0.54268489073372 1 NA
"SNORD116-19" 0 NA NA NA NA NA NA
"SNORD116-23" 3.44008504053192 -0.158710408892259 1.77797087733269 -0.0892649091813896 0.928871381122828 1 NA
"SNORD116-25" 2.30066259099362 -1.50097933999922 1.57432739589386 -0.953409909472485 0.340382422536087 1 NA
"SNORD116-26" 7.80528895084111 -0.471729566592243 1.26205099815559 -0.37378011449747 0.70856791524918 1 NA
"SNORD116-28" 10.8394049148353 0.91998813037364 1.0648699073859 0.863944153170854 0.387618570140383 1 NA
"SNORD116-29" 2.43510630538837 -1.46274889147505 1.21203195455751 -1.20685670536556 0.227487333516278 1 NA
"SNORD116-3" 0 NA NA NA NA NA NA
"SNORD116-30" 0.936712073152719 1.37723435296299 3.07341974472547 0.44811137669255 0.654072817861574 1 NA
"SNORD116-5" 0 NA NA NA NA NA NA
"SNORD116-6" 0 NA NA NA NA NA NA
"SNORD116-7" 0 NA NA NA NA NA NA
"SNORD116-8" 4.58654774237825 -0.12667907032928 1.15437771264399 -0.109737973058345 0.912617184120691 1 NA
"SNORD116-9" 0 NA NA NA NA NA NA
"SNORD117" 8.21749787279381 1.52647459218153 1.27914512498049 1.19335528265787 0.232730260139952 1 NA
"SNORD119" 1.67824188041085 2.423421063162 2.31332890290264 1.0475903621492 0.294827379791305 1 NA
"SNORD11B" 0.345229145916387 1.3981527875538 4.1764494581299 0.334770671013903 0.73779808631273 NA NA
"SNORD121A" 1.02526486104794 0.280063208561737 2.02052720710669 0.138608976695135 0.889759149413426 1 NA
"SNORD121B" 1.23208769093524 0.65445086952367 1.98814163104056 0.329177187030253 0.742021765056514 1 NA
"SNORD123" 0.188215217042001 0.709559657620535 6.91875675003683 0.102555948020106 0.918315406801169 NA NA
"SNORD125" 0 NA NA NA NA NA NA
"SNORD126" 0.777299766121827 0.709559657620537 6.91875675003682 0.102555948020106 0.918315406801169 NA NA
"SNORD127" 3.41536354094294 -0.313372951195165 1.37272522652678 -0.22828527161845 0.819424473831198 1 NA
"SNORD12B" 10.7425252286112 0.406405044434652 1.13510392941015 0.358033334133411 0.72031836782053 1 NA
"SNORD12C" 5.38402920132416 -0.282773465203601 1.16674860934741 -0.242360233334037 0.808501045124112 1 NA
"SNORD15A" 3.45313574688499 0.199240719661923 1.37756665989659 0.144632361875598 0.885001144794795 1 NA
"SNORD15B" 4.31483915773137 0.549646087528508 1.70071242778139 0.323185788820001 0.746554542792052 1 NA
"SNORD16" 6.23785700104813 0.193816441770298 1.37329480064097 0.141132436880877 0.887765319180048 1 NA
"SNORD18A" 0.27918377707963 -0.733111934403684 4.19963157740458 -0.174565773423572 0.861420844420911 NA NA
"SNORD18B" 5.1899630117602 0.0607273790034893 1.24117464169579 0.0489273442780934 0.96097719737065 1 NA
"SNORD19" 8.46850116755368 1.19678574348781 0.928288013875502 1.2892396816494 0.197314773524717 1 NA
"SNORD19B" 5.72014687281903 0.20951573447575 1.06318947472101 0.19706340163942 0.843777923059491 1 NA
"SNORD1A" 2.86881701750232 0.939174150430239 1.7308873164402 0.542596933670862 0.587407350655416 1 NA
"SNORD1B" 1.52359091427636 1.65829865569861 1.63821888691678 1.01225707318002 0.311415153874972 1 NA
"SNORD1C" 4.29463588052707 -0.838321147942728 1.59044886524125 -0.52709720272306 0.598126089173696 1 NA
"SNORD20" 4.66408508509433 1.42406076693524 1.67361897402761 0.850887083042683 0.394832080844307 1 NA
"SNORD21" 8.12489242466716 0.681213616083884 1.16057051154324 0.586964436290954 0.557227591946102 1 NA
"SNORD23" 8.61350680443937 1.34051197914759 1.13144859479611 1.18477497370453 0.236106430031553 1 NA
"SNORD24" 7.71804962044215 -0.841025205260354 1.18080893837594 -0.712244951682937 0.476313105519664 1 NA
"SNORD27" 4.06947621929824 0.809099064805476 1.36633025490691 0.592169471399579 0.55373711020438 1 NA
"SNORD29" 13.0800061455129 1.39022384557572 0.876243155865044 1.58657312901151 0.112609357321473 1 NA
"SNORD32A" 9.63309256147444 0.754049919269318 0.792917124363539 0.950982008207453 0.341613509216856 1 NA
"SNORD32B" 0 NA NA NA NA NA NA
"SNORD33" 0.847331756392627 -1.86505913214258 2.07548874880288 -0.898612017636003 0.368859355267377 1 NA
"SNORD34" 0.465674321008376 1.95015655151542 5.28566510532084 0.368951969649437 0.712163525569096 NA NA
"SNORD35A" 8.21058777910995 0.502677061513736 1.01031289792728 0.497545921214118 0.618804128406159 1 NA
"SNORD36B" 1.93847030960391 -1.30953449599708 1.56181527081855 -0.838469517147666 0.401767060816253 1 NA
"SNORD37" 3.86863396487043 3.97596480056519 2.05309035007586 1.93657566040301 0.0527972356027626 1 NA
"SNORD38A" 7.55909940785472 0.429336629825421 0.94609263294142 0.453799781201768 0.649972941111022 1 NA
"SNORD41" 0.337115356649097 0.709570390685178 4.19739943036623 0.169050004045783 0.865757309815934 NA NA
"SNORD42B" 6.49820833333032 0.448017217239819 1.36025607733919 0.329362408081417 0.74188177808898 1 NA
"SNORD43" 10.4547724390356 0.38176108194342 0.826961166672887 0.461643299986334 0.644337137911785 1 NA
"SNORD46" 12.2438916591679 0.24384331433429 0.86707427737981 0.281225404438423 0.778537520687387 1 NA
"SNORD48" 8.21239314183042 0.656615476873878 0.851835032157577 0.770824692676427 0.440810848987197 1 NA
"SNORD49A" 13.2877162404575 1.10949829044326 1.0096932904635 1.09884684876329 0.271834873590506 1 NA
"SNORD49B" 0.923083056817062 -2.18234757042871 2.41848014937099 -0.902363234610924 0.366863944618793 1 NA
"SNORD4B" 4.08019055379121 0.294265142471989 1.37085061458358 0.214658796036195 0.830033349665237 1 NA
"SNORD50A" 1.25856493791117 0.394203120798007 1.96062104494506 0.201060333313445 0.840651398010531 1 NA
"SNORD50B" 8.91386202148024 -0.422522770364521 0.905287839925776 -0.466727544246219 0.640694820443007 1 NA
"SNORD51" 3.02116824859622 2.11675011793908 1.95962135202918 1.08018322812577 0.280060595483964 1 NA
"SNORD53" 0.557550004126212 0.744267457080839 3.52837687794826 0.210937630198288 0.832935940046579 NA NA
"SNORD54" 12.1711239651876 0.553301970103324 1.1152182793928 0.496137823713381 0.619797174859761 1 NA
"SNORD56" 5.32785888449517 0.287900990318456 1.17020547570951 0.246026015340509 0.805662093993079 1 NA
"SNORD56B" 0 NA NA NA NA NA NA
"SNORD57" 6.96244289608849 0.0571338037378581 1.03758670855407 0.0550641245370973 0.95608737723338 1 NA
"SNORD58A" 12.0880577699794 0.0551538420938287 1.03851537398176 0.0531083539787801 0.957645575335728 1 NA
"SNORD58B" 0 NA NA NA NA NA NA
"SNORD59A" 3.37160233580611 0.936595580740983 1.66175387274862 0.563618713998726 0.573013648023728 1 NA
"SNORD59B" 3.50779377230421 0.0466724708128908 1.33611703020974 0.0349314242372649 0.972134422979386 1 NA
"SNORD6" 10.5662658205652 0.683738234355057 1.20808156833769 0.565970255879224 0.57141400048337 1 NA
"SNORD61" 0.0905036604534078 0 6.91875675003683 0 1 NA NA
"SNORD62A" 0 NA NA NA NA NA NA
"SNORD62B" 0 NA NA NA NA NA NA
"SNORD64" 0 NA NA NA NA NA NA
"SNORD65" 2.24012378822548 1.23070631503464 1.4173082135595 0.868340635622073 0.385207882822987 1 NA
"SNORD66" 0.0874155774179211 -1.42037648814496 6.91681893417657 -0.205351116121713 0.837297810009642 NA NA
"SNORD67" 8.71236144509189 -0.227442328307865 1.10210500930223 -0.206370832532433 0.836501252703344 1 NA
"SNORD68" 6.55812081278848 0.352909802162145 0.983257082817161 0.358919155864112 0.719655568849412 1 NA
"SNORD69" 4.13581369733784 -0.178005203084978 1.06827673264678 -0.166628362899892 0.867662475320645 1 NA
"SNORD7" 13.9766056964619 0.66356195933749 1.11149911908565 0.596997287666189 0.550509191490119 1 NA
"SNORD70" 1.39100931169 0.952639216371074 2.43837315048172 0.390686395223337 0.696029056264437 1 NA
"SNORD71" 2.55533451602028 2.56577144413491 1.34995444960679 1.90063556950552 0.0573497631557388 1 NA
"SNORD72" 1.08447393500005 2.04349641558015 3.61989800866456 0.564517677207716 0.572401873206551 1 NA
"SNORD73A" 0 NA NA NA NA NA NA
"SNORD74" 9.18701126375863 0.518265865624981 0.975998746551234 0.531010790184222 0.595411301936028 1 NA
"SNORD75" 1.1291056280374 1.93771000215015 2.44146813604878 0.793665898620368 0.427389957721952 1 NA
"SNORD76" 5.27683836262226 0.203077685349273 1.25376105992934 0.161974790763335 0.871325705758482 1 NA
"SNORD78" 10.0154951827209 0.856474982521048 1.15241447785518 0.743200470819386 0.457360318364633 1 NA
"SNORD79" 7.01855962226576 0.321272626017564 1.0523221677597 0.305298734418496 0.760138639742289 1 NA
"SNORD8" 3.13862823913152 0.204986441071941 1.55053255461082 0.132203893728237 0.8948230214065 1 NA
"SNORD81" 7.41864855165192 -0.145006740611642 1.08073516592627 -0.13417416697768 0.893264852945567 1 NA
"SNORD82" 0.118473657909418 0.709559657620535 6.91875675003683 0.102555948020106 0.918315406801169 NA NA
"SNORD83A" 10.6361843081001 0.213539697668735 0.914755952114735 0.233438981375386 0.815420546407158 1 NA
"SNORD85" 0.907096456994733 2.67897698108092 2.31386435865323 1.15779344241259 0.246948340091567 1 NA
"SNORD86" 0 NA NA NA NA NA NA
"SNORD88A" 1.49814048281583 -0.632118126120036 1.85099535830623 -0.341501734881961 0.732725899040792 1 NA
"SNORD88B" 8.20913559190429 0.440611586158951 0.98439199803067 0.447597691814255 0.654443569276292 1 NA
"SNORD88C" 0.868648314586728 -1.03802041622972 1.89474438327602 -0.54784192812066 0.583800446204773 1 NA
"SNORD9" 3.63119609901108 -0.206639480595105 1.46902961454234 -0.140663931175739 0.888135440472116 1 NA
"SNORD90" 0.0446079626461177 0 6.91875675003683 0 1 NA NA
"SNORD91A" 1.78589446446759 -0.901085942753952 1.91033156243519 -0.471690862713535 0.637147460064953 1 NA
"SNORD91B" 2.22680947539415 -0.561066074216712 1.56628217299302 -0.358215195123218 0.720182276687835 1 NA
"SNORD92" 0.826394803600265 0.709559657620537 6.91875675003683 0.102555948020106 0.918315406801169 1 NA
"SNORD93" 0.102309839697643 0.648053898488752 6.91748805228427 0.0936834142091151 0.925360645869503 NA NA
"SNORD96B" 0.0264142200488665 0.709559657620535 6.91875675003683 0.102555948020106 0.918315406801169 NA NA
"SNORD98" 5.41633195115805 1.79891224940586 1.38361863160361 1.30015035091058 0.193549443359378 1 NA
"SNRPD2P2" 0.209941138086149 0.709559657620536 6.91875675003683 0.102555948020106 0.918315406801169 NA NA
"SNTN" 4.44790218479252 0.623938187851405 1.15240525451058 0.541422546807451 0.588216369976562 1 NA
"SNX15" 0 NA NA NA NA NA NA
"SNX20" 0.293499047023885 -1.41441395362012 4.17581375552223 -0.338715765699478 0.734823862712369 NA NA
"SNX29P1" 0.415117389040674 -2.72873108980792 6.87461061429985 -0.396928821558547 0.691419949850053 NA NA
"SNX29P2" 1.27060185962033 1.41883952243591 2.28212446309055 0.621718729799011 0.534126833615464 1 NA
"SNX31" 4.46311328732129 0.342003604889505 1.39767661136149 0.244694375014515 0.806693083755628 1 NA
"SOAT2" 0.180924261732847 0 6.91875675003683 0 1 NA NA
"SOD3" 2.76474747761443 1.89598319904485 1.53069906949559 1.23863876109211 0.215479306804927 1 NA
"SOHLH2" 14.7717870349359 0.00392823933383226 0.748673857828239 0.00524693001199125 0.995813574760734 1 NA
"SORCS3-AS1" 0.0200386227979942 -0.733100852116825 6.91875675003683 -0.105958466036969 0.915615305912941 NA NA
"SOST" 18.8728690284909 3.2120555252149 2.03654050899402 1.57721170339084 0.114746820967258 1 NA
"SOX10" 9.78256321781386 -2.14884930096674 1.89809481400055 -1.13210851487323 0.257588815498958 1 NA
"SOX17" 0.417851156317351 2.08734131995921 5.49455277885024 0.379892850969391 0.704024954327555 NA NA
"SP100" 16.3562000648538 1.34668209237893 0.688324876167752 1.95646291308921 0.0504106472070817 1 NA
"SP7" 6.63001642264077 0.174528849061721 0.992029331496766 0.175931137840847 0.860348042410645 1 NA
"SPACA1" 0.936073482592842 -0.115014890142594 2.4489088056285 -0.0469657709908377 0.962540508201913 1 NA
"SPACA3" 0.279584123893532 0.745472710284005 5.69796586570889 0.13083137524048 0.895908702461546 NA NA
"SPACA4" 0.128469982025891 -0.733100852116822 6.91875675003683 -0.105958466036968 0.915615305912941 NA NA
"SPACA5" 0.967287929377519 -0.67318981937308 2.69790387003332 -0.2495232787389 0.802956036414454 1 NA
"SPACA5B" 0 NA NA NA NA NA NA
"SPACA7" 0.0195982185069705 0 6.91875675003683 0 1 NA NA
"SPAG11A" 0 NA NA NA NA NA NA
"SPAG11B" 0 NA NA NA NA NA NA
"SPAM1" 0.185483834742932 0.709559657620535 6.91875675003683 0.102555948020106 0.918315406801169 NA NA
"SPANXA1" 0 NA NA NA NA NA NA
"SPANXA2" 0 NA NA NA NA NA NA
"SPANXB1" 0.0198684454951598 0 6.91875675003683 0 1 NA NA
"SPANXC" 0 NA NA NA NA NA NA
"SPANXD" 0.0600637241668221 0 6.91875675003683 0 1 NA NA
"SPANXN1" 0.0399669421383018 0 6.91875675003683 0 1 NA NA
"SPANXN2" 0 NA NA NA NA NA NA
"SPANXN3" 25.3531647735449 -0.247870560716537 1.18420933316104 -0.209313128832458 0.834203803446686 1 NA
"SPANXN4" 0.0201684750081508 0.709559657620535 6.91875675003683 0.102555948020106 0.918315406801169 NA NA
"SPANXN5" 0.0205364351816825 0 6.91875675003683 0 1 NA NA
"SPATA12" 2.52813892634152 -0.142670087884667 1.40527861449631 -0.101524414029317 0.919134178090588 1 NA
"SPATA13-AS1" 0.0213759864070273 0.709559657620535 6.91875675003683 0.102555948020106 0.918315406801169 NA NA
"SPATA16" 1.85267613984009 1.23573902961073 1.73040307985762 0.71413362816738 0.475144553486743 1 NA
"SPATA19" 1.85983765049346 3.12277984039329 2.04439691564744 1.52748217163316 0.126641157156433 1 NA
"SPATA21" 3.61840028532094 0.0743434814341921 1.30802398970276 0.0568364816084806 0.954675452774719 1 NA
"SPATA22" 0.709816163805342 -1.4760718596965 2.48691624825342 -0.593535009766878 0.552823160313907 NA NA
"SPATA3" 0 NA NA NA NA NA NA
"SPATA3-AS1" 5.57404577999643 0.780326469442791 1.1287252464048 0.691334292316289 0.489355486248829 1 NA
"SPATA31A1" 0.019530778071571 0 6.91875675003683 0 1 NA NA
"SPATA31A3" 0.071527228512773 0 6.91875675003683 0 1 NA NA
"SPATA31A5" 0 NA NA NA NA NA NA
"SPATA31A6" 0.0210482995982386 0 6.91875675003683 0 1 NA NA
"SPATA31A7" 0 NA NA NA NA NA NA
"SPATA31C1" 0.377300739932321 0 6.91875675003683 0 1 NA NA
"SPATA31C2" 0.161816865655526 -0.0117705972481436 6.91875675003683 -0.0017012590084311 0.998642592358033 NA NA
"SPATA31D1" 0 NA NA NA NA NA NA
"SPATA31D3" 0 NA NA NA NA NA NA
"SPATA31D4" 0.0546224378710969 -0.733100852116824 6.91875675003683 -0.105958466036969 0.915615305912941 NA NA
"SPATA31D5P" 1.12329116229065 2.52447481669275 2.25971698861633 1.11716415348036 0.263924144420341 1 NA
"SPATA31E1" 1.84177918441339 -0.30256266877841 2.61832451292001 -0.115555832474327 0.908004568901909 1 NA
"SPATA32" 3.22284402537392 1.36865775001411 0.930151087690814 1.47143595070337 0.141173256968654 1 NA
"SPATA42" 1.14713914747457 -0.84885626593853 2.01472963415497 -0.42132515030711 0.673517667436236 1 NA
"SPATA8" 3.82897256449269 -0.127800509157075 1.46881392744112 -0.0870093255309208 0.930664099520536 1 NA
"SPATA8-AS1" 0.10352564058103 0 6.91875675003683 0 1 NA NA
"SPATC1" 0.326302619971679 -0.733106879425242 5.60597125918977 -0.130772500523165 0.895955277550417 NA NA
"SPDYC" 1.34406705558258 0 6.91875675003683 0 1 1 NA
"SPDYE2" 0 NA NA NA NA NA NA
"SPDYE2B" 0 NA NA NA NA NA NA
"SPDYE4" 0.0204361640667308 0 6.91875675003683 0 1 NA NA
"SPDYE6" 7.05007274434403 1.08135569160672 0.939705292766211 1.15073917315452 0.249839555539245 1 NA
"SPDYE7P" 7.12352351905316 0.0715564293300767 0.847126389992482 0.0844696023821331 0.932683070229 1 NA
"SPDYE8P" 5.16021287956554 -0.385542547224378 1.0816849703596 -0.356427756499387 0.721520245793322 1 NA
"SPEM1" 3.15863212230012 1.91715909775158 1.98933918324214 0.963716551657662 0.33518805374306 1 NA
"SPERT" 0.767720875641686 -1.52286428425348 2.88167389899911 -0.528465169074964 0.597176515990941 NA NA
"SPESP1" 4.70199144569582 0.521971163972512 1.63651892029189 0.318952110788559 0.749762827606032 1 NA
"SPHAR" 0 NA NA NA NA NA NA
"SPI1" 2.95720380835273 0.292198262541795 1.30017909953173 0.224736932509554 0.822183931455101 1 NA
"SPIB" 8.09582291409492 -0.209541990603925 1.00184498073239 -0.209156101626363 0.834326380294431 1 NA
"SPIC" 0 NA NA NA NA NA NA
"SPINK1" 0.411204030394098 -3.14435727662979 6.85747098566416 -0.45853016122171 0.64657159859857 NA NA
"SPINK13" 1.54687120770427 0.442916266841852 1.75340735530839 0.252603176039461 0.800574875477449 1 NA
"SPINK14" 0.109021337691891 -0.733100852116825 6.91875675003683 -0.105958466036969 0.915615305912941 NA NA
"SPINK2" 0.785021345776628 -0.733114608967037 3.21568114850381 -0.227981125960868 0.819660913479609 NA NA
"SPINK4" 0.0639778589687685 0 6.91875675003683 0 1 NA NA
"SPINK6" 1.63142887249051 0.862600594290361 2.12220691964022 0.406463943881871 0.6844017444365 1 NA
"SPINK7" 0.235591037492 -1.68571638421329 6.88244753784276 -0.244929783328455 0.806510800162072 NA NA
"SPINK8" 0.0907037521618898 0 6.91875675003683 0 1 NA NA
"SPINK9" 2.00293401854858 0.668113998390796 2.16870850505891 0.308069985815198 0.758029079109215 1 NA
"SPINT3" 0 NA NA NA NA NA NA
"SPINT4" 0.0427955343189101 0 6.91875675003683 0 1 NA NA
"SPNS3" 1.17397742472747 0.536468920790271 1.89919377734077 0.282471924240099 0.777581671600562 1 NA
"SPO11" 0.0210984394506731 0 6.91875675003683 0 1 NA NA
"SPOCD1" 2.8958744026907 1.25853306664518 1.33513413546766 0.942626686871685 0.345871884639901 1 NA
"SPP2" 0.0742147784989857 0 6.91875675003683 0 1 NA NA
"SPRR1A" 0 NA NA NA NA NA NA
"SPRR1B" 0.144853317209407 2.66183505303073 6.87562046031931 0.387141068706854 0.698651775142301 NA NA
"SPRR2A" 0.0549932642970416 0.709559657620535 6.91875675003683 0.102555948020106 0.918315406801169 NA NA
"SPRR2B" 0.221528774262119 -1.56905926827479 6.91298224081824 -0.226972848130603 0.820444855256394 NA NA
"SPRR2C" 0.144277056757637 2.60464163976437 6.87693000853794 0.378750639679423 0.704873044951691 NA NA
"SPRR2D" 0.162413957447477 0 6.91875675003683 0 1 NA NA
"SPRR2E" 0.199308195150872 -2.16980187699813 6.88944788491942 -0.31494568407255 0.752802894423887 NA NA
"SPRR2F" 0.110938062384111 0.709559657620535 6.91875675003683 0.102555948020106 0.918315406801169 NA NA
"SPRR3" 0.775179228057182 -2.14263812039945 6.87180137119825 -0.311801521123686 0.755191367950835 NA NA
"SPRR4" 0 NA NA NA NA NA NA
"SPRY3" 3.85715015382164 -1.04780408194214 1.27226973800103 -0.823570702537049 0.410183528520125 1 NA
"SPTLC3" 9.89022333633413 1.64633750343228 1.49029562809864 1.10470531644296 0.269287298997767 1 NA
"SPZ1" 0.120935205567573 0.709559657620533 6.91875675003683 0.102555948020106 0.918315406801169 NA NA
"SRD5A1P1" 0 NA NA NA NA NA NA
"SRD5A3-AS1" 8.03149643778502 0.683742945298383 1.11778355932629 0.611695296100513 0.540739374663427 1 NA
"SRGAP2-AS1" 6.06851675929103 -0.17315661666044 0.932048609750181 -0.185780671575543 0.852616762501873 1 NA
"SRGAP2B" 0 NA NA NA NA NA NA
"SRGAP2C" 0 NA NA NA NA NA NA
"SRGAP3-AS3" 0.134957172326024 1.42363250962494 6.91607529028639 0.205843986635661 0.836912780510905 NA NA
"SRGN" 0.961321591410905 1.48166847781235 2.10483214167757 0.703936645813213 0.481472228733554 1 NA
"SRMS" 4.50265556106077 -0.759822273851791 0.951796696147965 -0.798303121797841 0.424694606868299 1 NA
"SRPX2" 12.3086025732259 -0.586939973261438 1.45420457969849 -0.403615819572741 0.686495250813116 1 NA
"SSBP3-AS1" 15.1469915068845 1.57011431261009 0.965214718736559 1.62669951269012 0.103800932310593 1 NA
"SSMEM1" 1.11376759068229 3.27976777699249 2.52953750958551 1.29658791955606 0.19477301123727 1 NA
"SSTR4" 0.190361416114385 1.44570156290198 6.91525710136798 0.209059698245491 0.834401635634266 NA NA
"SSTR5-AS1" 1.99573801150027 2.6553157525597 1.79421788937082 1.47992937105918 0.138892096440193 1 NA
"SSX1" 0.115489548028479 0.709559657620534 6.91875675003683 0.102555948020106 0.918315406801169 NA NA
"SSX2" 0 NA NA NA NA NA NA
"SSX2B" 0 NA NA NA NA NA NA
"SSX3" 0.210817243237426 0.0244627283278567 5.88773263683837 0.00415486399209066 0.996684907706493 NA NA
"SSX4" 0 NA NA NA NA NA NA
"SSX4B" 0 NA NA NA NA NA NA
"SSX5" 0.0684515837753454 -0.0117705972481448 6.91875675003683 -0.00170125900843127 0.998642592358033 NA NA
"SSX6" 0.210068616439309 0 6.91875675003683 0 1 NA NA
"SSX7" 0 NA NA NA NA NA NA
"SSX8" 0.0912598937708609 0 6.91875675003683 0 1 NA NA
"SSX9" 0 NA NA NA NA NA NA
"ST13P4" 3.93676032752895 -0.890813949884526 0.979917751991565 -0.90907012152199 0.363313112925767 1 NA
"ST14" 5.64018916640889 0.116346139949025 0.88582123697879 0.131342685286976 0.8955042262672 1 NA
"ST6GALNAC1" 9.06367926789241 -0.550008482652271 1.91918497394686 -0.286584404379303 0.774430557262858 1 NA
"ST6GALNAC2" 8.63336366207564 0.35889760724879 1.18254821460298 0.303495115731313 0.761512569141293 1 NA
"ST7-OT4" 6.29402657835252 1.15951130007645 1.08427386695002 1.06938969518657 0.284894108734486 1 NA
"ST8SIA6-AS1" 0.38467189625073 0 6.91875675003683 0 1 NA NA
"STAB1" 9.33631795647207 0.265636236255385 0.754111348234204 0.352250681384636 0.72465027125391 1 NA
"STAP1" 0.906087343592503 1.92512126953382 2.97600971714579 0.646880034847519 0.517709588250767 1 NA
"STARD13-AS" 0.43093367417874 0.709562184091398 6.38345087051412 0.111156519958342 0.911492229941504 NA NA
"STATH" 0.0918677193752188 1.42363748805077 6.91607561958498 0.205844696668629 0.836912225862669 NA NA
"STAU2-AS1" 1.45890808684213 -0.263926563516486 1.97779243405671 -0.133445026369698 0.893841437912426 1 NA
"STEAP1B" 7.65643499325971 0.493072978786385 0.839347059809365 0.587448270681228 0.556902682775082 1 NA
"STEAP2-AS1" 1.46428833817914 1.44151124261092 2.23663182123904 0.644500909323717 0.519250668159577 1 NA
"STEAP4" 2.21752732266274 0 4.46154862871497 0 1 1 NA
"STK4-AS1" 6.79838638256591 0.287789711605607 1.07888671827067 0.266746922296811 0.789664023650735 1 NA
"STMND1" 1.70824300645667 0.393468602979982 1.73346287491091 0.226984153323851 0.820436064407983 1 NA
"STOML3" 10.1193200968397 -0.505408705926413 1.37428684558482 -0.367760709891201 0.713051667929802 1 NA
"STON1-GTF2A1L" 5.69045362293745 0.925207673229593 1.11280482337398 0.83141953898474 0.405736664877437 1 NA
"STPG2" 5.51969198182598 0.0790932595359314 1.14640516492602 0.0689924138129958 0.944995658012167 1 NA
"STPG2-AS1" 0.957458544445177 0.547594089418569 2.96772977977263 0.184516155463629 0.853608554517122 1 NA
"STRA8" 0.107746086479014 0 6.91875675003683 0 1 NA NA
"STX19" 4.51277784597666 0.955438121708682 1.52026608810156 0.628467693377145 0.529697603949654 1 NA
"SULT1A2" 1.05882645367737 2.96599563084779 3.21873923118137 0.921477453692072 0.356801207176309 1 NA
"SULT1A3" 0 NA NA NA NA NA NA
"SULT1A4" 0 NA NA NA NA NA NA
"SULT1B1" 0.877795201863295 0 6.91875675003683 0 1 1 NA
"SULT1C2" 8.17093129955388 0.923401913273779 1.1256950096007 0.820294933706176 0.412047993844412 1 NA
"SULT1C2P1" 0.124062075762712 0 6.91875675003683 0 1 NA NA
"SULT1C3" 0.222290787314522 0 6.91875675003683 0 1 NA NA
"SULT1E1" 37.417504967168 0.149335983255765 2.23403301108069 0.0668459161145185 0.946704369355867 1 NA
"SULT2A1" 3.41922798331509 0.418502380299307 1.97084750065177 0.212346404356961 0.831836795346622 1 NA
"SULT6B1" 0.104231086716293 0.709559657620536 6.91875675003683 0.102555948020106 0.918315406801169 NA NA
"SUMO1P1" 0.0832098969066683 0.709559657620536 6.91875675003683 0.102555948020106 0.918315406801169 NA NA
"SUMO1P3" 2.02257347282609 0.833107251753252 1.70826912127206 0.487690868715628 0.62576882057086 1 NA
"SUMO4" 10.2473777500123 0.609227028913 0.923386109971122 0.659774954739197 0.509398257823964 1 NA
"SUN3" 2.81525067685341 0.439224347527116 1.44534032242231 0.303889914861712 0.761211761446014 1 NA
"SUN5" 0 NA NA NA NA NA NA
"SUPT20HL1" 0.106100218922042 1.94851774816342 6.89630497875161 0.282545182408123 0.777525506652838 NA NA
"SUPT20HL2" 0.126330363566742 -1.42757770079203 6.91664090189315 -0.206397544854654 0.836480388469451 NA NA
"SUSD3" 0.535772310384319 1.24453459054509 2.46616298300131 0.504644096567574 0.613808832105787 NA NA
"SVILP1" 0.0212141386118623 0 6.91875675003683 0 1 NA NA
"SYCE1" 0.492890982364717 2.93841156960325 6.34898085817986 0.462816259056361 0.643496075917373 NA NA
"SYCN" 0 NA NA NA NA NA NA
"SYCP1" 0.478672415610192 -2.51977534408222 6.17293681577253 -0.408197170857787 0.683128925053624 NA NA
"SYNE1-AS1" 3.21282753140023 0.253401206010571 1.27496970389697 0.198750766575899 0.84245771013593 1 NA
"SYNGR4" 1.47887814561302 1.46257113086844 2.16653216585143 0.675074736448077 0.499628283507146 1 NA
"SYNJ2-IT1" 0.0736736198417464 0 6.91875675003683 0 1 NA NA
"SYT14L" 0.233837992208174 -0.733100852116824 6.91875675003683 -0.105958466036968 0.915615305912941 NA NA
"SYT8" 0.805353995237854 -1.88805828181097 3.39147270619499 -0.556707497118337 0.577727293785795 NA NA
"TAAR1" 0.0668532215278002 -0.733100852116825 6.91875675003683 -0.105958466036969 0.915615305912941 NA NA
"TAAR2" 0.0519617196448004 0 6.91875675003683 0 1 NA NA
"TAAR3" 0.902788317711509 -0.73311540407452 2.85858612362611 -0.256460841957969 0.797595013116302 1 NA
"TAAR5" 0 NA NA NA NA NA NA
"TAAR6" 0.150284854347437 -1.27107586098829 6.89548219403317 -0.184334586794842 0.853750982460292 NA NA
"TAAR8" 0.0414874806548442 0 6.91875675003683 0 1 NA NA
"TAAR9" 0.298178522300747 0 6.91875675003683 0 1 NA NA
"TAC4" 1.28154410407694 1.63136481954983 2.99945324945591 0.543887396759979 0.586518962295034 1 NA
"TACR2" 6.83926231276255 0.748543087901434 1.10456170407448 0.677683360866331 0.497972478624744 1 NA
"TACSTD2" 2.58723309931628 1.18759221257851 1.46753093822027 0.809245094361518 0.418374181181222 1 NA
"TAF1L" 1.74168885345418 0.977187184282539 1.96268162453043 0.497883697523449 0.618566018466649 1 NA
"TAF7L" 17.1628648451076 0.596975682106048 0.760920547059572 0.784544042624349 0.432720949542868 1 NA
"TAGAP" 4.0387906875133 -1.60889067079678 1.0860009913487 -1.48148176991875 0.138478239260083 1 NA
"TAPSAR1" 2.78581986668098 -2.43619576190062 1.4154654421433 -1.72112698012022 0.0852277844073347 1 NA
"TARM1" 0.0248194190545009 -0.733100852116825 6.91875675003683 -0.105958466036969 0.915615305912941 NA NA
"TARP" 0.136149515102641 -1.56905926604993 6.91298224092694 -0.226972847805195 0.820444855509429 NA NA
"TAS1R1" 3.1373172457249 -1.36230828206715 1.70295756562583 -0.799966076410426 0.423730452188174 1 NA
"TAS1R2" 0.083309489066886 -0.733100852116825 6.91875675003683 -0.105958466036969 0.915615305912941 NA NA
"TAS2R1" 2.95489066454899 0.357901206693458 1.51039518388603 0.23695865195533 0.812688867736105 1 NA
"TAS2R13" 8.04780131075418 0.686405770085659 1.27387791482005 0.538831674605662 0.590003005718894 1 NA
"TAS2R16" 0.0195982185069705 0 6.91875675003683 0 1 NA NA
"TAS2R30" 3.31883861267989 -0.79894696028952 1.83014728330519 -0.436547903864133 0.662439251009754 1 NA
"TAS2R38" 0.412933093102198 0.709559657620537 6.91875675003683 0.102555948020106 0.918315406801169 NA NA
"TAS2R39" 0.0223039813230588 0 6.91875675003683 0 1 NA NA
"TAS2R40" 0.0802419753412514 0 6.91875675003683 0 1 NA NA
"TAS2R41" 0.29308968586479 0 6.91875675003683 0 1 NA NA
"TAS2R42" 0.0937661842374985 1.41363898299424 6.91638790748851 0.204389777135499 0.838048918235577 NA NA
"TAS2R43" 7.06093557195421 -0.800401823712511 1.10021476557936 -0.727495984196349 0.466922174490804 1 NA
"TAS2R46" 3.58756400783229 0.820660184836764 1.81965012938812 0.450998887963546 0.651990350461156 1 NA
"TAS2R50" 12.7840581038522 0.206760358817935 0.999086563279378 0.206949393993719 0.836049380584772 1 NA
"TAS2R60" 0.65842755461255 2.81059461872359 6.86093242404201 0.409651989702556 0.682061253343997 NA NA
"TAS2R7" 1.57825314389026 1.22662741722677 2.1164300177003 0.579573813907449 0.562202056118095 1 NA
"TAS2R8" 4.1416621144228 0.436269883767512 1.21555218538077 0.358906749553373 0.719664850177664 1 NA
"TAS2R9" 5.1566101448731 0.221167439678799 1.22611421429908 0.180380781088352 0.856853641319143 1 NA
"TAT" 2.38125289066769 0.536874901767185 1.11112547230741 0.483181166436845 0.628967106674881 1 NA
"TBATA" 0.0669119439691765 0 6.91875675003683 0 1 NA NA
"TBC1D10C" 6.71009527117176 0.0970049407111306 0.764897894562109 0.126820770982334 0.899082255610926 1 NA
"TBC1D21" 0 NA NA NA NA NA NA
"TBC1D29" 3.06100210892846 0.80757413955145 1.58316403083195 0.510101369045803 0.609980446123898 1 NA
"TBC1D3" 0 NA NA NA NA NA NA
"TBC1D3B" 0.958045415974886 0.696356400396698 2.55653609404025 0.27238277684404 0.785327714319111 1 NA
"TBC1D3F" 0.199707763211352 -1.54934740793393 6.91368067539301 -0.224098780472799 0.822680441393978 NA NA
"TBC1D3H" 0.0258421373846081 0 6.91875675003683 0 1 NA NA
"TBC1D3P2" 0.668431190278739 -0.737100794563472 2.45914257594221 -0.299738942253503 0.764376291904933 NA NA
"TBC1D3P5" 0.607871341856103 -0.0117708374990176 2.65501166088883 -0.00443344097971946 0.9964626374791 NA NA
"TBPL2" 1.09286442315186 -1.79934192439607 1.89137092358789 -0.951342701717521 0.341430436702213 1 NA
"TBX10" 3.40791529191634 -1.09164203147904 1.55766985664773 -0.700817330976903 0.483417020866788 1 NA
"TBX21" 2.45495216247028 -0.172312161215449 1.52623409779759 -0.112900217249832 0.910109664092586 1 NA
"TBX22" 0.976974616406235 -1.3217509234173 2.47640170500112 -0.533738496766504 0.59352247074358 1 NA
"TBX4" 1.64546391661701 -0.309477938778553 2.67469437514005 -0.115705907058016 0.907885624545266 1 NA
"TBX5" 1.35747679003194 2.09105508834992 2.05052545500118 1.01976548657315 0.307839695301144 1 NA
"TBX5-AS1" 0.272050507428281 2.35734068577319 6.73816902916852 0.349848849972243 0.72645213582659 NA NA
"TBXA2R" 0.748712080521915 -1.97436851163235 2.63408463243801 -0.74954634612668 0.453527975555609 NA NA
"TCEB3B" 0.21225853690697 -0.0701634959478544 6.90938774740072 -0.0101548065491403 0.991897775887095 NA NA
"TCEB3C" 0 NA NA NA NA NA NA
"TCEB3CL" 0 NA NA NA NA NA NA
"TCEB3CL2" 0 NA NA NA NA NA NA
"TCERG1L" 37.0292820297093 1.04757700571301 1.35597410466927 0.772564167785871 0.439780357504589 1 NA
"TCF21" 1.12534101517202 3.70759672418482 2.95366675175871 1.25525221217904 0.209387216985607 1 NA
"TCF23" 0.0212141386118623 0 6.91875675003683 0 1 NA NA
"TCHHL1" 0 NA NA NA NA NA NA
"TCL1A" 0.0884290479181334 0 6.91875675003683 0 1 NA NA
"TCL1B" 0.040134653688653 0 6.91875675003683 0 1 NA NA
"TCL6" 0.129421245400665 0 6.91875675003683 0 1 NA NA
"TCN1" 0.24077058252937 0 6.91875675003683 0 1 NA NA
"TCP10" 0.516164716305586 1.60255238576048 3.68938235952306 0.434368745116362 0.664020690366512 NA NA
"TCP10L2" 0.664684229794511 1.63843986485123 3.04964641119267 0.537255682769619 0.591091013048285 NA NA
"TCP11X2" 0.824971849994143 -0.73311223951526 4.09933571217476 -0.1788368386951 0.858065818456348 1 NA
"TCTEX1D4" 0.585224991931876 -0.575663689370249 3.02641497792095 -0.190213071759812 0.849142168335744 NA NA
"TDGF1" 0.377265047493535 0.019231301076621 6.45755736933312 0.00297810766156724 0.997623817388871 NA NA
"TDGF1P3" 0.0201684750081508 0.709559657620535 6.91875675003683 0.102555948020106 0.918315406801169 NA NA
"TDRD1" 3.43657713593296 0.386844462662553 1.19441649328085 0.323877361740007 0.746030883698968 1 NA
"TDRD10" 1.72110877483286 2.14012719455105 1.94451719015991 1.10059566733635 0.271072672065556 1 NA
"TDRD5" 11.8417270206249 2.04600097496417 0.91656934800683 2.2322380509597 0.0255992337818064 1 NA
"TDRD9" 6.6744823374383 -0.0793849053581892 1.6947014611148 -0.0468430028413196 0.962638355320807 1 NA
"TDRG1" 9.14484389383624 -1.1136106741428 1.13097033971304 -0.984650644706878 0.324795703817807 1 NA
"TEC" 6.29906860984108 -0.917244069164965 0.938343394203121 -0.977514281905214 0.32831461072252 1 NA
"TECRL" 1.92927153702456 0.878109382504461 2.26028817026498 0.388494438035092 0.697650169294893 1 NA
"TECTB" 14.9377931655323 0.0803002556359352 2.03933537603468 0.039375698857376 NA NA NA
"TEDDM1" 0.290100325177753 1.92290469386397 3.6340858498733 0.529130233379329 0.5967151097536 NA NA
"TEKT1" 7.68089250000099 -0.33810747597829 1.23284241383287 -0.274250360130881 0.783892229314163 1 NA
"TEN1" 0 NA NA NA NA NA NA
"TERT" 14.0119007625084 0.545391375092727 1.27815296519311 0.426702742116884 0.669595853048543 1 NA
"TESPA1" 0.863975366731617 1.83276300404029 2.64241537896708 0.693593830337425 0.487936963977904 1 NA
"TEX101" 0.827832138718505 1.19501556833545 2.74684998085707 0.43504944815464 0.663526535592293 1 NA
"TEX11" 2.30631366272028 0.567097169660045 1.92996103568147 0.29383866263383 0.768881190002251 1 NA
"TEX12" 8.04555400300396 -0.194309277728561 1.1237565594751 -0.172910472548718 0.862721799744317 1 NA
"TEX13A" 0 NA NA NA NA NA NA
"TEX13B" 0.0692780700064943 0 6.91875675003683 0 1 NA NA
"TEX19" 2.88066322403567 0.0922174300272665 1.43465139095495 0.0642786328502311 0.948748366780088 1 NA
"TEX26" 8.77662905648765 0.0883276268262601 1.52357438677685 0.0579739509884508 0.953769377718655 1 NA
"TEX26-AS1" 2.0185652943985 -1.77458606694956 2.34602373756716 -0.756422894846675 0.449395685437141 1 NA
"TEX28" 1.24285260456033 -1.55982369143832 5.52329949787295 -0.2824079505446 0.777630719358691 1 NA
"TEX29" 9.14387541941918 0.156685550309397 0.977085219867067 0.160360168308261 0.872597364595077 1 NA
"TEX33" 0.117450524006558 0 6.91875675003683 0 1 NA NA
"TEX35" 0.115634915090853 0 6.91875675003683 0 1 NA NA
"TEX36" 0.041934266883347 0 6.91875675003683 0 1 NA NA
"TEX36-AS1" 0.0713847243697375 0 6.91875675003683 0 1 NA NA
"TEX37" 2.38511275853423 0.271845626158522 1.71371065397901 0.15862982792768 0.873960527056348 1 NA
"TEX41" 66.3356621458939 2.96861753124808 0.615623587938754 4.82213090825139 1.42032678160846e-06 0.000871693282058064 NA
"TEX43" 3.43334449691226 1.00385936207428 1.48222848849563 0.677263572968516 0.498238738570881 1 NA
"TFDP3" 0 NA NA NA NA NA NA
"TFEC" 3.04660473297486 2.58165282986456 1.92040502888542 1.34432725963175 0.178842584359804 1 NA
"TFF1" 0.0463455436207209 0 6.91875675003683 0 1 NA NA
"TFF2" 0 NA NA NA NA NA NA
"TFF3" 2.14501225457047 -1.39259281652887 1.76997090277695 -0.786788536661253 0.431405665124264 1 NA
"TGFA-IT1" 0 NA NA NA NA NA NA
"TGIF2-C20orf24" 7.61455194978028 0.940079965976469 1.49338453654822 0.629496250275466 0.529024222816198 1 NA
"TGIF2LX" 0 NA NA NA NA NA NA
"TGIF2LY" 0.16889618060426 0.709559657620536 6.91875675003683 0.102555948020106 0.918315406801169 NA NA
"TGM2" 9.83310687261076 0.314037995194332 1.23775090413944 0.253716635668847 0.799714481101792 1 NA
"TGM4" 1.14177255869243 -1.63196276602051 2.46649114507559 -0.661653608316725 0.508193242574905 1 NA
"TGM5" 0.554502928861544 -2.12606726195364 6.89086788282497 -0.308534033463727 0.757676007529275 NA NA
"TGM6" 0 NA NA NA NA NA NA
"TGM7" 0.507289152062697 -1.68648072725913 5.41571232537798 -0.311405153363907 0.755492636720304 NA NA
"THEG" 0.752803506184018 1.92955951971175 3.72751193116998 0.517653479141541 0.604700061702957 NA NA
"THEG5" 0.703677398881281 -0.0117708099409787 3.42512079486875 -0.00343661162508862 0.997257986040202 NA NA
"THEGL" 5.29088279683848 -0.805900211404385 0.95018197452801 -0.848153546382213 0.396352464075647 1 NA
"THEM5" 1.01593812658566 -1.50815746202955 2.83251503625213 -0.532444644680539 0.594418071247122 1 NA
"THEMIS" 4.21010610471277 0.764606160261567 1.50435236890182 0.508262675731836 0.611269141719934 1 NA
"THOC7-AS1" 0.0442261622170408 -0.0117705972481449 6.91875675003683 -0.00170125900843128 0.998642592358033 NA NA
"THRB-AS1" 0.653851501522783 -1.77576083534273 2.70970681962618 -0.655333197850425 0.512253251114304 NA NA
"THRSP" 4.69083548434392 -0.164140925012245 1.33515584919596 -0.122937651893667 0.902156469859463 1 NA
"TICAM2" 3.85519985950165 -1.45279002780293 1.06486971337298 -1.364288991938 0.172476629089725 1 NA
"TIFAB" 1.21479662473687 2.39392747119906 3.11150482694047 0.769379321051223 0.441668160898017 1 NA
"TIMD4" 0.719098044248914 -2.68168273757599 2.73477383789539 -0.980586657812898 0.326796616469063 NA NA
"TINAG" 3.52858027652488 -1.69836722010084 1.20159786619518 -1.41342396477339 0.157531103369865 1 NA
"TINAGL1" 5.6107577822342 -1.53092237492177 1.44263995149166 -1.06119504963025 0.288601268662288 1 NA
"TISP43" 0 NA NA NA NA NA NA
"TLR1" 11.5670558129172 0.357087798388481 1.59054807142079 0.224506133957652 0.822363494521131 1 NA
"TLR2" 3.89639139004708 1.1527588847308 1.4937753723843 0.771708321105072 0.440287201215681 1 NA
"TLR3" 1.79393915538699 -0.362554879228256 2.99922357148772 -0.120882912055941 0.903783777111105 1 NA
"TLR4" 14.8629298971773 -0.315976178346629 1.26434160987402 -0.249913611858518 0.802654156435454 1 NA
"TLR6" 3.49360398240588 0.287845112037528 1.22428021192735 0.235113750294455 0.814120446613203 1 NA
"TLR7" 0.464723892834312 2.28492140349048 4.44396937922004 0.514162274424022 0.607138541165402 NA NA
"TLR8" 0.0205364351816825 0 6.91875675003683 0 1 NA NA
"TLR8-AS1" 0.309729730677669 -1.4287312364412 4.79579823421431 -0.297913124503094 0.765769470632781 NA NA
"TLX2" 2.88079823388466 0.292838194801918 2.3022291529452 0.127197674665571 0.898783945781377 1 NA
"TM4SF1" 30.0536949200587 2.18555955081587 1.54076811951821 1.41848700211897 0.156048630836759 1 NA
"TM4SF1-AS1" 0.0201684750081508 0.709559657620535 6.91875675003683 0.102555948020106 0.918315406801169 NA NA
"TM4SF19" 0.121983633504088 0 6.91875675003683 0 1 NA NA
"TM4SF19-TCTEX1D2" 4.62963677371153 1.55662756357111 1.30047599823787 1.19696754548359 0.231319204824752 1 NA
"TM4SF20" 0.131735203617438 -0.733100852116826 6.91875675003683 -0.105958466036969 0.915615305912941 NA NA
"TM4SF4" 0.405084920548174 -1.14642129592777 3.11797929669579 -0.367680855720453 0.713111217046673 NA NA
"TM4SF5" 0 NA NA NA NA NA NA
"TMC2" 3.81198933506232 -0.34740905913075 2.03824048340749 -0.170445569087097 0.864659737457728 1 NA
"TMC5" 4.37579467305086 -1.62732952825591 1.22185154050257 -1.3318553640212 0.182907720986752 1 NA
"TMCO2" 0.600449146806896 -1.0496408027974 2.50819613042746 -0.418484340225223 0.675593033645365 NA NA
"TMCO4" 8.03200036323666 -0.859685147076434 1.01796800547466 -0.844510969355645 0.398383936273103 1 NA
"TMCO5A" 0.538678116956533 0 6.91875675003683 0 1 NA NA
"TMCO5B" 0.106432884510115 0 6.91875675003683 0 1 NA NA
"TMED11P" 0.471625528018135 0 6.91875675003683 0 1 NA NA
"TMEM105" 4.64527927309769 0.247447986354462 1.29958811750913 0.190404931393753 0.848991833669183 1 NA
"TMEM108-AS1" 0.369344595695672 -3.5425681730661 6.8610624418254 -0.516329388211135 0.605624373941699 NA NA
"TMEM110-MUSTN1" 2.25469127419465 -1.3557362877925 1.75537936961121 -0.772332358043361 0.439917605221654 1 NA
"TMEM125" 6.44942620699288 -0.374022840161393 0.891303208106273 -0.41963591823715 0.674751444982549 1 NA
"TMEM14E" 0 NA NA NA NA NA NA
"TMEM150B" 0.292241644584708 -2.54201339200935 5.59900682338212 -0.454011483142618 0.64982056180749 NA NA
"TMEM156" 1.71136044173648 -1.84975500417508 2.0266454262838 -0.912717626963944 0.361391070812877 1 NA
"TMEM171" 2.81574239367257 -1.07381745248589 1.4169673810115 -0.757827926652308 0.448554001655529 1 NA
"TMEM174" 0.0489850088428066 0 6.91875675003683 0 1 NA NA
"TMEM183B" 0 NA NA NA NA NA NA
"TMEM190" 3.42870496471132 1.29666796788506 1.44069178233488 0.900031487500817 0.368103494211905 1 NA
"TMEM202" 0.0421968789013462 0 6.91875675003683 0 1 NA NA
"TMEM204" 1.63221751762146 0.0777561516839531 1.62577020410757 0.0478272707222085 0.961853902527461 1 NA
"TMEM207" 0.104130013087055 -0.0117705972481448 6.91875675003683 -0.00170125900843126 0.998642592358033 NA NA
"TMEM210" 0.362901292553251 -0.0117706192381645 6.6432690474189 -0.00177181131068864 0.998586299850221 NA NA
"TMEM211" 0.90243252873391 0.759317132929331 1.99402255518605 0.380796661980828 0.703354136348669 1 NA
"TMEM213" 0.355216869128516 -1.55951556243834 5.48844907235784 -0.284145036581049 0.776299234488161 NA NA
"TMEM225" 0.0600637241668221 0 6.91875675003683 0 1 NA NA
"TMEM235" 4.03723549727475 -1.03370274175653 1.14007463116549 -0.906697433219595 0.364566821159471 1 NA
"TMEM236" 1.79997576296395 0.9345154923436 1.43842560293344 0.649679406733172 0.515899328714266 1 NA
"TMEM239" 0.0212141386118623 0 6.91875675003683 0 1 NA NA
"TMEM244" 1.59142690639181 0.709559657620533 6.91875675003683 0.102555948020106 NA NA NA
"TMEM247" 0 NA NA NA NA NA NA
"TMEM252" 0.245308116227989 0 6.91875675003683 0 1 NA NA
"TMEM26" 12.3055957935922 0.472775892892739 1.18359957688489 0.399439051961336 0.689569723939301 1 NA
"TMEM262" 2.43277533972661 0.103860266263712 1.30732055454329 0.0794451413639674 0.936678564465211 1 NA
"TMEM30B" 7.42417660423149 -0.756848335959265 0.845891116587993 -0.89473493824135 0.370928797252317 1 NA
"TMEM30C" 0.125202449487979 0.709559657620535 6.91875675003683 0.102555948020106 0.918315406801169 NA NA
"TMEM37" 14.5084427501525 0.317018645717378 0.928575060637571 0.341403360003777 0.732799945979158 1 NA
"TMEM40" 1.70496217421236 1.9282610636704 2.89735763932135 0.665524006253523 0.505715394248498 1 NA
"TMEM52B" 0.250406121005662 2.22219503609943 6.8698720171534 0.323469641144817 0.746339595604515 NA NA
"TMEM61" 2.97961736998202 0.504594256928075 1.26099893866127 0.400154386698988 0.689042808268261 1 NA
"TMEM75" 0 NA NA NA NA NA NA
"TMEM82" 0.264253080667884 -0.733100852116823 6.91875675003683 -0.105958466036968 0.915615305912941 NA NA
"TMEM88B" 2.54753859487627 0.827562039283229 1.67206681665476 0.494933594184293 0.620646996105999 1 NA
"TMEM89" 3.12871993323571 1.10531866122343 1.6565198373854 0.66725350115217 0.504610222233741 1 NA
"TMEM92" 0.963628784688552 1.00286763806777 2.09046089138767 0.479735182896467 0.631415707187326 1 NA
"TMEM95" 0.730331313328485 1.45554773457447 3.04672368765269 0.477741956211291 0.632833878149017 NA NA
"TMIGD1" 0.0656143977282612 0.709559657620535 6.91875675003683 0.102555948020106 0.918315406801169 NA NA
"TMIGD2" 7.42481816183254 0.542610403100036 0.662044065807323 0.819598620581782 0.412444960280239 1 NA
"TMLHE-AS1" 0 NA NA NA NA NA NA
"TMPRSS11A" 0.0496388381090019 -1.56906498376915 6.91298203972261 -0.226973681510115 0.820444207224865 NA NA
"TMPRSS11B" 6.93226552572806 0.10006567002634 0.685898935741857 0.145889816723671 0.88400837065475 1 NA
"TMPRSS11BNL" 0.363201337785095 0 6.91875675003683 0 1 NA NA
"TMPRSS11D" 0.783722639175802 1.22877706539159 5.31364162891748 0.231249517977357 0.817120962570882 NA NA
"TMPRSS11E" 1.0892170444201 -0.183636410807129 3.10682121986594 -0.0591074921314761 0.952866491219377 1 NA
"TMPRSS11F" 1.48062763662838 0.293974852672871 2.02099421883406 0.145460511432076 0.884347291408186 1 NA
"TMPRSS11GP" 0.0927204707142794 -0.733100852116825 6.91875675003683 -0.105958466036969 0.915615305912941 NA NA
"TMPRSS12" 0.136659111681574 0 6.91875675003683 0 1 NA NA
"TMPRSS2" 1.41655664388974 -0.0292179968655895 1.80705292721626 -0.0161688661275679 0.987099673447101 1 NA
"TMPRSS3" 7.69554098859264 -0.326980813058749 0.971294430265925 -0.336644381837161 0.736384995165326 1 NA
"TMPRSS4" 0.0855151304772889 0.709559657620536 6.91875675003683 0.102555948020106 0.918315406801169 NA NA
"TMPRSS4-AS1" 0.0419174773206854 0 6.91875675003683 0 1 NA NA
"TMPRSS6" 6.90928916967323 -0.0765238368960706 0.994477203554468 -0.0769488095077077 0.938664268249754 1 NA
"TMPRSS7" 5.69151923387673 0.17949631110734 1.03028558752315 0.174219957341009 0.86169260169337 1 NA
"TNF" 1.1183108416449 1.21932889264131 2.07714369083272 0.58702192728539 0.557188980202578 1 NA
"TNFAIP6" 2.93745547170574 -1.32983657604607 2.72218107267494 -0.488518779810377 0.625182426968202 1 NA
"TNFAIP8L2" 0.561853278808531 -2.79334196385019 4.48663088875774 -0.622592326649722 0.533552454948566 NA NA
"TNFAIP8L2-SCNM1" 0.0214022318901934 0 6.91875675003683 0 1 NA NA
"TNFRSF10A" 4.63472198849134 1.5631753579498 1.05892350022879 1.47619290497573 0.139892113680234 1 NA
"TNFRSF11A" 8.41886346054061 -0.000911496993921351 0.914888543451255 -0.00099629293693294 0.999205073379092 1 NA
"TNFRSF11B" 6.62923101319705 0.752209765196494 1.6635744256374 0.452164780609851 0.651150278279788 1 NA
"TNFRSF13B" 0 NA NA NA NA NA NA
"TNFRSF17" 1.23173437710469 -4.2166909082369 2.35100386023267 -1.79357038904206 0.0728817663297922 1 NA
"TNFRSF18" 1.2607037996906 3.19348880154354 1.96010694732814 1.62924212165905 0.103261773273418 1 NA
"TNFRSF4" 3.65772672128296 0.690274267637502 0.993718070733257 0.694637934004917 0.487282233113764 1 NA
"TNFRSF8" 5.42820259786284 -0.129929422833102 1.18205347479024 -0.109918396759638 0.912474092445257 1 NA
"TNFSF11" 1.35425934924446 0.891757222733328 1.74635155329926 0.510640152063653 0.609603054889125 1 NA
"TNFSF12-TNFSF13" 0 NA NA NA NA NA NA
"TNFSF13" 7.42522082164878 -0.902784901854859 0.869941653320203 -1.03775339232155 0.299384880560247 1 NA
"TNFSF14" 0.268427590998183 0.709565122109252 5.69804385130126 0.124527845103756 0.900897354760644 NA NA
"TNFSF15" 3.53119588966525 1.67389996372898 1.5783761964118 1.0605202787107 0.288907969380466 1 NA
"TNFSF18" 5.81379670351765 -0.526212275067726 1.04437334036864 -0.503854564960442 0.614363580574483 1 NA
"TNFSF8" 0.744322252596045 -2.12172929268584 4.15578629932391 -0.510548218764525 0.609667442339272 NA NA
"TNMD" 17.7454565355338 -0.516470294926421 1.77254047601601 -0.291372920344956 0.770766122923388 1 NA
"TNNI3K" 0.426682497186712 0.652566346959399 3.7538268629517 0.173840289066043 0.861990980341276 NA NA
"TNP1" 0 NA NA NA NA NA NA
"TNP2" 0 NA NA NA NA NA NA
"TNRC18P1" 14.7970097947077 0.973537109249848 0.725880862639618 1.34118029466935 0.179861922576981 1 NA
"TNS4" 0.479524170910605 -1.2965194328472 3.20615636345466 -0.404384342456146 0.685930112256923 NA NA
"TNXA" 0 NA NA NA NA NA NA
"TOMM20L" 6.66974535086735 -0.199642396423646 0.861436265527622 -0.231755272459265 0.816728098649578 1 NA
"TOP1P1" 7.01709840948239 1.06856626501438 1.07523078847853 0.993801773967451 0.320319382323711 1 NA
"TOP1P2" 0.0639497403430896 -0.733100852116825 6.91875675003683 -0.105958466036969 0.915615305912941 NA NA
"TOPAZ1" 2.12732412286145 -1.55883919761981 2.31330491273763 -0.673858075965887 0.500401548052412 1 NA
"TP53TG3" 0 NA NA NA NA NA NA
"TP53TG3B" 0 NA NA NA NA NA NA
"TP53TG3C" 0 NA NA NA NA NA NA
"TP53TG3D" 8.11469151653784 0 6.10403825418959 0 1 1 NA
"TP53TG5" 4.29168339973769 0.454114444632514 1.30502677255451 0.347973278543253 0.727860251527588 1 NA
"TPD52L3" 0.0240436908299171 0 6.91875675003683 0 1 NA NA
"TPI1P3" 0.0210984394506731 0 6.91875675003683 0 1 NA NA
"TPPP2" 3.23669370517637 0.772068188623795 1.23379308391634 0.625767966029665 0.531467146137917 1 NA
"TPRG1" 22.8818198081741 1.65241518056254 0.718942666323248 2.29839632277379 0.0215392426182573 1 NA
"TPRG1-AS2" 0.0673811049946994 0.709559657620535 6.91875675003683 0.102555948020106 0.918315406801169 NA NA
"TPRX1" 0.197494641463169 -0.733100852116823 6.91875675003683 -0.105958466036968 0.915615305912941 NA NA
"TPRXL" 3.48692402168669 0.349136686089725 1.10373229272547 0.31632370312152 0.751756821644123 1 NA
"TPSAB1" 0.30434725714265 1.09104812367466 3.59360851729919 0.303607952402853 0.761426592274568 NA NA
"TPSB2" 3.45130520666937 0.653592926811092 1.11557705130125 0.585878784480834 0.557956975182092 1 NA
"TPSD1" 0.289251335801544 0 6.91875675003683 0 1 NA NA
"TPSG1" 2.65979634588825 0.911053137007433 1.38839530663799 0.656191455453384 0.511700945906421 1 NA
"TPTE" 0.727374062596953 0.826357754077545 3.11851742990263 0.264984170411819 0.791021656242613 NA NA
"TPTEP1" 117.054666167339 3.29317333531117 1.47987464056831 2.22530560699824 0.0260607293048728 1 NA
"TRABD2A" 9.38351883121712 -0.0523591567767359 0.943713892002487 -0.0554820239698219 0.95575445068316 1 NA
"TRAF3IP3" 2.39389195956537 -0.48152808278074 1.06534087109597 -0.451994376490379 0.651273033643645 1 NA
"TRAT1" 1.89061982964132 0.0956091941463817 2.2825437062331 0.0418871252652446 0.966588679940947 1 NA
"TREH" 0.333528374547254 -1.54570747588835 4.76556251238486 -0.324349428188452 0.745673502266772 NA NA
"TREM1" 0.209274765220435 -0.733100852116825 6.91875675003683 -0.105958466036969 0.915615305912941 NA NA
"TREM2" 0.525848282071415 2.91278718167357 5.29164759586924 0.550449955123116 0.582010793082694 NA NA
"TREML1" 0.0481495570039439 0 6.91875675003683 0 1 NA NA
"TREML2" 0.192964353246511 0.746083141752628 6.91446716975558 0.10790175489097 0.914073625049747 NA NA
"TREML3P" 0.18244162406186 0 6.91875675003683 0 1 NA NA
"TREML4" 0.0428044637803869 0 6.91875675003683 0 1 NA NA
"TREML5P" 0 NA NA NA NA NA NA
"TRERNA1" 0 NA NA NA NA NA NA
"TREX2" 6.33627480149028 -0.245423890650796 0.984256032922853 -0.24934964322442 0.803090333946904 1 NA
"TRG-AS1" 0.424686712117237 -0.711119482123498 2.91739045060199 -0.243751905740544 0.807422970560014 NA NA
"TRIM10" 0.345619733983188 0 6.91875675003683 0 1 NA NA
"TRIM15" 0.183593007350659 0 6.91875675003683 0 1 NA NA
"TRIM31" 0.25222521554155 0.702307045647956 6.88375201973425 0.10202387355538 0.91873772559886 NA NA
"TRIM34" 0.206797575272533 -0.733100852116825 6.91875675003683 -0.105958466036969 0.915615305912941 NA NA
"TRIM38" 13.756200352996 0.297014608445877 1.492245466051 0.199038707238884 0.842232466303873 1 NA
"TRIM39-RPP21" 5.72186360036567 -1.06491415834006 0.905007735467998 -1.17669066970944 0.239318993240207 1 NA
"TRIM40" 0.444284810088046 -0.762694374310312 4.6678100923723 -0.163394473900435 0.870207853604325 NA NA
"TRIM42" 0.865858589809779 0.279531573245582 2.6180663067895 0.106770242037287 0.914971255906571 1 NA
"TRIM43" 0.115074621506571 0 6.91875675003683 0 1 NA NA
"TRIM43B" 0.189426585124859 0 6.91875675003683 0 1 NA NA
"TRIM49" 1.65551999505724 3.35095625682812 2.04001871331763 1.64261054810548 0.100463536950427 1 NA
"TRIM49C" 7.62166445952861 0.968740137204157 1.1881191298171 0.81535606396076 0.414868525918918 1 NA
"TRIM49D1" 0 NA NA NA NA NA NA
"TRIM49D2P" 0 NA NA NA NA NA NA
"TRIM50" 6.79956768967831 1.04939412453063 0.811306109055044 1.2934626188787 0.195851104727412 1 NA
"TRIM51" 2.00840556616008 0.616446896931601 2.32221035535312 0.265456958070391 0.790657463213168 1 NA
"TRIM51HP" 0.0814723217142468 0 6.91875675003683 0 1 NA NA
"TRIM53AP" 0.43035697180703 0 6.91875675003683 0 1 NA NA
"TRIM6-TRIM34" 0.0204361640667308 0 6.91875675003683 0 1 NA NA
"TRIM60" 0.144197065702351 0.709559657620534 6.91875675003683 0.102555948020106 0.918315406801169 NA NA
"TRIM63" 5.12106927956037 -1.0961822893912 2.39096469594171 -0.45846862199672 0.646615800710864 1 NA
"TRIM64" 0.101723288595206 0 6.91875675003683 0 1 NA NA
"TRIM64B" 6.52288123559307 0.7260831152736 1.36311059458555 0.532666328145121 0.594264578778415 1 NA
"TRIM64C" 0.019109079899648 0 6.91875675003683 0 1 NA NA
"TRIM73" 0.82998699989189 -0.457521981813645 3.0652700997262 -0.149259923898554 0.881348537067245 1 NA
"TRIM74" 0 NA NA NA NA NA NA
"TRIM77" 1.76990797199849 -0.353301107370734 1.98545041763636 -0.177945066888818 0.858766117344197 1 NA
"TRIML1" 0 NA NA NA NA NA NA
"TRIML2" 4.67525197631308 -0.251130230200781 1.95141454777002 -0.128691379536839 0.897601856820167 1 NA
"TRPC2" 0.203108008761554 -0.662048017237163 6.91745191559038 -0.0957069200213819 0.923753344750725 NA NA
"TRPC5OS" 7.90367718977534 1.06626861210851 1.22980050919934 0.867025671344617 0.385927944147229 1 NA
"TRPM1" 3.40489610730764 1.13123818428705 1.33224921262781 0.849119048872042 0.395815051802289 1 NA
"TRPM2-AS" 0.0982632060147415 0 6.91875675003683 0 1 NA NA
"TRPM5" 2.74326645035206 -1.03017599087585 1.62949065345428 -0.63220736411837 0.527251385929733 1 NA
"TRPV4" 5.49366330911727 0.587627665413077 1.28017915633763 0.45901986648039 0.646219899815258 1 NA
"TRPV5" 5.58932582557928 0.0841159055105769 0.986578424175633 0.0852602321816055 0.932054506490368 1 NA
"TRY2P" 0.0416348746323556 0 6.91875675003683 0 1 NA NA
"TSACC" 8.01802115192276 0.239698353695296 1.07386568916757 0.223210738654946 0.823371494534401 1 NA
"TSG1" 10.6630942919597 1.53031106472116 1.27003450265271 1.20493660725343 0.228227775222228 1 NA
"TSGA13" 1.4194405791634 -0.0117708514346946 2.16362615194953 -0.00544033516330373 0.995659261979933 1 NA
"TSHB" 1.99561821892358 1.42881175091277 1.94230777989488 0.735625818782489 0.461958445513403 1 NA
"TSHR" 4.81177294770705 -0.431201307930283 1.13374344541072 -0.38033411322089 0.703697416063822 1 NA
"TSKS" 0.894624442511247 -0.170296874526575 2.42513799073306 -0.070221519425828 0.944017346577553 1 NA
"TSLP" 2.00654760708021 2.40208652493625 2.03244630227142 1.1818696131119 0.237257440786804 1 NA
"TSNAX-DISC1" 5.53283782963522 -0.19349235576818 0.826366899411743 -0.234148240818841 0.814869895916561 1 NA
"TSPAN16" 0.953949571550853 -1.74636926406194 2.6129692423791 -0.668346659324578 0.503912335834372 1 NA
"TSPAN32" 0.319541633394512 1.28232905496257 4.15511626548415 0.308614482250391 0.757614803048491 NA NA
"TSPAN8" 1.4648572852803 1.24672880514783 2.94545715576736 0.423271750093758 0.672097002995034 1 NA
"TSPO2" 0.083522265828431 0 6.91875675003683 0 1 NA NA
"TSPY1" 0.019530778071571 0 6.91875675003683 0 1 NA NA
"TSPY10" 0 NA NA NA NA NA NA
"TSPY2" 0.084856554447449 0 6.91875675003683 0 1 NA NA
"TSPY3" 0 NA NA NA NA NA NA
"TSPY4" 0 NA NA NA NA NA NA
"TSPY8" 0 NA NA NA NA NA NA
"TSPYL6" 2.19341396680572 -1.79905452487467 1.32360442719848 -1.35920860334573 0.174080495828494 1 NA
"TSSK1B" 1.17658551473737 0.703954496402457 2.48802495613829 0.282937072100385 0.777225075754521 1 NA
"TTC16" 2.04942401949909 -0.0362672273947348 1.66368345058945 -0.0217993557499686 0.982608008102844 1 NA
"TTC21B-AS1" 0.13452902802986 -0.733100852116826 6.91875675003683 -0.105958466036969 0.91561530591294 NA NA
"TTC22" 1.3635850427405 -0.935204539365493 2.06065279935705 -0.453838967756862 0.649944734219152 1 NA
"TTC24" 4.4099896921248 1.20518741016143 2.14029803822449 0.563093264880626 0.573371377487888 1 NA
"TTC34" 6.33345578316087 -0.446181300498175 1.1174913499454 -0.399270473565613 0.689693920742646 1 NA
"TTLL10" 11.262749244027 1.17126653111116 0.874702015672432 1.33904633821009 0.18055558816049 1 NA
"TTLL2" 4.00028071812687 -0.458768657682524 1.33901689171747 -0.342616034584965 0.731887337578486 1 NA
"TTTY1" 0 NA NA NA NA NA NA
"TTTY11" 0 NA NA NA NA NA NA
"TTTY12" 0 NA NA NA NA NA NA
"TTTY13" 0.0491157465611642 0 6.91875675003683 0 1 NA NA
"TTTY16" 0.0634110175132085 0 6.91875675003683 0 1 NA NA
"TTTY17B" 0 NA NA NA NA NA NA
"TTTY17C" 0 NA NA NA NA NA NA
"TTTY18" 0.292984679259254 -1.96156442118468 5.64159729059824 -0.347696639824619 0.728068020438152 NA NA
"TTTY19" 0 NA NA NA NA NA NA
"TTTY1B" 0 NA NA NA NA NA NA
"TTTY2" 0 NA NA NA NA NA NA
"TTTY20" 0 NA NA NA NA NA NA
"TTTY21" 0 NA NA NA NA NA NA
"TTTY21B" 0 NA NA NA NA NA NA
"TTTY22" 0.438075790108525 2.27424947631985 3.58228788227339 0.634859495121471 0.525520056382701 NA NA
"TTTY23" 0 NA NA NA NA NA NA
"TTTY23B" 0 NA NA NA NA NA NA
"TTTY2B" 0 NA NA NA NA NA NA
"TTTY3" 0 NA NA NA NA NA NA
"TTTY3B" 0 NA NA NA NA NA NA
"TTTY4" 0 NA NA NA NA NA NA
"TTTY4B" 0 NA NA NA NA NA NA
"TTTY4C" 0 NA NA NA NA NA NA
"TTTY5" 0 NA NA NA NA NA NA
"TTTY6" 0 NA NA NA NA NA NA
"TTTY6B" 0 NA NA NA NA NA NA
"TTTY7" 0 NA NA NA NA NA NA
"TTTY7B" 0 NA NA NA NA NA NA
"TTTY8" 0 NA NA NA NA NA NA
"TTTY8B" 0 NA NA NA NA NA NA
"TTTY9A" 0 NA NA NA NA NA NA
"TTTY9B" 0 NA NA NA NA NA NA
"TUBA3C" 0.185287245240865 0 6.91875675003683 0 1 NA NA
"TUBA3D" 1.2209725912714 -0.648728431997338 1.56865648080985 -0.413556721904096 0.67919877372336 1 NA
"TUBA3E" 0.223928854490194 -1.54934494244894 6.91367977821381 -0.224098452944146 0.822680696243712 NA NA
"TUBA4B" 1.13447801730279 2.9204012386567 2.74156986862474 1.06522955044063 0.286772064263601 1 NA
"TUBAL3" 1.41651740609138 -2.04548437778257 6.89359594859733 -0.296722406278943 0.766678449295406 1 NA
"TULP1" 3.42024158922611 1.05994135093843 1.07923811662481 0.982120010969662 0.326040728117372 1 NA
"TULP2" 2.80621078286636 -0.984955970947796 1.52391831868148 -0.646331210061179 0.518064879710004 1 NA
"TUSC7" 0.303889881607164 1.94851690284356 6.89630270405462 0.282545153027861 0.777525529177614 NA NA
"TUSC8" 0.577719758089282 -0.719911826469765 2.36767643613547 -0.304058365189801 0.761083425753982 NA NA
"TVP23C-CDRT4" 5.26117848526855 0.56085248433396 1.01212967311212 0.554131055766243 0.579489157708546 1 NA
"TWIST2" 2.25457554938781 0.947558975740069 1.58055804645307 0.599509127720104 0.548833425108214 1 NA
"TXK" 1.57798023591929 -3.10600636648001 2.02156382640761 -1.53643744803225 0.124431128197682 1 NA
"TXNDC8" 0 NA NA NA NA NA NA
"TXNRD3NB" 6.61230041234875 -0.577646983592455 1.13603611351173 -0.508475898540605 0.611119637196503 1 NA
"TYR" 0.653796770084046 -0.568044409766939 4.11174959590683 -0.138151508626016 0.890120678023462 NA NA
"TYRO3P" 2.47242498641051 1.5487186995127 1.95626254361539 0.791672214226673 0.428551827808192 1 NA
"TYROBP" 0.0452555831212317 -0.733100852116825 6.91875675003683 -0.105958466036969 0.915615305912941 NA NA
"TYRP1" 10.3934103764941 0.471192683156073 1.14850229605575 0.410267079808434 0.681610038321185 1 NA
"UBASH3A" 1.45016847601388 -1.11774476713336 2.00233882893815 -0.558219593497121 0.576694442932284 1 NA
"UBD" 5.4458949211261 -0.358976013096435 1.17652381584969 -0.305115806633444 0.760277952904542 1 NA
"UBE2DNL" 0.0209510454731617 0 6.91875675003683 0 1 NA NA
"UBE2E4P" 0.618846319438237 0.642696122766284 2.24685136857848 0.286043007452202 0.774845181877715 NA NA
"UBE2MP1" 0.20594607739114 -1.48568138929796 6.91523470654612 -0.214841788072874 0.829890671366252 NA NA
"UBE2NL" 0.664339368327555 0 6.91875675003683 0 1 NA NA
"UBE2U" 0.714628886901012 0 6.02528035214495 0 1 NA NA
"UBL4B" 5.6125412135908 -0.334700876978247 1.08631739959913 -0.308105970779586 0.758001698070902 1 NA
"UBOX5-AS1" 1.88498618548386 0.451968306177762 1.83840396268287 0.245848200587092 0.805799743192127 1 NA
"UBQLN3" 0.390089042876659 -0.733100852116825 6.91875675003683 -0.105958466036969 0.915615305912941 NA NA
"UBQLNL" 7.03576171911764 0.525390902515687 1.30509585572385 0.402568822980659 0.687265448990759 1 NA
"UBTFL1" 0.171382960342759 -0.82801992393701 6.91368057656669 -0.119765429537417 0.90466896800939 NA NA
"UCA1" 0.0327544020049138 0 6.91875675003683 0 1 NA NA
"UCMA" 0.861186333343917 0.47146091151225 2.46317684840378 0.191403598088287 0.848209401313677 1 NA
"UCN3" 0 NA NA NA NA NA NA
"UCP1" 0.995073175085008 1.37608108003439 1.92492229109751 0.714876172611519 0.474685561507229 1 NA
"UGT1A1" 0.0407449166834332 0 6.91875675003683 0 1 NA NA
"UGT1A10" 0.119563368829253 0 6.91875675003683 0 1 NA NA
"UGT1A3" 0.0213933024287167 0 6.91875675003683 0 1 NA NA
"UGT1A4" 0 NA NA NA NA NA NA
"UGT1A5" 0 NA NA NA NA NA NA
"UGT1A6" 0.827634678680027 -0.506605151280104 5.19888894792412 -0.0974448880048473 0.92237309884583 1 NA
"UGT1A7" 0.019530778071571 0 6.91875675003683 0 1 NA NA
"UGT1A8" 0.0781231122862839 0 6.91875675003683 0 1 NA NA
"UGT1A9" 0.369732478247889 1.41363898304526 6.916387907458 0.204389777143778 0.838048918229108 NA NA
"UGT2A1" 4.54842784488289 3.31670532312457 1.62901217765019 2.0360224242822 0.0417481035776472 1 NA
"UGT2A2" 0.204597154132552 1.89484617765544 6.89831070945797 0.274682637164705 0.783560071773836 NA NA
"UGT2A3" 0.38042978677505 1.44716291919345 6.56106764902628 0.220568205756607 0.825428659470248 NA NA
"UGT2B10" 1.49274017046268 -1.62813390664175 1.96278680958411 -0.82950114535706 0.406820888952978 1 NA
"UGT2B11" 0.88597251143887 0.693498896610593 4.09022358102705 0.169550363903691 0.865363761078498 1 NA
"UGT2B15" 0.321768259803459 -1.30342614395096 6.63457440638245 -0.19645964671028 0.84425041441578 NA NA
"UGT2B17" 0.854153607079701 -2.32376395102064 3.36768546208822 -0.690018108039024 0.490182799938329 1 NA
"UGT2B28" 0.0600030991838128 0 6.91875675003683 0 1 NA NA
"UGT2B4" 0.351174081788218 0 6.91875675003683 0 1 NA NA
"UGT2B7" 1.13817382671867 1.39775700176365 1.9411989254355 0.720048308006387 0.471495252714457 1 NA
"UGT3A1" 1.13761930573589 1.14290194513267 3.28420841885057 0.34799921301361 0.727840774524918 1 NA
"ULK4P1" 0 NA NA NA NA NA NA
"ULK4P2" 0 NA NA NA NA NA NA
"UMOD" 0.221744856356823 0 6.91875675003683 0 1 NA NA
"UMODL1" 4.00056334070632 0.578623318575997 1.70274562216814 0.339817827773491 0.733993721402193 1 NA
"UNC93A" 0.0415199360519488 -0.733100852116825 6.91875675003683 -0.105958466036969 0.915615305912941 NA NA
"UNQ6494" 8.67188975052482 0.86053935837913 1.59254187935219 0.540355873548002 0.58895163280559 1 NA
"UPK1A-AS1" 0.383393275611791 1.94245535470612 5.43326135815548 0.357511856445196 0.720708651755323 NA NA
"UPK1B" 1.25885487253929 -3.46843821424783 2.02706932964393 -1.71106047707657 0.0870699492012203 1 NA
"UPK3A" 0.511899463833405 0 6.91875675003683 0 1 NA NA
"UQCRBP1" 0.221732579268537 0.709559657620534 6.91875675003683 0.102555948020106 0.918315406801169 NA NA
"URAD" 0.0452718258207523 -0.733100852116825 6.91875675003683 -0.105958466036969 0.915615305912941 NA NA
"UROC1" 5.35503258096059 -0.252010339114068 0.988127041466014 -0.255038399455376 0.798693441153406 1 NA
"USH1C" 5.47253650423167 1.11350536034892 1.30341968303627 0.854295339284 0.392941368948079 1 NA
"USHBP1" 4.49505334869298 -0.540217830684897 1.34847392183685 -0.400614221704066 0.688704173351634 1 NA
"USP12-AS1" 0.0641279592210818 1.948517748173 6.89630497877553 0.282545182408532 0.777525506652524 NA NA
"USP12-AS2" 6.5812576097167 -0.434588894448588 1.31482435981626 -0.330529999086204 0.740999529129609 1 NA
"USP17L10" 0 NA NA NA NA NA NA
"USP17L11" 0 NA NA NA NA NA NA
"USP17L12" 0 NA NA NA NA NA NA
"USP17L13" 0 NA NA NA NA NA NA
"USP17L15" 0.124251544329846 -0.011770597248144 6.91875675003683 -0.00170125900843115 0.998642592358033 NA NA
"USP17L17" 0 NA NA NA NA NA NA
"USP17L18" 0 NA NA NA NA NA NA
"USP17L19" 0 NA NA NA NA NA NA
"USP17L1P" 0.0223039813230588 0 6.91875675003683 0 1 NA NA
"USP17L2" 0 NA NA NA NA NA NA
"USP17L20" 0 NA NA NA NA NA NA
"USP17L21" 0 NA NA NA NA NA NA
"USP17L22" 0 NA NA NA NA NA NA
"USP17L24" 0 NA NA NA NA NA NA
"USP17L25" 0 NA NA NA NA NA NA
"USP17L26" 0 NA NA NA NA NA NA
"USP17L27" 0 NA NA NA NA NA NA
"USP17L28" 0 NA NA NA NA NA NA
"USP17L29" 0 NA NA NA NA NA NA
"USP17L3" 0 NA NA NA NA NA NA
"USP17L30" 0 NA NA NA NA NA NA
"USP17L4" 0 NA NA NA NA NA NA
"USP17L5" 0 NA NA NA NA NA NA
"USP17L6P" 0.837190481474319 -0.499039225200361 2.04056013421169 -0.244559920991082 0.806797200179495 1 NA
"USP17L7" 0.106832290669513 0 6.91875675003683 0 1 NA NA
"USP17L8" 0 NA NA NA NA NA NA
"USP17L9P" 0.0406682205355981 0 6.91875675003683 0 1 NA NA
"USP2-AS1" 9.35572527516711 0.571736656780587 0.876989422835641 0.651931074529889 0.51444563751039 1 NA
"USP26" 0.293398258078517 1.4667983795738 5.68879757077365 0.257839791506998 0.796530553312903 NA NA
"USP29" 0.18812087833426 -1.45978173813541 6.91585469312993 -0.211077560606577 0.832826749798143 NA NA
"USP30-AS1" 2.33503038710888 -0.329224228842124 1.70529973154411 -0.193059450343089 0.846912409113272 1 NA
"USP50" 5.49519672930883 1.55956696670117 1.10873091702389 1.40662350328197 0.159539059918518 1 NA
"UTF1" 4.70573050116413 -1.19889316903885 1.1569789989791 -1.03622725226364 0.300096135676761 1 NA
"UTS2R" 8.76504903136459 0.153514176876245 1.02453648888151 0.14983768615585 0.88089267573117 1 NA
"VAC14-AS1" 4.37184984533662 -0.35809264254768 1.03019273266551 -0.347597717585478 0.728142320623391 1 NA
"VAMP7" 0.0212141386118623 0 6.91875675003683 0 1 NA NA
"VAV1" 2.58830545631417 -0.2760524172175 1.47059738049415 -0.187714476361124 0.851100481507477 1 NA
"VAV3-AS1" 0.710246663673201 -0.0708245618577888 4.39797432903208 -0.0161039052434342 0.987151497986046 NA NA
"VCX2" 0.0435181199349211 0 6.91875675003683 0 1 NA NA
"VCX3A" 1.32198477172561 3.55651227600891 2.16661937840007 1.64150303069623 0.100693038482564 1 NA
"VCX3B" 5.56279171279072 0.543867942125053 1.01517380828418 0.535738745116253 0.592139122007983 1 NA
"VCY" 0 NA NA NA NA NA NA
"VCY1B" 0 NA NA NA NA NA NA
"VENTX" 2.14513063255639 -0.505164629988364 1.62020342815143 -0.311790866017813 0.755199466131411 1 NA
"VENTXP1" 0.120636843090386 0 6.91875675003683 0 1 NA NA
"VENTXP7" 0.43883851167198 2.2452675568612 6.88645504346279 0.326041126049693 0.744393239641571 NA NA
"VGLL1" 0.198149069172207 -0.733100852116823 6.91875675003683 -0.105958466036968 0.915615305912941 NA NA
"VHLL" 10.3980823940534 0.077927840917267 0.746969178477992 0.104325376685623 0.916911140108485 1 NA
"VIL1" 1.07016284194153 0.917509454520953 1.85745797725586 0.493959737316076 0.621334614624451 1 NA
"VIP" 4.49792455862747 1.48292559912693 2.20104857489477 0.673735971137225 0.500479188409662 1 NA
"VIT" 1.74186327356842 1.87995673861932 2.65548262447424 0.7079529428258 0.478974480496404 1 NA
"VN1R10P" 0 NA NA NA NA NA NA
"VN1R2" 3.56584960634432 0.815178968900298 1.2789476015665 0.637382616693476 0.523875648541356 1 NA
"VN1R4" 0.0426163705020557 0 6.91875675003683 0 1 NA NA
"VN1R5" 0.0248194190545009 -0.733100852116825 6.91875675003683 -0.105958466036969 0.915615305912941 NA NA
"VNN1" 0.147248214857548 0 6.91875675003683 0 1 NA NA
"VNN2" 0.188608795193098 0 6.91875675003683 0 1 NA NA
"VNN3" 0.019530778071571 0 6.91875675003683 0 1 NA NA
"VPREB1" 0 NA NA NA NA NA NA
"VPREB3" 5.87873460663592 -0.533139605205617 1.17573980878869 -0.453450330779294 0.650224501354235 1 NA
"VRTN" 1.03231648924914 -0.0129062421170635 2.44666956895592 -0.00527502458068786 0.995791158848344 1 NA
"VSIG2" 1.95161038081832 -1.96456111709482 1.85542914546044 -1.05881764437159 0.289682836417911 1 NA
"VSIG4" 6.32072812782621 -0.0541000933726001 1.05669899850439 -0.0511972600041932 0.959168335183194 1 NA
"VSIG8" 0.992780403920549 -0.477944963072907 1.69811560003735 -0.281456081707508 0.778360608769687 1 NA
"VSTM1" 0.0486530823409943 1.49865414820594 6.91334796513419 0.216776901114198 0.828382214167168 NA NA
"VTRNA1-1" 4.20672682720395 1.03095039121075 1.54659044908048 0.666595601843847 0.505030479201169 1 NA
"VTRNA1-2" 0.151036052605413 0 6.91875675003683 0 1 NA NA
"VTRNA1-3" 2.65945697069831 0.508092984433893 1.456641359666 0.348811312449892 0.727230970093944 1 NA
"VTRNA2-1" 0.084166582019076 1.22718749329953 6.89630497876357 0.177948553185876 0.85876337937556 NA NA
"VWA2" 3.95468268843213 0.525302730831447 1.33326162134358 0.393998238921839 0.693582339433791 1 NA
"VWC2L-IT1" 1.34413765795812 0.931379719423707 3.28961512651476 0.283127260668476 0.777079285192371 1 NA
"WBP11P1" 0 NA NA NA NA NA NA
"WBP2NL" 0.323826227918326 0.709568640308274 4.74885710934014 0.149418823091704 0.881223159776421 NA NA
"WBSCR28" 0.272095265735555 2.31968383381798 4.83042866887308 0.480223183661907 0.631068703430699 NA NA
"WDFY4" 4.96402850435453 -0.15638879830497 1.18534483363711 -0.131935276441968 0.895035485944765 1 NA
"WDR38" 5.82562281621721 -0.0997991343394275 1.09009198338818 -0.091551112988865 0.927054694430683 1 NA
"WDR52-AS1" 1.58045021667854 0.324724097791582 1.80769493775944 0.179634345933425 0.857439639104999 1 NA
"WDR64" 1.85633776350813 0.302239255486304 2.0370770509018 0.148369083708692 0.882051497627168 1 NA
"WDR87" 1.85511446211839 0.977680396977803 2.1342266099567 0.458095870614995 0.64688356551391 1 NA
"WFDC10A" 0.0633160726485844 0 6.91875675003683 0 1 NA NA
"WFDC10B" 0.129444818217218 0.648057117279061 6.91748797108115 0.0936838806208686 0.925360275356267 NA NA
"WFDC11" 0.654337724078533 0.789331886339839 6.84028253249691 0.115394632106184 0.908132333500276 NA NA
"WFDC12" 3.28717784627555 -1.18173939301947 1.75450264841907 -0.673546656703143 0.500599576624143 1 NA
"WFDC13" 0.874605990063721 3.44368362793519 2.84897411466314 1.20874514451051 0.226760772042336 1 NA
"WFDC6" 0.219386756820541 -0.733100852116825 6.91875675003683 -0.105958466036969 0.915615305912941 NA NA
"WFDC8" 0.220226840753832 0.709559657620535 6.91875675003683 0.102555948020106 0.918315406801169 NA NA
"WFDC9" 0.301191754828115 -0.733100852116823 6.91875675003683 -0.105958466036968 0.915615305912941 NA NA
"WFIKKN2" 9.44846705771363 1.25830059878047 1.41779004031399 0.887508420147884 0.374805234917731 1 NA
"WI2-2373I1.2" 0.0606777502678955 0 6.91875675003683 0 1 NA NA
"WIF1" 7.47947553928755 1.74336250719513 1.39882097523865 1.24630852557648 0.212651149100817 1 NA
"WISP1" 3.97879845833168 1.25201837018041 2.02874038754769 0.617140752885502 0.537141890464901 1 NA
"WISP2" 0.151536295265225 0.648057117136994 6.91748797107268 0.093683880600446 0.92536027537249 NA NA
"WISP3" 0.918901466193707 -3.0954596945257 2.53674864880089 -1.22024690778446 0.222371289630107 1 NA
"WNT1" 17.0656853944451 0.212194854976728 2.07653202208825 0.102187133508943 0.918608140264472 1 NA
"WNT10A" 2.35527680335015 -0.0711540378024316 1.78689701952482 -0.0398198872262673 0.968236721090805 1 NA
"WNT16" 2.63177662299364 -0.61391562602379 2.0038406744087 -0.306369480300596 0.759323343019421 1 NA
"WNT2" 2.54481751226762 0.920624714564363 1.7207235393407 0.535021863487207 0.592634738948967 1 NA
"WNT3A" 19.487924127816 3.9242082415021 1.9976699057122 1.96439273089167 0.0494845651799308 1 NA
"WNT6" 1.48490175056002 1.48785690530847 1.63903341954164 0.907764837232273 0.364002479811236 1 NA
"WNT8A" 6.66592566425797 0.51747100308673 1.06235677568013 0.487097192706695 0.626189455748519 1 NA
"WNT9B" 10.9357213532302 0.624067023222696 1.31357487370651 0.475090560663488 0.634722426221958 1 NA
"WT1" 6.46581023745313 -1.24959111324048 2.95376740670181 -0.423049936296702 0.6722588278121 1 NA
"WT1-AS" 2.32146120832747 0 6.91875675003683 0 1 1 NA
"WTAPP1" 24.0279062262214 2.58868763624145 1.14464051385459 2.26157261158267 0.0237238217642178 1 NA
"WWC2-AS2" 9.50331468247597 0.478674966886841 0.814310020231969 0.587828904218178 0.55664714093455 1 NA
"WWTR1-AS1" 5.97794853237206 -0.343839245693906 1.04453729075052 -0.329178525973785 0.74202075307479 1 NA
"XAF1" 1.1551277140356 -0.113368091313275 2.27103374460674 -0.0499191575565543 0.96018681081257 1 NA
"XAGE1B" 0 NA NA NA NA NA NA
"XAGE1E" 0 NA NA NA NA NA NA
"XAGE2" 0 NA NA NA NA NA NA
"XAGE2B" 0 NA NA NA NA NA NA
"XAGE3" 0.507956762588042 -0.629118928095801 4.54721914995378 -0.138352453961273 0.889961871798554 NA NA
"XAGE5" 0 NA NA NA NA NA NA
"XCL2" 0.0504579108787836 0.709559657620535 6.91875675003683 0.102555948020106 0.918315406801169 NA NA
"XCR1" 0.0212141386118623 0 6.91875675003683 0 1 NA NA
"XG" 3.67561744814014 -1.36709000672619 1.16149182491181 -1.17701216436025 0.239190651066992 1 NA
"XGY2" 0 NA NA NA NA NA NA
"XIRP1" 12.1834762884795 -0.237409286079532 2.12463232946698 -0.111741350626578 0.911028491564744 1 NA
"XIRP2-AS1" 0.271783146181445 1.20384962490046 4.83416377636759 0.249029548975073 0.803337924502822 NA NA
"XIST" 11.6409626409378 0.110440519162679 0.909744064373373 0.121397350626025 0.903376315255829 1 NA
"XKR3" 2.11642073190947 0.0595102538132057 3.70205730111738 0.0160749142902904 0.987174626426149 1 NA
"XKRY" 0 NA NA NA NA NA NA
"XKRY2" 0 NA NA NA NA NA NA
"XPNPEP2" 2.35236548444816 -0.0117708356220648 2.71440588878225 -0.0043364316555272 0.996540038976968 1 NA
"XRCC6P5" 0.0546224378710969 -0.733100852116824 6.91875675003683 -0.105958466036969 0.915615305912941 NA NA
"XXYLT1-AS1" 2.144079605947 1.15058539475892 2.42456495474881 0.47455333894246 0.635105371305407 1 NA
"XXYLT1-AS2" 0 NA NA NA NA NA NA
"YBX3P1" 1.45704550582202 -1.26383123226054 1.75974302401982 -0.718190789796989 0.472639656071757 1 NA
"YWHAEP7" 0.51946772712904 0 6.91875675003683 0 1 NA NA
"YY1P2" 0.29117533483158 0 6.91875675003683 0 1 NA NA
"ZAN" 0.298503412299022 -0.733101892460996 6.71052849457651 -0.109246521053222 0.913006962627429 NA NA
"ZAR1" 4.07686131923622 -0.613653486231731 1.22295738913818 -0.50177830534568 0.615823475321714 1 NA
"ZAR1L" 3.24312059721626 -0.5292817293728 1.45495569343992 -0.363778589107021 0.716023352224033 1 NA
"ZASP" 0 NA NA NA NA NA NA
"ZBED1" 0 NA NA NA NA NA NA
"ZBED2" 0.17156916264893 0 6.91875675003683 0 1 NA NA
"ZBP1" 0.372414540432026 2.58262077274207 3.60641393736022 0.716118786584013 0.473918004482188 NA NA
"ZBTB20-AS1" 2.81049938845104 0.113284760241487 1.36456577672487 0.0830189076802032 0.93383650535568 1 NA
"ZBTB32" 2.28370940005552 0.572578525503508 1.92009310851853 0.298203520945547 0.765547834655365 1 NA
"ZC2HC1B" 7.34461052304687 0.939828795155195 1.10746170766839 0.848633220135331 0.396085415874673 1 NA
"ZCCHC13" 0.229559872685812 0 6.91875675003683 0 1 NA NA
"ZCCHC16" 6.30334939486726 -0.830263954393424 1.33226901982903 -0.623195422272877 0.533156109565001 1 NA
"ZCCHC5" 0.0879496064268403 0 6.91875675003683 0 1 NA NA
"ZDHHC19" 8.85160271376059 1.23733069671468 0.888976000368333 1.39186063088543 0.163964605523976 1 NA
"ZFAT-AS1" 3.19930792554253 0.076668260405336 1.20011784322767 0.0638839434293718 0.949062637448046 1 NA
"ZFP42" 0.427249562657657 -3.29667830782378 5.26902082646409 -0.625671906868528 0.53153016349459 NA NA
"ZFP57" 0.623401786454673 -0.733107548728909 5.44068568059582 -0.134745433161768 0.892813150260094 NA NA
"ZFP91-CNTF" 3.06874002378352 -1.33649014003334 1.86521620990279 -0.716533629151225 0.473661910084375 1 NA
"ZFP92" 0.804885552737709 -0.103788704374519 2.57728721990564 -0.0402705230417894 0.967877453913347 NA NA
"ZFX-AS1" 3.55375399132751 1.35484208149108 1.43077019324508 0.946932000601866 0.34367343023282 1 NA
"ZG16" 0.194915854736115 0 6.91875675003683 0 1 NA NA
"ZG16B" 0.140571500883131 -0.733100852116825 6.91875675003683 -0.105958466036969 0.915615305912941 NA NA
"ZIM2" 16.1830057331974 0.709572753056618 3.31054668263725 0.214337032846599 0.830284240971994 1 NA
"ZIM3" 0.024264797050476 0 6.91875675003683 0 1 NA NA
"ZMYND15" 2.95476558604429 -2.32157588526215 1.61802806712271 -1.43481805565371 0.151338951362504 1 NA
"ZNF177" 4.34028099075596 0.99894849678611 1.27671804925022 0.782434694467401 0.433959150827818 1 NA
"ZNF280A" 0.753101729380006 0 6.91875675003683 0 1 NA NA
"ZNF295-AS1" 6.32819943021676 -0.153774241080952 1.17671696736284 -0.130680737463639 0.896027870930738 1 NA
"ZNF32-AS1" 5.18037161351915 0.591165337683273 0.788939577194387 0.749316366895377 0.453666545328408 1 NA
"ZNF321P" 6.22903244961577 0.641178071522653 1.5832499186134 0.404975906825999 0.685495220947795 1 NA
"ZNF33BP1" 4.90626485645577 1.09278234264924 1.74375743436728 0.626682542601319 0.530867349424673 1 NA
"ZNF366" 2.29584677094555 0.280669725801599 2.92558759436046 0.0959361894829729 0.92357125207587 1 NA
"ZNF479" 0 NA NA NA NA NA NA
"ZNF492" 0.396609517035381 -0.707446611986388 4.73910203992142 -0.149278619879246 0.881333785098412 NA NA
"ZNF503-AS1" 1.12187068871761 -0.382376934028229 2.37115173701876 -0.161262110753397 0.871886963869521 1 NA
"ZNF541" 2.69543343953849 0.594319792304984 1.89061986922027 0.31435181761318 0.753253846554862 1 NA
"ZNF630-AS1" 0.363114261298778 0.709561347019803 6.56564551943499 0.108071833138026 0.913938711165521 NA NA
"ZNF645" 0.195062253435491 0 6.91875675003683 0 1 NA NA
"ZNF670-ZNF695" 3.15316888727022 0.499140834536241 1.31805194153463 0.378695875941795 0.704913716193248 1 NA
"ZNF679" 0.171948039586935 1.49865585083259 6.91334790470661 0.216777149290042 0.828382020749864 NA NA
"ZNF683" 0.514584988241174 -0.733113360142596 3.7077550594888 -0.197724323311603 0.843260758151169 NA NA
"ZNF705A" 1.3291700976391 -0.0469101689624141 1.61799812504494 -0.0289927214601137 0.976870395589079 1 NA
"ZNF705B" 0 NA NA NA NA NA NA
"ZNF705D" 0.204079594649545 2.87175928349198 6.87123222754474 0.417939488637852 0.675991359928099 NA NA
"ZNF705G" 0.106070693059311 0 6.91875675003683 0 1 NA NA
"ZNF716" 0.282495018090807 -0.733100852116824 6.91875675003683 -0.105958466036968 0.915615305912941 NA NA
"ZNF727P" 0 NA NA NA NA NA NA
"ZNF728" 0.750856400167742 -4.98006541478022 6.84976496165207 -0.727041795252941 0.46720035268946 NA NA
"ZNF729" 0 NA NA NA NA NA NA
"ZNF733P" 0.0480873816598341 0 6.91875675003683 0 1 NA NA
"ZNF735P" 0 NA NA NA NA NA NA
"ZNF750" 1.51551887466121 -2.2562427721709 2.03352372150986 -1.10952370425051 0.267204324355528 1 NA
"ZNF80" 3.44202852567404 -0.346946470665968 1.31174405125759 -0.264492505480276 0.791400439020454 1 NA
"ZNF812" 2.59078156831532 1.5875198020126 4.15319101627524 0.382240979476151 0.702282628183507 1 NA
"ZNF816-ZNF321P" 1.89998944849685 -0.794625283167384 1.63258089914905 -0.486729499029154 0.626450037472949 1 NA
"ZNF831" 1.52771132454622 0.878123582452995 2.02634297856826 0.433353875301725 0.664757704018746 1 NA
"ZNF847P" 0.355949313135047 0 6.91875675003683 0 1 NA NA
"ZNF98" 0.435837267178063 0 6.91875675003683 0 1 NA NA
"ZNF99" 0.048228638367705 0 6.91875675003683 0 1 NA NA
"ZNRF3-AS1" 0.435750430829058 0.721844353942415 2.99760852266865 0.240806745938854 0.809704900954406 NA NA
"ZP2" 0.417413185650599 -0.845318293952448 6.46568614363199 -0.130739147427531 0.895981662946943 NA NA
"ZP4" 0.0424073373002785 1.41363853214161 6.91638791855217 0.204389711622412 0.838048969426949 NA NA
"ZPBP" 0.246788613663835 0 6.89005408191912 0 1 NA NA
"ZPBP2" 0.0654908832423465 0 6.91875675003683 0 1 NA NA
"ZSCAN10" 7.41273823589346 -0.290943303303746 1.22395892184326 -0.237706754786827 0.812108544261394 1 NA
"ZSCAN4" 1.60921953832458 3.29702303287609 1.70905787389714 1.92914651003476 0.0537126764334411 1 NA
"ZSCAN5B" 5.46171756279675 0.364669673391183 1.32391836820881 0.275447249730783 0.782972647395946 1 NA
```
