## Supplementary Tables 42-61 for "Transcriptomic Convergence and the Female Protective Effect in Autism": DLGAP2_vs_control_DEG_res_manual_adjustment_Cutoff_Of_10.txt (part 1 of 3)

```
"baseMean" "log2FoldChange" "lfcSE" "stat" "pvalue" "padj_DEseq" "padj"
"NAP1L5" 4866.44409465705 -12.2743011472702 0.758306688824 -16.1864603440403 6.28410712499591e-59 1.18807329305173e-54 1.06836105232055e-54
"CTSF" 448.086125570841 -8.35908892943122 0.623095357185867 -13.4154248351071 4.91110679334126e-41 4.64246925174549e-37 4.17468632967974e-37
"ZNF571-AS1" 1660.16799995118 -2.20260571017544 0.188605347677343 -11.6783841884672 1.6439072093221e-31 1.03599032331479e-27 9.31602215522834e-28
"ZNF558" 351.824587430711 -11.6434076830071 1.1056089101089 -10.5312173016588 6.20271041432674e-26 2.93171107733153e-22 2.63630699384922e-22
"ZNF717" 447.583614394422 -10.6874399626681 1.06099745788844 -10.073011846737 7.27165215000422e-24 2.7495571109596e-20 2.47250716404443e-20
"NKAPL" 314.550851148495 -4.72729919540647 0.497902340685391 -9.49443055218232 2.21418230518621e-21 6.97688844364175e-18 6.27388556174513e-18
"TM9SF4" 21629.2693091276 0.822391455944641 0.088474708222292 9.29521523686056 1.46908659759448e-20 3.96779303058875e-17 3.56799160652911e-17
"CSRP1" 618.264411698986 -5.1766481019675 0.583262781174267 -8.87532732938231 6.97280348750509e-19 1.64784778418464e-15 1.48180790113843e-15
"ZNF560" 206.822212621429 -2.88522557048783 0.328527031551452 -8.78230797892796 1.60153838631936e-18 3.3642983035282e-15 3.02530601175727e-15
"ZNF208" 586.320040285614 -10.0679958393767 1.2178655932624 -8.26691869371785 1.37465643390938e-16 2.59892545394907e-13 2.33705340328934e-13
"LOC728024" 63.9995686315557 2.56548134154663 0.356292812660072 7.20048580939038 5.99984019408627e-13 1.03120889735814e-09 9.27302573996915e-10
"TCEAL6" 160.601666633324 -6.22059116295951 0.867968580746755 -7.16683910102787 7.67491442474054e-13 1.20918276761787e-09 1.08734350112512e-09
"LOC441666" 3724.85692993671 1.80803661888664 0.261793038816462 6.90635865285256 4.97251897235105e-12 7.23157259163607e-09 6.50290731145694e-09
"PHOX2B" 561.864404099027 -4.18508981872194 0.610800020889576 -6.8518167576791 7.29179242638378e-12 9.84704482951512e-09 8.85484021721076e-09
"PCDHB11" 1205.63814331335 1.41205837299118 0.220499821165734 6.40389804184845 1.5145927609658e-10 1.9089927159213e-07 1.71663943527864e-07
"C21orf119" 126.724344708826 -2.42575695713958 0.410531080510131 -5.90882657197431 3.44553202857136e-09 4.07132678326063e-06 3.66109312610886e-06
"PDRG1" 8473.94141797001 0.818375005555578 0.139625164970116 5.86122856671814 4.59455029973054e-09 5.10968046862974e-06 4.59482056739523e-06
"LOC100506314" 20.2371444234505 -7.29932670582062 1.26152075472779 -5.78613287055722 7.2025250917651e-09 7.56505218805061e-06 6.80278494917214e-06
"PCDHA6" 1045.37179353305 1.90169501930413 0.342071058072564 5.55935667290718 2.70770848775354e-08 2.55959683347342e-05 2.42282905264726e-05
"ZNF257" 42.0826754758714 -7.29278273274398 1.31434705878898 -5.54859744538358 2.87970367956528e-08 2.59255608408862e-05 2.44789211281447e-05
"TG" 192.162708121948 -2.20047333023712 0.399865936868014 -5.50302770841779 3.73323719997479e-08 3.20820829557834e-05 3.02232217317959e-05
"HTR3B" 187.73875567316 -3.09384227368619 0.566264329822377 -5.46360084990105 4.6657200067605e-08 3.83522184555713e-05 3.60554117431524e-05
"LINC00682" 21.9962640147604 -4.62944418580031 0.86272671845362 -5.36606098637849 8.04747408892678e-08 6.33939771355207e-05 5.94848291242801e-05
"TMEM255B" 85.5512240775639 -2.41971008797438 0.455010083247584 -5.3179262989162 1.04956563546769e-07 7.93723516166086e-05 7.43486057024425e-05
"XDH" 355.164310748014 1.25416896719657 0.237052086853705 5.29068941700806 1.2185614553121e-07 8.86081649005023e-05 8.2867053207044e-05
"ANKRD20A5P" 199.828850195634 3.11924761277067 0.591815335664449 5.27064343351055 1.35946340609971e-07 9.51926487248927e-05 8.88932206426968e-05
"LOC644554" 430.269707557652 -1.19197092638339 0.227775244237492 -5.23310129849131 1.66689327060468e-07 0.000112551014907329 0.000104958712939075
"ZFP3" 811.725496595269 -1.4867403998543 0.286165418726581 -5.19538806075945 2.04293234357957e-07 0.000128745596292385 0.000124042474189987
"PCDHGA10" 2266.64612825061 1.08123408428019 0.2126286711562 5.08508132229214 3.67468585718325e-07 0.000224108421986796 0.000215425290544733
"CPNE8" 277.212156706012 -1.89532390404347 0.376609965151183 -5.03259095463027 4.83894895580773e-07 0.000285891152995316 0.000274223237325624
"LINC00965" 70.3752492465686 2.39027962693515 0.478905353893306 4.99113156180684 6.00265931280555e-07 0.000343897808993642 0.000329197454764539
"LINC00491" 481.914232191034 1.42355340732167 0.309496941841464 4.59957180465733 4.23360249456296e-06 0.00222334691006131 0.00218107503060803
"ZNF585B" 1814.47268319076 -0.805312884321885 0.174964886216692 -4.60271144533831 4.17025827074665e-06 0.00222334691006131 0.00218107503060803
"PHOX2A" 50.9258577307222 -3.32743975949219 0.748567475022626 -4.44507659031221 8.78605604994421e-06 0.00448943718054717 0.00439328643838534
"GYG2P1" 102.221169745612 1.68996417580395 0.383858009660665 4.40257629975705 1.06972950714672e-05 0.00532218580581995 0.00519613467171468
"ARHGAP18" 367.52089468327 -1.92608705516066 0.446306826696681 -4.31561190631231 1.59161395469251e-05 0.00771565472497859 0.00751639690103538
"ENPEP" 125.196558679011 1.87087936470398 0.436413239904619 4.28694455996082 1.81147479198451e-05 0.00856193560431478 0.00832348187527801
"LRRC3B" 561.851350480466 -1.2417723209987 0.294356276428567 -4.21860317050194 2.45820483667731e-05 0.0113353221078588 0.0109978790600924
"HM13" 10655.8543779124 0.725928877181244 0.173611978090227 4.18132945184218 2.89809588890282e-05 0.0130455716370468 0.0126334687710864
"SUCO" 11175.8657505138 0.382758891367123 0.093657951389561 4.08677411461922 4.37412614619364e-05 0.0192319137023109 0.0185911296528595
"PIWIL2" 546.70351268767 -1.83742382370296 0.458036571331928 -4.01152208951329 6.03285309864758e-05 0.0259220728825071 0.025015740373197
"BCL2L1" 24751.6994859232 0.768290945918628 0.193066454280028 3.97941190137714 6.90859548209839e-05 0.029025312485456 0.0279650075693226
"SYNDIG1L" 224.157847893569 -2.60408225496652 0.662002426414116 -3.9336445775163 8.36674745805036e-05 0.034387332052587 0.0330797845428638
"ZNF85" 1871.38724030606 -0.572746533656818 0.147898163857813 -3.87257365958544 0.000107692113907617 0.0433197256497319 0.0414370175919011
"KIAA0226L" 374.500940937649 1.20279948930919 0.312201267983204 3.85264126913764 0.000116850520383826 0.0433695321502879 0.0414370175919011
"PROX2" 31.2169296556463 -3.03567698869146 0.786883285699565 -3.85784911671194 0.000114389223301031 0.0433695321502879 0.0414370175919011
"SLCO6A1" 48.0854672046765 2.26790264214917 0.588419493231695 3.85422758463266 0.000116095566818381 0.0433695321502879 0.0414370175919011
"TTLL9" 341.036448645741 0.85810827559453 0.22274955826995 3.85234557706548 0.000116991756038542 0.0433695321502879 0.0414370175919011
"AURKC" 109.054774285009 1.17890421201614 0.308997303577489 3.81525728013515 0.000136041118145223 0.0494614111471845 0.0472007152976926
"ZNF737" 5727.2568720187 -0.805912930385592 0.212046119206451 -3.8006492804565 0.000144317444309551 0.0514804830587993 0.0490708174141335
"ZNF506" 1537.04365931039 -0.79491190305356 0.211106958930993 -3.76544623198992 0.00016625189853007 0.0582066369186943 0.055420559351171
"NGB" 209.555407170915 -1.67467670876996 0.452353096480783 -3.70214489919183 0.000213784458227178 0.0734874357680549 0.0697873311570017
"CYP4F35P" 71.694079592278 2.75009546180617 0.744646696904527 3.69315471785241 0.000221489173918763 0.0735225701626743 0.0697873311570017
"MALT1" 2598.66546618919 0.469056705915986 0.127013967723095 3.69295373040061 0.000221664365771313 0.0735225701626743 0.0697873311570017
"XCL1" 252.132611535762 1.9949745718036 0.541189915971127 3.68627447210239 0.000227560920360909 0.0741770131093679 0.0703411492191966
"HTR3A" 265.055869173803 -2.98464225855041 0.825289920930428 -3.61647729222906 0.000298639502476248 0.0956962446409482 0.0906637532428338
"PCDHB13" 1153.63407755575 0.775278922299148 0.2149671719932 3.60649914640768 0.000310355879275243 0.0977931375596291 0.0925677246238317
"ZNF572" 380.993219788891 0.76875497129973 0.214296981150322 3.58733458200456 0.000334075536201142 0.103541509629816 0.0979244515682003
"PCDHB17" 596.643563325626 0.992609783835639 0.279117596052367 3.55624223579731 0.000376197231292225 0.11289499769541 0.108402188630494
"SLC5A12" 857.850469320558 2.02644662080292 0.571381958033828 3.54657089239585 0.000390279720361963 0.115291068643176 0.110585758764562
"PCDHB8" 530.915848520472 1.35943355198495 0.385471505563774 3.52667715346872 0.000420809542881344 0.122397311041764 0.11728168915616
"PRLHR" 35.8377680566865 -2.8160225288559 0.80179513360421 -3.5121471942557 0.000444501739325674 0.127329543692291 0.121886678552835
"ANKRD20A9P" 473.852388589336 1.33692054318221 0.383904216007863 3.48243256373831 0.000496880351757057 0.140209252691327 0.134086712067012
"ANKRD30B" 57.3277097874603 1.54999684445663 0.452927244217423 3.42217621979165 0.000621220371380264 0.172400431900761 0.164424779364687
"FAM66B" 172.483917662787 1.72852538700005 0.506188246550006 3.41478767786698 0.000638317477681861 0.172400431900761 0.164424779364687
"SLCO1A2" 1280.21045739846 1.90565216896264 0.557828393724144 3.41619786730509 0.00063502087179871 0.172400431900761 0.164424779364687
"XKR7" 7423.48111326078 0.780732853318514 0.228987325383305 3.40950247797181 0.000650814866633109 0.173300082655853 0.16514184399447
"LINC01021" 968.039439275699 1.52302118277071 0.448090853290138 3.39891156355417 0.000676545884783924 0.177649673579512 0.169146420400169
"SP140L" 1805.64486233623 1.72031895480042 0.508116944632054 3.38567523278753 0.000710033603313899 0.183888976770583 0.174946105651299
"RND2" 12709.2676271082 -0.38413977208288 0.114439843066092 -3.35669607534353 0.000788797684542838 0.198840120319559 0.18887816105511
"ZDHHC1" 274.037920503152 -1.0524268115661 0.31321899810802 -3.36003504871421 0.000779325851395325 0.198840120319559 0.18887816105511
"KCNA4" 219.26260531769 -1.17378951165219 0.351745892044818 -3.3370382944021 0.000846762803604466 0.210643389012448 0.199941867001105
"DUSP26" 323.466141555091 -1.67862799559687 0.507898223711357 -3.3050479746329 0.000949601440230274 0.233157984792124 0.221153069662396
"PCDHGB8P" 25.4235093244678 1.85471400733606 0.565727284524235 3.27845953001159 0.00104375329393564 0.252989740707015 0.239795266894592
"MOCS1" 1257.85489036168 -0.286535668534771 0.0882645359993723 -3.24632838422001 0.00116903907301326 0.279770287523908 0.264997777070646
"MUC19" 71.1471840715078 2.16717404214194 0.673118168258234 3.21960414134971 0.00128367724869481 0.29961977856573 0.283425933831954
"PNPLA6" 3321.43992450874 -0.493067090458419 0.153064781236558 -3.2212968030601 0.0012761191724742 0.29961977856573 0.283425933831954
"GALNT6" 8.22425249929551 -3.91149976312226 1.22101469897367 -3.20348294448061 0.00135776082022332 0.309275012857134 0.295939637238675
"MRPL45P2" 209.970953165019 0.718506676473673 0.225393755082772 3.18778431199131 0.00143367435419407 0.322679135004679 0.308530350577891
"MAGEA2" 195.388390425607 1.00741073999476 0.317467479906682 3.17327223654807 0.0015073111582175 0.335261467732472 0.320322462510696
"LOC392232" 150.493784198728 2.18892739969994 0.693562242984162 3.15606482596534 0.00159913314963567 0.351548968918745 0.33564027996242
"TUBGCP5" 3199.47504692142 0.492734252600664 0.157083405490275 3.13676833694039 0.00170821041763595 0.371211794894543 0.3541620159784
"TRAPPC11" 9593.26729850754 0.21330219335436 0.0682280263281598 3.12631340570265 0.00177012796853462 0.373503800283411 0.359859574546531
"ZNF460" 850.168916126831 1.08850545746453 0.348321275687871 3.12500422294026 0.00177802507275505 0.373503800283411 0.359859574546531
"GADL1" 147.84894907019 -1.63704500748104 0.525898542213288 -3.112853290278 0.00185288099670244 0.373931701944482 0.363308618979601
"PCDHGA12" 26.0571373560493 2.09689045019892 0.672499428812085 3.11805536237094 0.00182048603399024 0.373931701944482 0.363308618979601
"SCML4" 821.167819679721 -0.602301467195217 0.193550798696166 -3.11185214038153 0.00185917592207666 0.373931701944482 0.363308618979601
"MAGEE2" 4.42597182979349 -6.37497452276022 2.05635440939816 -3.10013414692752 0.00193433014117767 0.384952059464264 0.373690412240985
"MAGI2-AS3" 3999.29555950618 0.53621858212433 0.173152864524187 3.09679301926553 0.001956264142665 0.385261769596089 0.373690412240985
"NAA11" 6.93598975095185 -3.5525186914076 1.15535260470145 -3.07483505637276 0.00210618999216018 0.41051162878124 0.397859289519058
"SLC10A4" 285.074650725319 -1.07889546374261 0.353388795472046 -3.05299850353619 0.00226567068170616 0.432674443518552 0.423282057798752
"POSTN" 301.398154731395 4.35908250596503 1.4321922854743 3.04364333628667 0.00233732065539824 0.441893843109591 0.431921613722016
"OR6K3" 425.932086117743 2.57711559408141 0.848312682751022 3.03793123276667 0.00238208307013601 0.444205580170432 0.43344214995617
"PITX2" 1954.3165323088 -2.06798488348244 0.681130326700396 -3.03610748547989 0.00239653915039586 0.444205580170432 0.43344214995617
"ZNF736" 609.580190175252 0.68623845053674 0.226459721127341 3.03028921487924 0.0024431965925866 0.448457036693615 0.437229318637524
"MCTS2P" 27.3577629392901 2.39532019471563 0.793293287855468 3.01946358476191 0.0025322273222225 0.458551684498179 0.448441632344841
"LINC00506" 319.302581327465 1.3467736578544 0.446552361000833 3.01593670859996 0.0025618672860306 0.458551684498179 0.449013461132023
"KCNIP4-IT1" 45.1655190849555 2.98108468792627 0.989518711283262 3.01266126040228 0.00258967804811051 0.458551684498179 0.449256290774763
"XPA" 2221.89478373919 0.269381084928484 0.0895332238119541 3.00872763717592 0.00262344185866681 0.459248072036618 0.450516515547419
"ORC3" 5670.40138695894 0.225902249529281 0.0752760272372555 3.00098527805248 0.00269107575297236 0.466765854914637 0.457509788762831
"PIEZO2" 1143.6943583444 -1.09336305564869 0.365043216925956 -2.99516058634357 0.00274300388250087 0.471447558205103 0.461720881251458
"SV2C" 781.237541152475 -0.956437262391363 0.321456950411914 -2.97531990260527 0.00292683152519393 0.498510601939788 0.487833948625706
"CHL1-AS1" 31.6124383036265 -2.30931635604923 0.778023424421218 -2.96818358363331 0.00299565352275726 0.502192150447607 0.490670375665669
"ZNF662" 16.8290021299409 -3.36421492805187 1.13365719252793 -2.96757692733378 0.00300157161750659 0.502192150447607 0.490670375665669
"COG5" 5336.77685613098 0.223587108501005 0.075441156364702 2.963728543875 0.0030393627256919 0.504054313087114 0.492116244757028
"CSAG3" 61.212109106006 1.7401348035397 0.588803906942217 2.95537237953564 0.00312291868201397 0.504631629078258 0.496193836569341
"LOC101927374" 180.301555817522 1.03137728009649 0.348902704217338 2.95605986319335 0.00311596606621089 0.504631629078258 0.496193836569341
"LOC101928600" 92.9849911511753 0.86225936883645 0.292086728373061 2.95206623607749 0.00315655212710256 0.505743851822042 0.496893914008061
"TMF1" 7835.02178168982 0.310158193292897 0.105324499004471 2.94478678963127 0.00323177281387518 0.509165806826034 0.499485178260836
"ZNF280D" 2351.51991100783 -0.491276254957826 0.166723065395842 -2.94666040233495 0.00321225768915691 0.509165806826034 0.499485178260836
"UTP15" 1832.78069033412 0.435407774823764 0.148883422836209 2.924487941836 0.00345023446720244 0.539092006916771 0.528445370963141
"LOC102723769" 361.48291253362 2.85883281853543 0.978552110531438 2.92149267041368 0.0034835847227236 0.539841416129609 0.528789498848428
"GCFC2" 1054.23656964582 0.459144021502885 0.157537839562266 2.9144999244541 0.00356258895003544 0.544117420832917 0.532211529281511
"PHF23" 5203.61796676629 -0.224291117545501 0.0769711986935287 -2.91396160320364 0.0035687379764774 0.544117420832917 0.532211529281511
"TMEM132C" 267.40557666188 1.751565344942 0.602435611370396 2.90747311726411 0.00364361660157996 0.551089723755765 0.538653268204008
"ARF4" 18895.7679328789 0.297170252131457 0.102713804322757 2.89318708513279 0.00381354070587917 0.572212703058346 0.558246172650108
"FASTKD3" 928.330036572654 0.334476579554753 0.115808370547111 2.88819001575269 0.00387465727737855 0.572298988172803 0.558246172650108
"HDAC11" 2059.50921334047 -0.449278422929806 0.155489130650606 -2.88945227907514 0.00385913576432863 0.572298988172803 0.558246172650108
"MAB21L3" 585.136144941103 0.967555926635462 0.337341330693867 2.86818079671805 0.00412839545399712 0.600395726563612 0.589805471541219
"PIK3AP1" 306.533570804915 -1.21355445459893 0.423997686769122 -2.86217234779336 0.00420748043698848 0.601754282630609 0.589910075536518
"SLC30A8" 49.3203841744172 -2.16945634515812 0.758487881634322 -2.86023863754233 0.00423322329365656 0.601754282630609 0.589910075536518
"TMTC1" 5846.95279932289 0.624591694401433 0.218358646968314 2.86039368293058 0.00423115396902774 0.601754282630609 0.589910075536518
"LOC645166" 498.620827629284 0.881856119821479 0.309465784719118 2.84960781891246 0.00437731666169859 0.617593647806519 0.605030573703559
"DGCR14" 2662.26854430058 -0.261671935001739 0.092591715651279 -2.8260836637616 0.00471209548913938 0.659786601931168 0.645516282510409
"LINC00632" 551.526791010653 0.621362563326366 0.2200467421808 2.82377533595034 0.00474616406763138 0.659786601931168 0.645516282510409
"PCDHGB4" 4856.98585019665 -0.493302566189234 0.17548159959324 -2.81113556824585 0.00493669803963128 0.676327631429485 0.666101614061678
"UGDH-AS1" 6526.69454047611 0.696955615811808 0.248471964357653 2.80496682035564 0.00503217595522293 0.684448335319746 0.673637979643662
"PCDHGA1" 1950.09552315289 0.786031435952946 0.281348758129056 2.79379742487575 0.00520931001054006 0.69092303656609 0.678217870124187
"PCDHGA2" 952.997244119302 0.988205336884069 0.353844751520242 2.79276528092727 0.00522595970744477 0.69092303656609 0.678217870124187
"SRSF5" 21447.7671936103 0.332826116957536 0.118969063348472 2.79758541918294 0.00514861512659677 0.69092303656609 0.678217870124187
"TMEM68" 2752.61757559328 0.338104804228005 0.121052145394684 2.79305090484462 0.00522134745270967 0.69092303656609 0.678217870124187
"SERTM1" 462.393767650757 -1.74182898224592 0.625747900281086 -2.78359540873168 0.00537600484872116 0.701197049847139 0.68743439105755
"WBP1L" 6512.15768143385 -0.201810574747593 0.0725028613015858 -2.78348428082216 0.00537784683316594 0.701197049847139 0.68743439105755
"MTPAP" 3586.39874151452 0.216666481807149 0.0779214209550024 2.7805766264487 0.00542624521001372 0.702661588633694 0.688444737428681
"CD163L1" 1069.25661356093 1.23021397701696 0.443876951950334 2.77152028644778 0.00557951955089505 0.717594534892665 0.702647495442717
"BAHD1" 6285.75812594316 -0.316256571816321 0.114214416750589 -2.76897243635129 0.00562333923758977 0.718343592066704 0.702958752781351
"ARMC7" 1131.42340513887 -0.318740177262301 0.115464223200612 -2.76051029857543 0.00577111384180113 0.732273008678471 0.716165740324533
"ALKBH3" 912.310212503159 -0.472959728814809 0.172022973447536 -2.74939863749684 0.00597047257301393 0.752518363102676 0.735536262418912
"FOXJ3" 9198.24992874236 0.210276254867194 0.0765494747029634 2.74693269526843 0.00601554777719098 0.75317845215611 0.735757753669236
"MRPS11" 2573.58923018831 -0.225915150107025 0.0826170859756384 -2.73448460980144 0.00624780160082683 0.777111428060738 0.758706250111835
"TAF1D" 2105.38698028576 0.367218651850743 0.134438874499567 2.73149156609405 0.00630483546664639 0.779079864917755 0.760202182755002
"MIR4712" 137.161698200209 1.31057263497438 0.480785974887829 2.72589614387181 0.00641271725345176 0.78308910289467 0.763276084677453
"PCDHB12" 2493.50605095505 0.498507037240464 0.182903778787747 2.72551524383191 0.00642012117574706 0.78308910289467 0.763276084677453
"CARF" 2336.91261525372 0.313463530560844 0.115227341738138 2.72039192983565 0.00652045815547719 0.790229371073409 0.769821590981026
"ANKRD7" 16.8271075764255 -2.20904430476493 0.813670823729652 -2.71491153466614 0.0066293476611083 0.798308578859322 0.777279583355188
"COBLL1" 482.315091192974 0.845341110589254 0.311774200823499 2.71138891016777 0.00670019882960322 0.801733918180243 0.780206029466331
"PTPRS" 53364.7132345888 -0.257842101046713 0.095211648414366 -2.70809407610056 0.00676708372235307 0.804644558835265 0.782633948052548
"C3orf17" 5915.67303786146 0.241767801305018 0.0895408729516718 2.70008313896502 0.0069322150290809 0.807370442671703 0.782901133027643
"DSCAM" 2461.57139070737 -0.746507812724547 0.277033189508725 -2.69465118619311 0.00704623521849313 0.807370442671703 0.782901133027643
"OTOGL" 54.3848386327945 1.28510633037537 0.47575992634112 2.70116556528543 0.00690969323644137 0.807370442671703 0.782901133027643
"PMPCB" 8119.77955563686 0.158441584189221 0.0587629284772786 2.69628468653472 0.00701177119143286 0.807370442671703 0.782901133027643
"TMEM233" 44.0038529407517 -1.88334779848312 0.697812331522105 -2.69893166601838 0.00695624582357078 0.807370442671703 0.782901133027643
"TMEM56-RWDD3" 133.256920924365 0.802710605061407 0.297764692827276 2.69578840069879 0.00702222591855479 0.807370442671703 0.782901133027643
"ZNF596" 758.922938339646 0.392473223130079 0.145765083098223 2.69250505531295 0.00709174604354197 0.807690064453039 0.782901133027643
"GOLGA6L17P" 55.799054530916 0.86643027064217 0.322087674717569 2.69004478796626 0.00714424299867616 0.808796755287255 0.783283496421201
"PIAS4" 2867.77809776547 -0.295935230115256 0.110093459018995 -2.68803644423777 0.00718735518156034 0.808834149182023 0.783283496421201
"MFSD8" 2710.69544395289 0.367156569731296 0.136973596669793 2.68049155937997 0.00735141184224372 0.817563484055646 0.791021219810035
"TRIM35" 3487.69324528085 -0.238958617016372 0.0890843507424186 -2.68238601982188 0.00730990567885526 0.817563484055646 0.791021219810035
"MIR630" 92.8198454360272 0.973240414188503 0.364833764418305 2.66762703759135 0.0076389003957775 0.844567549020874 0.816785821563606
"ADCY2" 1821.14828181941 -0.777883510873295 0.293531087703884 -2.65008901427854 0.00804705661608469 0.869358013621126 0.844493885987999
"DIS3" 9299.10375807325 0.237744748300763 0.0896135570572375 2.65299979275359 0.0079779919844853 0.869358013621126 0.844493885987999
"RNF141" 9142.41039322793 0.217964082653545 0.0822237872868038 2.65086406070383 0.00802861483518721 0.869358013621126 0.844493885987999
"T" 13.3755241532086 -3.8870611412012 1.46885460335495 -2.64632124399714 0.00813724996337392 0.87370624755134 0.848720163357791
"LTV1" 2732.71399695677 0.327272416634688 0.123776408370751 2.64406134369645 0.00819178085770627 0.87370624755134 0.849197965621124
"ABCC9" 2145.663837048 0.746038153603446 0.282760181957937 2.63841304825028 0.00832950582644788 0.879763336060468 0.858241991245093
"ETS1" 156.837284419661 2.13855736223123 0.813626046508399 2.62842785258493 0.00857805495090914 0.90098170501049 0.87852718205064
"CSNK2A3" 87.1761538670689 2.31447650622597 0.882520023964572 2.62257676129384 0.00872676067401548 0.910120248339594 0.885813902505879
"LINC01001" 77.4270072081808 0.882967846528151 0.33733235746834 2.61750118830809 0.00885761798870651 0.910120248339594 0.885813902505879
"LOC646214" 195.582021985483 1.29668936261398 0.495074656199455 2.61917944369903 0.00881415688352315 0.910120248339594 0.885813902505879
"TBC1D15" 3998.69793661927 0.326202253174308 0.124555389949457 2.61893325777934 0.00882052031390121 0.910120248339594 0.885813902505879
"LOC101929567" 992.847118373913 0.750800250996483 0.28806963229581 2.60631516419443 0.00915222057163057 0.917652203483541 0.896324941561784
"N4BP2L2-IT2" 113.02901380563 1.44699528882254 0.555295792348393 2.60580992826017 0.0091657308833948 0.917652203483541 0.896324941561784
"SIN3B" 7950.42433002175 -0.31718727245215 0.12173685440865 -2.60551559339135 0.0091736097777631 0.917652203483541 0.896324941561784
"TAF9B" 6620.0659197548 0.376398059866973 0.144374961708857 2.6070868204004 0.00913162032843593 0.917652203483541 0.896324941561784
"LINC00159" 5.54417605185094 -3.45965758183318 1.33145853644086 -2.5983967860398 0.00936601973858792 0.92708884386253 0.904725577134848
"MIDN" 18096.6644412832 -0.304960281545375 0.117314618742976 -2.59950792844932 0.00933575218716384 0.92708884386253 0.904725577134848
"AHCTF1P1" 80.3685286426226 1.67954065961131 0.647285246368887 2.5947457771255 0.00946609069011882 0.932114117642637 0.909226032896667
"TMBIM4" 2073.64468920981 0.519960507978929 0.200717253041267 2.59051227585317 0.00958332035275622 0.937735175883799 0.915314771444992
"LEPROT" 4048.40293398241 0.286692051334451 0.111062257043879 2.58136345294319 0.00984109137188899 0.937735175883799 0.916973970536689
"LOC653653" 180.241105511423 1.00585289523783 0.389814442164773 2.5803376849046 0.00987037448433704 0.937735175883799 0.916973970536689
"PEAR1" 40.4888961523271 2.42494977936236 0.93790014704838 2.5855095417074 0.00972351814512449 0.937735175883799 0.916973970536689
"PPP1R18" 8233.00201549864 -0.330265470188574 0.127639538745453 -2.58748561327233 0.00966792328191518 0.937735175883799 0.916973970536689
"ZNF77" 727.923829142507 0.309689202806392 0.119892853680312 2.58304972565057 0.00979312070308253 0.937735175883799 0.916973970536689
"IRS2" 6048.50297087297 -0.516761013693325 0.200880528174293 -2.57247936567032 0.0100972974800284 0.940391655947862 0.917990130791245
"PCDHGB5" 1620.67702038996 0.449462398412933 0.174426437338778 2.57680203339801 0.00997190436983616 0.940391655947862 0.917990130791245
"PWAR1" 37.9896022354333 2.03255211338672 0.789584987095036 2.57420308973285 0.0100471278839122 0.940391655947862 0.917990130791245
"ZNF710" 3649.13405180518 -0.319004568335767 0.123978176068864 -2.57307034553062 0.0100800717286073 0.940391655947862 0.917990130791245
"ARL4C" 16125.7315604753 -0.445003183181475 0.173273489022317 -2.56821274675297 0.0102224396493542 0.943287180527242 0.920048672437756
"COG3" 4308.16974374841 0.227500309370306 0.0885898308295082 2.56801832941901 0.0102281747597633 0.943287180527242 0.920048672437756
"LRRC9" 292.069112161854 0.561273908361818 0.218781923927717 2.56544918467422 0.0103042313318392 0.944209631450297 0.920195739535662
"TMUB1" 2159.50350227382 -0.379986881543784 0.148182789682681 -2.56431183646556 0.0103380616582149 0.944209631450297 0.920195739535662
"ANKRD20A12P" 860.253522909971 2.11906073416014 0.827779083855568 2.55993510284185 0.0104691711420938 0.949263191444185 0.924014996255468
"CFLAR" 2224.39247419376 0.767975962012503 0.300190636496378 2.55829419256976 0.0105187062560361 0.949263191444185 0.924014996255468
"PHF13" 4882.65625954414 -0.17999925131205 0.0703820879492714 -2.55745824764088 0.0105440214854162 0.949263191444185 0.924014996255468
"RGS19" 254.394956839473 -0.698034092633963 0.274066536814962 -2.54695119202111 0.0108668630911478 0.97369153365517 0.947423279038994
"ANKRD36" 3934.46348093431 0.743302436969446 0.293531642887851 2.53227362357467 0.0113325519024486 0.982279818828723 0.951909781139847
"C11orf31" 4570.87773609108 -0.430811043026731 0.169842838462653 -2.53652757411649 0.0111957925392863 0.982279818828723 0.951909781139847
"CBWD5" 868.52024674333 0.450604494262059 0.178320507442069 2.52693591290081 0.0115062497084265 0.982279818828723 0.951909781139847
"CCDC124" 4546.00348816743 -0.336755056919736 0.132690689000833 -2.53789515643876 0.0111521388391661 0.982279818828723 0.951909781139847
"FAM155B" 2597.13794529851 -0.388110650600703 0.153161920216197 -2.53398919295908 0.0112772209620516 0.982279818828723 0.951909781139847
"GAL" 47.7674730509824 -1.66101842951889 0.656666584240022 -2.52947000712885 0.0114234937073491 0.982279818828723 0.951909781139847
"NR1D2" 4422.03123876693 0.326447259018685 0.129230623368346 2.52608283168466 0.0115342282756784 0.982279818828723 0.951909781139847
"PCDHA2" 1676.74504804608 -0.598912030867132 0.236732011182277 -2.52991569613281 0.011408993584257 0.982279818828723 0.951909781139847
"TBRG4" 3199.7135765934 -0.254597488592314 0.100261452506357 -2.53933572901481 0.0111063188302823 0.982279818828723 0.951909781139847
"ZCCHC7" 2453.39510896184 0.271035656103765 0.107074596774773 2.53127879317516 0.0113647476942843 0.982279818828723 0.951909781139847
"ZNF350" 898.229455580773 0.411504928620022 0.162779183449107 2.52799479577607 0.0114716052396892 0.982279818828723 0.951909781139847
"STRN" 8748.46337625293 0.336082107239745 0.133695303755686 2.51379141823785 0.0119441052173208 1 0.971775712387578
"TMEM121" 487.898299690259 0.768299778125558 0.305258264674417 2.51688444519271 0.011839765321114 1 0.971775712387578
"TRAPPC13" 3611.34475087861 0.253508192574362 0.100849692640386 2.51372300635889 0.0119464222039294 1 0.971775712387578
"ZNF441" 2812.34488417151 0.635785518589775 0.253119768552783 2.51179717105815 0.0120118104757167 1 0.972441856655522
"ATR" 3471.21484367171 0.31228476067409 0.124421017086546 2.50990361585671 0.0120764118697939 1 0.973038285300313
"AQP7P1" 215.184500997167 1.71761430546321 0.686007810793126 2.50378243285218 0.0122873566894325 1 0.980738737450901
"LOC100190986" 692.580835855533 1.53199935214052 0.611497234830974 2.50532506915422 0.0122338898017435 1 0.980738737450901
"ZNF726" 174.989648430948 0.873260860284367 0.349072056882466 2.50166360516906 0.0123611314453302 1 0.982016802346069
"ARL1" 5468.36027800827 0.271653499169298 0.109112835770714 2.48965666825983 0.0127866549266073 1 0.986590929507585
"CALCB" 36.3746403394167 -1.76264214330233 0.709888234416692 -2.48298543044692 0.0130286416292765 1 0.986590929507585
"EIF2AK3" 4232.10502148413 0.27395936042291 0.110499529031029 2.47928079716957 0.0131647621103677 1 0.986590929507585
"GAS6-AS1" 16.3894111510624 -1.75983415994794 0.706791216328223 -2.48989251605342 0.01277817326348 1 0.986590929507585
"HIST1H2BB" 3.78979686971121 -5.01156396377004 2.01827913855565 -2.48308763046348 0.0130249041728369 1 0.986590929507585
"KCNQ1OT1" 7182.84183849076 0.980164753585568 0.394721771616373 2.4831788466388 0.0130215691966092 1 0.986590929507585
"MAP2K3" 965.208028280894 -0.303520431952597 0.122433946396661 -2.47905455051864 0.013173115757792 1 0.986590929507585
"POR" 9154.71941358013 -0.324426281338495 0.13075990553579 -2.48108378488922 0.0130983580862491 1 0.986590929507585
"PRSS3" 12.6373223821942 -2.19061520124618 0.877652229257921 -2.49599457304222 0.0125604523162387 1 0.986590929507585
"SLC30A5" 4458.46795739739 0.187823829878178 0.0754750645749207 2.48855474236439 0.0128263489267371 1 0.986590929507585
"UBB" 69652.5622267438 -0.357329025197021 0.143869469123163 -2.48370295223041 0.0130024218809617 1 0.986590929507585
"ZBTB45" 1767.27622539811 -0.443050729314838 0.17796291902882 -2.48956766798756 0.0127898568884705 1 0.986590929507585
"ZNF75A" 2679.34981259005 0.331322758361932 0.133453406355514 2.48268491161104 0.0130396371046371 1 0.986590929507585
"A1BG" 363.011679478665 -0.313038632202431 0.309538386742987 -1.01130795277534 0.311869060900437 1 0.999991458529035
"A1BG-AS1" 507.902425183931 -0.18999975791774 0.20912801934273 -0.908533244444681 0.363596557771839 1 0.999991458529035
"A2M" 775.533510861946 -0.135262331336528 0.628193541449994 -0.215319519242933 0.829518212366849 1 0.999991458529035
"A2M-AS1" 236.238160713259 -0.976068226629217 0.480457624830536 -2.03153863355481 0.0422003846222842 1 0.999991458529035
"A3GALT2" 18.611224956186 0.647261453322829 0.729934985928495 0.886738498360229 0.375219706146939 1 0.999991458529035
"A4GALT" 795.365060483017 -0.299832729036931 0.420425490585306 -0.713164962047168 0.475743684899702 1 0.999991458529035
"AAAS" 4145.46428835874 -0.147673848609396 0.22756407815185 -0.648933038152247 0.516381658895663 1 0.999991458529035
"AACS" 5050.46118089428 -0.0381284633402137 0.147008918487093 -0.259361566173016 0.795356281057032 1 0.999991458529035
"AACSP1" 21.8162470625386 0.474085510244383 0.836493982027484 0.566753043572771 0.570881977130259 1 0.999991458529035
"AADAT" 3599.27826572889 0.0721496764532748 0.113641745088575 0.634887086581078 0.525502059782003 1 0.999991458529035
"AAED1" 195.361748107012 -0.0697537388413789 0.232564103795448 -0.299933384830235 0.764227968557939 1 0.999991458529035
"AAGAB" 10335.9201506692 -0.0372245968641986 0.149493850616158 -0.249004201248231 0.803357531627426 1 0.999991458529035
"AAK1" 17385.1319004686 0.250847339096347 0.213086996922463 1.17720622430858 0.239113204925707 1 0.999991458529035
"AAMDC" 297.516268832164 -0.245038021848179 0.437382969284034 -0.560236769733603 0.575317949764686 1 0.999991458529035
"AAMP" 8894.72745224061 -0.181739482402407 0.106545792655828 -1.70574058226283 0.0880563902199282 1 0.999991458529035
"AANAT" 34.2671153242531 0.53768265683536 0.619249616876562 0.868280968097134 0.385240538369674 1 0.999991458529035
"AAR2" 4349.05697221351 -0.101325711094512 0.120081262451998 -0.843809508873344 0.398775861060159 1 0.999991458529035
"AARD" 90.3764158569224 -0.10537349187594 0.389472713595599 -0.270554234475467 0.786733898910475 1 0.999991458529035
"AARS" 14837.7531900567 -0.0593531340988298 0.137379719653519 -0.432037088505658 0.665714457440935 1 0.999991458529035
"AARS2" 2821.07975764819 -0.0952840226011469 0.143465506135988 -0.664159805150858 0.506588036332494 1 0.999991458529035
"AARSD1" 315.848763990631 -0.12019500388409 0.23583192732365 -0.509663832408654 0.61028699553481 1 0.999991458529035
"AASDH" 2138.61758494924 0.260971451320951 0.115783160806579 2.25396723930275 0.024198229028437 1 0.999991458529035
"AASDHPPT" 32527.7966336012 0.096220166446324 0.178734732161471 0.538340619546724 0.590341913276629 1 0.999991458529035
"AASS" 4966.40679426083 0.427925082797737 0.502598788342546 0.851424819802957 0.394533409267473 1 0.999991458529035
"AATF" 3879.9491911863 -0.112192470242416 0.168912352140554 -0.664205245031812 0.506558956945032 1 0.999991458529035
"AATK" 2157.88455937135 -0.47198802238228 0.276647858109992 -1.7060967889172 0.0879900603429544 1 0.999991458529035
"ABAT" 20868.7580676009 -0.430435481069634 0.385547807730675 -1.11642569984555 0.264239957815004 1 0.999991458529035
"ABCA1" 3559.54496904572 0.241815534865347 0.338901284840413 0.713527937727403 0.475519131643308 1 0.999991458529035
"ABCA10" 160.207270472284 1.10301525537877 0.463289388144577 2.38083427681395 0.0172734809743311 1 0.999991458529035
"ABCA11P" 1168.02496751933 -0.0105902264064508 0.232567210841343 -0.0455361973346942 0.963679923509643 1 0.999991458529035
"ABCA12" 93.4024091188406 -0.519434715141723 0.612245997472657 -0.848408511098386 0.39621050434046 1 0.999991458529035
"ABCA13" 36.0568288150285 1.36337158929001 0.850332751877125 1.60333891206747 0.108859849956408 1 0.999991458529035
"ABCA17P" 31.1081507139933 0.300678606297199 0.921277281788668 0.326371454328526 0.744143332274934 1 0.999991458529035
"ABCA2" 11488.554456191 -0.132073274118367 0.174298085536815 -0.757743687841432 0.448604439649223 1 0.999991458529035
"ABCA3" 20516.1529269674 -0.224357558740992 0.281068762137618 -0.798230144946315 0.424736947031777 1 0.999991458529035
"ABCA4" 18.5789041426126 -0.789893036831732 0.926980573085113 -0.852113905907288 0.394150874573871 1 0.999991458529035
"ABCA5" 6265.45778415224 0.300825749561587 0.235501949429286 1.2773811439379 0.201467718520046 1 0.999991458529035
"ABCA6" 62.3554188380075 0.984621169339599 0.479782973396433 2.05222199189222 0.0401480931423763 1 0.999991458529035
"ABCA7" 4002.49265736143 -0.173000568943637 0.174537181286883 -0.991196074487303 0.321589847024206 1 0.999991458529035
"ABCA8" 164.00934511756 0.329139585253284 1.32081372114028 0.249194553316067 0.803210292388116 1 0.999991458529035
"ABCA9" 185.372002350293 0.82391233421107 0.4576763661562 1.80020729742002 0.0718279120038687 1 0.999991458529035
"ABCB1" 319.437709767944 0.225273213805855 0.556967041251426 0.404464173139757 0.685871418281164 1 0.999991458529035
"ABCB10" 3527.14899473676 0.225854341815115 0.163557841558292 1.38088360462143 0.167314751833497 1 0.999991458529035
"ABCB6" 2341.90288257422 0.026989917126258 0.293727341302064 0.0918876567861009 0.926787298427996 1 0.999991458529035
"ABCB7" 2257.96065011716 0.00483627656819573 0.153551980048748 0.0314960221721684 0.974873964419543 1 0.999991458529035
"ABCB8" 3350.49892630324 -0.0516179460841722 0.136848432403798 -0.377190627451717 0.706031944998819 1 0.999991458529035
"ABCB9" 1997.22837854387 -0.168359775899507 0.220083724927355 -0.764980581617651 0.444283107779488 1 0.999991458529035
"ABCC1" 3744.42422135088 -0.00934309806319 0.161695743841554 -0.0577819665577922 0.953922302778305 1 0.999991458529035
"ABCC10" 3251.36205546062 -0.154966634156717 0.182971085002826 -0.846946030594526 0.3970252039702 1 0.999991458529035
"ABCC11" 36.1259029733485 -0.378397792075783 0.568482252315932 -0.665628153797649 0.505648806441997 1 0.999991458529035
"ABCC2" 86.2547465384032 0.337618265467512 0.569520382090017 0.592811558786581 0.553307271280784 1 0.999991458529035
"ABCC4" 1671.47910436991 0.0395692014645149 0.315118879407337 0.125569123433464 0.90007300538329 1 0.999991458529035
"ABCC5" 8333.19835033117 0.0549487556367459 0.181500978373796 0.302746332989901 0.762083185105285 1 0.999991458529035
"ABCC6" 45.7351459964431 -0.410095866602511 0.712742546125893 -0.575377278698436 0.565036167349982 1 0.999991458529035
"ABCC8" 1438.39399395731 -0.0319631743160002 0.218615277938765 -0.146207413394746 0.883757653409278 1 0.999991458529035
"ABCD1" 797.176385641941 -0.310614987156589 0.311369189476359 -0.997577787574173 0.31848413652235 1 0.999991458529035
"ABCD2" 413.088434784535 -0.31247160809368 0.249353460521895 -1.25312721724286 0.210159412313405 1 0.999991458529035
"ABCD3" 7430.81040830614 0.11628935477367 0.203164855719986 0.572389128826231 0.567058379136273 1 0.999991458529035
"ABCD4" 3002.18975369708 -0.0296414083605437 0.299312811753387 -0.0990315389004002 0.921113228759034 1 0.999991458529035
"ABCE1" 10535.8518854472 0.180612357157612 0.0959410586910304 1.88253454383132 0.0597634742419328 1 0.999991458529035
"ABCF1" 8499.77653490785 -0.0747656918289556 0.146119175446134 -0.511676113697463 0.608877706058341 1 0.999991458529035
"ABCF2" 5911.33669742343 -0.0986765755706291 0.122887886319076 -0.802980493247457 0.421986009392752 1 0.999991458529035
"ABCF3" 4573.20988470495 -0.086953163911986 0.10413431543581 -0.835009704035412 0.403712244640212 1 0.999991458529035
"ABCG1" 2430.49412327893 0.195914507363046 0.29296376133906 0.668732905624821 0.503665873008805 1 0.999991458529035
"ABCG4" 1292.35102300682 -0.308996400281906 0.235406068243445 -1.31261017435777 0.189314339437538 1 0.999991458529035
"ABCG8" 26.207826525221 -0.697458231595622 0.568166267761732 -1.22756008438028 0.219612153574714 1 0.999991458529035
"ABHD10" 5967.02526233419 0.127819108459404 0.0683681133063462 1.86957197263391 0.0615432803660881 1 0.999991458529035
"ABHD11" 916.031498908619 -0.118918091443676 0.18603222038563 -0.639233844530633 0.522670817938148 1 0.999991458529035
"ABHD12" 5242.66454913987 -0.0664271239519861 0.163449185039042 -0.406408413331147 0.684442538917245 1 0.999991458529035
"ABHD12B" 194.774259458431 0.242561074556045 0.544732794525118 0.445284508283558 0.656114161800651 1 0.999991458529035
"ABHD13" 4324.98906921181 0.301377109395094 0.150506621306128 2.00241761312346 0.0452398357339094 1 0.999991458529035
"ABHD14A" 1740.21302450655 -0.146569803167272 0.25042799533 -0.585277228986044 0.558361323479274 1 0.999991458529035
"ABHD14A-ACY1" 42.6035681527443 0.0630784149492364 0.55067506280214 0.114547433160054 0.908803847590543 1 0.999991458529035
"ABHD14B" 296.613740634493 0.139910353981611 0.322372254617282 0.434002467574982 0.664286649171482 1 0.999991458529035
"ABHD15" 150.799764545208 0.0165326977743882 0.768408791525004 0.0215154979442348 0.982834440753061 1 0.999991458529035
"ABHD16A" 5971.14960074605 -0.0925833473808665 0.124067937189968 -0.746231052742551 0.45552785282605 1 0.999991458529035
"ABHD17A" 4549.90627644439 -0.24530942456391 0.193199529640163 -1.26972060967644 0.204184168785184 1 0.999991458529035
"ABHD17B" 4657.19446201626 0.0825755119299024 0.104521340951026 0.790034945768577 0.429507360015982 1 0.999991458529035
"ABHD17C" 4865.61911375586 -0.00241271345990751 0.149754401065604 -0.0161111355842594 0.987145729757071 1 0.999991458529035
"ABHD2" 14886.8090095403 0.0404002552737602 0.125697845595961 0.321407698614195 0.747901449726459 1 0.999991458529035
"ABHD3" 1515.76301485824 -0.143508863200827 0.513163476622199 -0.279655255563874 0.779742009918856 1 0.999991458529035
"ABHD4" 1276.13171528053 -0.12099003480098 0.289318937104537 -0.418189130693728 0.675808842096234 1 0.999991458529035
"ABHD5" 3521.78495857968 0.170973579584669 0.0833098866823428 2.0522603786101 0.0401443643917771 1 0.999991458529035
"ABHD6" 2029.28587365104 0.0535227977388083 0.251493045326393 0.212820190193909 0.831467214983567 1 0.999991458529035
"ABHD8" 2086.78171718589 -0.380778838474099 0.208977735789719 -1.82210242174914 0.0684394463485991 1 0.999991458529035
"ABI1" 6344.91808017578 0.030979159257612 0.0960925936320774 0.322388626289203 0.747158299562673 1 0.999991458529035
"ABI2" 54513.7302404184 0.103911633079721 0.097522322730515 1.06551638814902 0.286642313494994 1 0.999991458529035
"ABI3BP" 34.0109339796226 -0.412554780323923 0.680834857948332 -0.605954256759326 0.544545129084811 1 0.999991458529035
"ABL1" 17136.9479678185 -0.138746270570239 0.115230493338905 -1.20407599195268 0.228560208292623 1 0.999991458529035
"ABL2" 10705.4985501657 0.114918423437642 0.149630405550946 0.768015183909356 0.442478164147925 1 0.999991458529035
"ABLIM1" 32205.2627751569 0.00236605395033997 0.317402600292554 0.00745442522575161 0.994052284286994 1 0.999991458529035
"ABLIM2" 1826.73285302981 -0.257860164514964 0.267238129708239 -0.964907832562988 0.334590977963349 1 0.999991458529035
"ABLIM3" 7736.8173426085 -0.238651925279006 0.241794441517814 -0.987003356160375 0.323640993302456 1 0.999991458529035
"ABR" 19636.2327169857 -0.213723477442403 0.158234200735428 -1.35067814953453 0.176798554677053 1 0.999991458529035
"ABRACL" 1737.05958699597 0.107071099590181 0.0964379528205632 1.11025894327519 0.266887459637024 1 0.999991458529035
"ABT1" 2823.10379001429 -0.00854015084864766 0.108556033593447 -0.0786704392740748 0.937294758626467 1 0.999991458529035
"ABTB1" 436.182986034791 -0.0346131649842469 0.206097731078183 -0.167945395629399 0.866626236746622 1 0.999991458529035
"ABTB2" 1922.7848855038 -0.191441348965491 0.628865724046073 -0.30442325228631 0.760805455144012 1 0.999991458529035
"AC093375.1" 237.846807207357 0.876694947697114 0.449196292190236 1.95169675916611 0.0509742176105336 1 0.999991458529035
"ACAA1" 2992.26807176689 -0.163508644111172 0.217489253590624 -0.751801026541485 0.452170724592768 1 0.999991458529035
"ACAA2" 3140.9674396569 -0.0358077380993709 0.381268379825541 -0.0939174082984686 0.925174765137475 1 0.999991458529035
"ACACA" 27279.9327809799 -0.0455721794601906 0.108818842104642 -0.418789417152293 0.675370039795776 1 0.999991458529035
"ACACB" 538.491666916566 0.0631757047882107 0.553601493745683 0.114117655934709 0.909144526244164 1 0.999991458529035
"ACAD10" 1687.84327765363 0.0133786501013842 0.230127657857735 0.0581357765769072 0.953640476984759 1 0.999991458529035
"ACAD11" 236.771600102364 0.397308171622197 0.370936412864603 1.07109509296738 0.284126674384006 1 0.999991458529035
"ACAD8" 4154.15715023908 -0.0099829774323314 0.140382623290409 -0.0711126291726267 0.943308116992631 1 0.999991458529035
"ACAD9" 3203.73599954182 -0.0266448598276691 0.0973830643709259 -0.273608763492803 0.784385298620865 1 0.999991458529035
"ACADL" 20.2500134326854 0.0574670948087398 1.30337339351209 0.0440910448953449 0.964831830982735 1 0.999991458529035
"ACADM" 7387.11846346197 0.23821671260838 0.122788152158277 1.94006268863231 0.0523720717734943 1 0.999991458529035
"ACADS" 384.945631867912 -0.162022652622912 0.260346841203179 -0.622333852310761 0.533722365973411 1 0.999991458529035
"ACADSB" 4771.54795054492 0.283281601352754 0.236321403731613 1.19871326456097 0.230639458475279 1 0.999991458529035
"ACADVL" 11690.4920870727 -0.043052721424915 0.172175465366505 -0.250051430575605 0.802547575762233 1 0.999991458529035
"ACAN" 27.8783156955817 -0.154445731313863 0.721224046324793 -0.214143901747157 0.83043484113338 1 0.999991458529035
"ACAP1" 49.8538212068015 -0.0145702215889152 0.414048848368305 -0.0351896198874455 0.971928539236195 1 0.999991458529035
"ACAP2" 4474.158896501 0.472091344701999 0.255049786218321 1.85097722174875 0.0641728301274786 1 0.999991458529035
"ACAP3" 17144.9153458529 -0.148716390692368 0.178351928570727 -0.833836740001343 0.404372988829885 1 0.999991458529035
"ACAT1" 4683.60187328215 0.059311874734189 0.205848303366011 0.288133901345442 0.77324424298588 1 0.999991458529035
"ACAT2" 29528.8351745652 0.0062992343187963 0.183252786259379 0.0343745623047732 0.972578467820861 1 0.999991458529035
"ACBD3" 8158.35935642307 0.0982269346551481 0.139852822738308 0.702359328413054 0.482455102685598 1 0.999991458529035
"ACBD4" 466.143483373227 0.141840831581643 0.279201309121337 0.508023519044466 0.611436849468835 1 0.999991458529035
"ACBD5" 7856.27448524192 0.0327339633893344 0.129161940700037 0.253433505349342 0.799933239030617 1 0.999991458529035
"ACBD6" 4828.78878160152 -0.00874403978284356 0.124821019962072 -0.0700526224309056 0.944151775832269 1 0.999991458529035
"ACBD7" 1846.92915532206 -0.17484144320136 0.625506404013789 -0.279519829180687 0.779845922735377 1 0.999991458529035
"ACCS" 230.425689598876 0.426216500521885 0.257651819149172 1.65423439248112 0.0980798974228716 1 0.999991458529035
"ACD" 2406.39183474247 -0.224400081955392 0.186357612066645 -1.20413692505967 0.228536660098819 1 0.999991458529035
"ACE" 426.75035879595 0.130459641894792 0.434760777513644 0.300072243501078 0.764122050637177 1 0.999991458529035
"ACE2" 22.5814798481708 0.400244540843819 0.608081239121149 0.658208994282222 0.51040384610507 1 0.999991458529035
"ACER2" 1052.40923906587 0.222446792751117 0.155518387536486 1.43035686181436 0.152614622616415 1 0.999991458529035
"ACER3" 2791.04418416906 0.122896352249294 0.17426073537381 0.705244081437319 0.480658352929007 1 0.999991458529035
"ACHE" 10371.8741908417 -0.428164968652465 0.375930222737485 -1.13894798224684 0.254724850955121 1 0.999991458529035
"ACIN1" 16539.7847975515 -0.136047947741142 0.232935712912938 -0.584057918984675 0.55918134527957 1 0.999991458529035
"ACKR1" 1826.15723801521 -0.213896309380691 0.210072496770218 -1.01820234761457 0.308581804032853 1 0.999991458529035
"ACKR3" 2143.13868548427 -0.587035644609189 1.31350910913859 -0.446921639541708 0.654931639075679 1 0.999991458529035
"ACLY" 53333.8543086613 -0.190698651014837 0.143983761594454 -1.32444554096288 0.185355118310742 1 0.999991458529035
"ACN9" 972.918318132332 0.161483845210341 0.188525510442413 0.856562302000329 0.391686827304724 1 0.999991458529035
"ACO1" 3532.28317432378 0.00601256174589488 0.223440887837777 0.0269089592512725 0.978532347656931 1 0.999991458529035
"ACO2" 14086.6307200115 -0.208552353098449 0.149874698426378 -1.39151141111984 0.164070401775235 1 0.999991458529035
"ACOT1" 122.443332936835 0.227931519112841 0.53777068981619 0.42384518797547 0.671678720360123 1 0.999991458529035
"ACOT12" 19.238960061888 0.783831797296662 0.723434639896521 1.08348668154566 0.278592459288301 1 0.999991458529035
"ACOT13" 2105.10892791652 -0.0399256002038301 0.168404594816593 -0.237081418397832 0.812593627442247 1 0.999991458529035
"ACOT2" 353.726423123376 0.15384414831904 0.345988929279596 0.44465049398941 0.656572350953136 1 0.999991458529035
"ACOT4" 16.2777502174355 -0.290115140020326 0.750711210928665 -0.386453719881764 0.699160671528862 1 0.999991458529035
"ACOT7" 16272.5362376087 -0.305428555140243 0.258276647979404 -1.18256357099926 0.236982157170645 1 0.999991458529035
"ACOT8" 1311.90025261948 -0.141963973613822 0.195144271674982 -0.727482146389961 0.466930648408308 1 0.999991458529035
"ACOT9" 939.032350119684 -0.0244123577200599 0.172360681799519 -0.141635304903558 0.887368078758641 1 0.999991458529035
"ACOX1" 6462.43949426062 0.00730833298374968 0.100309768350125 0.0728576399283509 0.941919402754234 1 0.999991458529035
"ACOX2" 15.9910831130891 0.883839386097334 0.558128449920512 1.58357701748264 0.113290007365753 1 0.999991458529035
"ACOX3" 1965.5606484244 -0.0229656849115192 0.123939131840151 -0.185298094076847 0.852995232851631 1 0.999991458529035
"ACOXL" 5.36978520322126 -1.68618970760924 1.28191911556488 -1.31536357258095 0.188387741941795 1 0.999991458529035
"ACP1" 13067.0353482731 0.078788409501229 0.0778246407210929 1.01238385132532 0.311354556537277 1 0.999991458529035
"ACP2" 5008.04083066437 -0.211556916713701 0.134925554089529 -1.56795292145567 0.11689211976774 1 0.999991458529035
"ACP5" 31.4484498421888 -0.994393293840611 0.657817764910169 -1.51165466620745 0.130621736998237 1 0.999991458529035
"ACP6" 125.296122365038 0.0548659769603946 0.463057933155676 0.118486204493875 0.905682425314513 1 0.999991458529035
"ACR" 18.0847455748589 0.35724890653887 0.621165709865991 0.575126573899165 0.565205696926565 1 0.999991458529035
"ACRBP" 81.317780647085 0.438548999644063 0.39860704247507 1.1002038421624 0.27124331693226 1 0.999991458529035
"ACRC" 177.653442281766 0.423002070540816 0.324091643432652 1.30519277220648 0.191827214725218 1 0.999991458529035
"ACRV1" 76.684342979909 -0.303805235230086 0.60760281361508 -0.500006300863756 0.617070640827648 1 0.999991458529035
"ACSBG1" 146.206569861001 -0.948832803260377 0.990732724659148 -0.957708148367476 0.338209946752972 1 0.999991458529035
"ACSF2" 281.042720773884 -0.19124359122604 1.32130933753323 -0.144737939703866 0.884917782997358 1 0.999991458529035
"ACSF3" 1119.06511464864 -0.175722983036231 0.13772424824864 -1.27590446323577 0.20198929314438 1 0.999991458529035
"ACSL1" 5801.88807094981 0.0449281370662465 0.210656096823578 0.21327717423661 0.831110776295766 1 0.999991458529035
"ACSL3" 24149.9787212014 0.10735288218447 0.128446420068419 0.835779480092059 0.40327897241994 1 0.999991458529035
"ACSL4" 31032.5946199083 0.10777273838467 0.310653643213936 0.346922499506793 0.728649543018926 1 0.999991458529035
"ACSL6" 6205.53293135275 0.0170453940523471 0.228357976844778 0.0746433047264792 0.940498518018462 1 0.999991458529035
"ACSM3" 18.0548636221149 0.644557121177379 0.687500170309747 0.937537398553631 0.348482195713547 1 0.999991458529035
"ACSS1" 163.098562484072 -0.710471791079683 1.51444119935507 -0.46913131482572 0.638975776888665 1 0.999991458529035
"ACSS2" 3370.10282758878 -0.105241092100822 0.185332519155423 -0.567850113840865 0.570136748106373 1 0.999991458529035
"ACSS3" 74.2436498523755 0.295195834354662 1.07581654978529 0.274392352872409 0.783783119102938 1 0.999991458529035
"ACTA1" 78.7083221596518 -1.18022384227872 1.24707702533594 -0.94639209792257 0.343948634339403 1 0.999991458529035
"ACTA2" 872.379270689433 1.0515577444825 0.954306862791617 1.1019073481316 0.270501953696126 1 0.999991458529035
"ACTB" 235942.870046599 -0.328210519210558 0.158531933631015 -2.07031171381831 0.0384231633461885 1 0.999991458529035
"ACTC1" 1680.05834720204 -0.348048405864847 1.87797141648604 -0.185332110387546 0.852968553819598 1 0.999991458529035
"ACTG1" 377701.880069476 -0.220448679833226 0.187450930064006 -1.17603406799824 0.239581262596747 1 0.999991458529035
"ACTG1P4" 125.15488057954 0.607232827723148 0.488907941491709 1.24201874461359 0.21422964616018 1 0.999991458529035
"ACTG2" 113.543980258619 2.22436855371834 1.4399959982797 1.54470467721834 0.122417713031771 1 0.999991458529035
"ACTL6A" 4378.27002326127 0.147635984086588 0.408525514482083 0.36138742588393 0.717809846462685 1 0.999991458529035
"ACTL6B" 5734.27552665143 -0.293030386052541 0.229590944444802 -1.27631508621191 0.201844159350456 1 0.999991458529035
"ACTN1" 3750.14486682586 -0.00438038277118588 0.341734485159752 -0.012818088198322 0.989772925385479 1 0.999991458529035
"ACTN2" 516.775211052568 0.0381410472140364 0.675092464362373 0.0564975158626022 0.954945474420645 1 0.999991458529035
"ACTN4" 12082.4360886544 -0.192092543531682 0.177604301365123 -1.08157596440625 0.279440989387203 1 0.999991458529035
"ACTR10" 12896.7849340124 0.0532404257796388 0.23856021984922 0.223173946659208 0.823400128154369 1 0.999991458529035
"ACTR1A" 25539.9847068735 -0.196597461210314 0.113520960761971 -1.73181639664358 0.0833062578078888 1 0.999991458529035
"ACTR1B" 5995.83832932263 -0.118954126142507 0.171694159988829 -0.6928256974509 0.48841894343534 1 0.999991458529035
"ACTR2" 52807.6811761274 0.139809618345457 0.10283945906343 1.35949391039896 0.173990130856846 1 0.999991458529035
"ACTR3" 22463.3399195226 -0.0029193885409 0.0872240988679412 -0.033469976517843 0.973299807679944 1 0.999991458529035
"ACTR3B" 3247.69840715668 -0.0631554214449914 0.147810061631915 -0.427274170294744 0.66917964391131 1 0.999991458529035
"ACTR5" 1148.94260042888 -0.0366619049478608 0.159381572875748 -0.230025995391839 0.818071569870745 1 0.999991458529035
"ACTR6" 5224.38665706938 0.118431519513073 0.122214079757034 0.969049717909087 0.332520383581951 1 0.999991458529035
"ACTR8" 8741.22704047208 0.098413234849516 0.133511701498149 0.737113179932625 0.461053524760524 1 0.999991458529035
"ACTRT3" 152.733420480036 -0.0927078489370404 0.455333189260195 -0.203604417871818 0.838662640500565 1 0.999991458529035
"ACVR1" 2653.02113185269 0.232479411339536 0.235403462293509 0.987578555873883 0.323359092783392 1 0.999991458529035
"ACVR1B" 26464.3591959135 -0.0810366478729585 0.221379588416741 -0.366052934023932 0.714325576891164 1 0.999991458529035
"ACVR1C" 403.385988496735 0.68040466367439 0.443097034017288 1.53556582743419 0.124644900707227 1 0.999991458529035
"ACVR2A" 15244.035627356 0.0528337823001539 0.114709165787417 0.460589020393254 0.645093490396238 1 0.999991458529035
"ACVR2B" 43595.5483073362 -0.00647017130986911 0.105600384088134 -0.0612703387941193 0.95114391262013 1 0.999991458529035
"ACVR2B-AS1" 185.476257145375 0.245985081571283 0.195894444353593 1.25570218381117 0.209223967160648 1 0.999991458529035
"ACVRL1" 19.6852866954722 -0.620898302931726 0.927932283704345 -0.669120272928833 0.503418758802896 1 0.999991458529035
"ACY1" 28.9557912608929 0.201737880134321 0.468998075108502 0.430146499189042 0.667089077052821 1 0.999991458529035
"ACYP1" 2116.79744179995 -0.146419299646624 0.207045559687233 -0.707183964088907 0.479452162571182 1 0.999991458529035
"ACYP2" 1209.74425911803 -0.036164497193036 0.315036078786038 -0.114794779481742 0.908607787071889 1 0.999991458529035
"ADA" 113.157032795688 0.226278361962206 0.71722464757369 0.315491614416329 0.752388416949158 1 0.999991458529035
"ADAL" 3192.24452020934 0.148203142154352 0.170565807774295 0.868891274800308 0.384906602375215 1 0.999991458529035
"ADAM10" 13988.0036617577 0.174385707712884 0.117116164587395 1.48899776838878 0.136487956383084 1 0.999991458529035
"ADAM11" 6296.58785080409 0.0278869049933597 0.355733323852117 0.0783927260212278 0.937515659520183 1 0.999991458529035
"ADAM12" 3120.42852850151 0.479898161107058 0.695023652701883 0.690477452445638 0.489893984485217 1 0.999991458529035
"ADAM15" 1592.72189530895 -0.0443407651569158 0.391979443951606 -0.113120128723868 0.909935317004682 1 0.999991458529035
"ADAM17" 4691.6076020223 0.12970606131811 0.207981550935578 0.623642148712921 0.532862623673715 1 0.999991458529035
"ADAM19" 8973.45362503045 -0.0321136855956302 0.385002416057682 -0.0834116469305971 0.933524227874147 1 0.999991458529035
"ADAM1A" 1377.52253579396 0.272469435494103 0.277596823801628 0.981529369690524 0.326331758493194 1 0.999991458529035
"ADAM20" 23.4489742874254 1.60799380205547 0.686474090019123 2.34239547483967 0.0191604001029251 1 0.999991458529035
"ADAM20P1" 139.794686581538 0.377449355042793 0.346934820399029 1.08795466136454 0.276615123311998 1 0.999991458529035
"ADAM21" 25.7972568916683 -0.0765857334587019 0.516278748282178 -0.148341828350531 0.882073006254119 1 0.999991458529035
"ADAM22" 12031.4474876886 0.000679873840320036 0.202280692647532 0.00336104168629032 0.997318281779345 1 0.999991458529035
"ADAM23" 7146.48279332588 0.028852466806973 0.189003639002388 0.152655615305949 0.878669864265474 1 0.999991458529035
"ADAM28" 14.9892360728108 0.220883101228023 1.22614691626387 0.180144074334147 0.857039462241082 1 0.999991458529035
"ADAM29" 120.877126455631 0.129501760161493 0.508714469305433 0.254566693057319 0.799057786883178 1 0.999991458529035
"ADAM32" 32.7465308383781 0.538553679830195 0.553358412897097 0.973245670939759 0.33043121708723 1 0.999991458529035
"ADAM33" 20.3063659898176 -0.389568667988702 0.642784668058969 -0.606064032555553 0.544472233711189 1 0.999991458529035
"ADAM8" 415.312419768855 0.0715810469290201 0.262074542597479 0.273132392866413 0.784751447154335 1 0.999991458529035
"ADAM9" 4432.60508295953 0.178626603125872 0.244986092545816 0.729129565150586 0.465922411106945 1 0.999991458529035
"ADAMTS1" 355.676905024606 0.221934777748007 0.61105987803666 0.363196448866984 0.716458140168322 1 0.999991458529035
"ADAMTS10" 4458.74959154915 -0.13552758290602 0.206393304984165 -0.656647185897902 0.511407801018611 1 0.999991458529035
"ADAMTS12" 393.175139257382 -0.494826272879851 0.83386988298342 -0.593409455093235 0.552907162709035 1 0.999991458529035
"ADAMTS13" 1570.0899048308 0.0751333667322989 0.180951562399148 0.415212589137901 0.677986283705276 1 0.999991458529035
"ADAMTS15" 560.363593762498 0.0435475615848466 0.563834908154208 0.0772345964307277 0.938436919862316 1 0.999991458529035
"ADAMTS16" 134.855082813738 -0.11911931622377 0.378642142353825 -0.314596033825675 0.753068390923419 1 0.999991458529035
"ADAMTS17" 116.379198117497 0.316036697734872 0.387155680655555 0.816303914744943 0.414326335948861 1 0.999991458529035
"ADAMTS18" 180.954538409558 0.772932719077922 0.469473162021716 1.6463831835443 0.0996848930800052 1 0.999991458529035
"ADAMTS19" 231.434707996396 0.00550895739226447 0.340129820040756 0.0161966316026168 0.98707752270386 1 0.999991458529035
"ADAMTS2" 363.947462507067 -0.0773015353602188 0.613971612207907 -0.125904087132358 0.899807847360616 1 0.999991458529035
"ADAMTS20" 117.06365039214 0.44812688680348 0.702927951178315 0.637514678499108 0.523789651895378 1 0.999991458529035
"ADAMTS3" 694.911295941151 0.164957798354697 0.739135207692964 0.223176756617471 0.823397941277018 1 0.999991458529035
"ADAMTS4" 30.4841198386238 0.579752019675218 0.596818802917048 0.971403744053618 0.331347264839499 1 0.999991458529035
"ADAMTS5" 1235.94242837252 0.0734112996118233 0.420764744477124 0.174471128048169 0.861495219231611 1 0.999991458529035
"ADAMTS6" 263.971896407317 0.514325449630269 0.938019876230434 0.548309756182522 0.583479229523216 1 0.999991458529035
"ADAMTS7" 2308.49107272538 0.0510938061606791 0.590642457202256 0.0865054747379645 0.931064604176628 1 0.999991458529035
"ADAMTS8" 61.4870381355433 -0.384631665503714 0.514452199263091 -0.747652874367466 0.454669563180649 1 0.999991458529035
"ADAMTS9" 722.382420763073 0.0104975284484925 0.952470967381567 0.0110213631785032 0.991206402508267 1 0.999991458529035
"ADAMTS9-AS2" 22.8271237634445 1.06232978900326 1.36287633695922 0.779476288636332 0.43569919990459 1 0.999991458529035
"ADAMTSL1" 585.524739872349 -0.51504073165249 0.873222296713129 -0.589816285716868 0.555313823086877 1 0.999991458529035
"ADAMTSL2" 134.820653434138 -0.0214084016327139 0.498124402890019 -0.0429780221737915 0.965719053427187 1 0.999991458529035
"ADAMTSL3" 161.732105218122 0.0470991692479008 0.373684995377398 0.126039765659667 0.899700447111529 1 0.999991458529035
"ADAMTSL4" 66.4625451601744 0.337400820257435 0.76908716656558 0.438702964924152 0.660876778454621 1 0.999991458529035
"ADAMTSL4-AS1" 17.9726168748548 0.849318317238066 0.923993045430272 0.919182586317593 0.358000077832555 1 0.999991458529035
"ADAMTSL5" 14.7324803441492 -0.280886939061072 0.741937440144708 -0.378585745728491 0.704995508863847 1 0.999991458529035
"ADAP1" 5612.12532820401 -0.326198430822802 0.374386845169286 -0.871287105921965 0.383597409025496 1 0.999991458529035
"ADAP2" 90.302509087901 -0.099387278897546 0.356412368942691 -0.278854741187523 0.780356302565113 1 0.999991458529035
"ADAR" 32041.2918082381 -0.0289998406488832 0.0895639243228749 -0.323789303205828 0.746097555119807 1 0.999991458529035
"ADARB1" 9360.42150313442 -0.141151240805467 0.297607172624139 -0.474287093153271 0.635295194156774 1 0.999991458529035
"ADARB2" 7590.14272800455 0.15541703531797 0.32428273424703 0.479263984494398 0.63175084035088 1 0.999991458529035
"ADAT1" 3392.71867114108 0.083616828064394 0.087880282328802 0.951485655810066 0.341357896731867 1 0.999991458529035
"ADAT2" 842.816652582714 0.143454216181739 0.285599738623336 0.502291132594256 0.61546274586475 1 0.999991458529035
"ADAT3" 160.82395401568 -0.445108147807011 0.287831542925288 -1.54641893408655 0.122003424311569 1 0.999991458529035
"ADC" 1110.43780655516 -0.151820721659878 0.164946826861581 -0.920422202406368 0.357352170668983 1 0.999991458529035
"ADCK1" 763.44553006308 -0.230810223821885 0.133984394768137 -1.72266497319562 0.0849491279711412 1 0.999991458529035
"ADCK2" 1818.4021626838 -0.234209425518133 0.224017833855743 -1.0454945549958 0.295794455843799 1 0.999991458529035
"ADCK3" 1443.58063429411 0.0772152354334649 0.12906740451901 0.598255118875439 0.549669718485139 1 0.999991458529035
"ADCK4" 2698.91581801668 -0.147595048752282 0.194319573907213 -0.759548025886255 0.447524796453672 1 0.999991458529035
"ADCK5" 745.573080325501 -0.160467785719385 0.195837425258112 -0.819392848470565 0.412562313847174 1 0.999991458529035
"ADCY1" 24454.6878907439 -0.0141425400737246 0.26204622838739 -0.0539696379557019 0.956959354374521 1 0.999991458529035
"ADCY10" 26.4448348057856 0.115513890849922 0.691734736043228 0.166991600726413 0.867376657777498 1 0.999991458529035
"ADCY10P1" 252.740702318635 0.413256809952254 0.46461831319378 0.889454414983198 0.373758911691915 1 0.999991458529035
"ADCY3" 4748.95615075847 -0.0784095638720261 0.167384203252007 -0.468440643433813 0.639469508780602 1 0.999991458529035
"ADCY5" 7642.91309173179 -0.225693652005289 0.245133961307284 -0.920695161134257 0.357209603235179 1 0.999991458529035
"ADCY6" 9424.78480340286 -0.132554725698551 0.168604364107237 -0.786187987484376 0.431757362571051 1 0.999991458529035
"ADCY7" 3447.74809760315 -0.101865201557124 0.329606558898813 -0.309050893578838 0.757282812985374 1 0.999991458529035
"ADCY8" 3867.11519157462 -0.0286988155663947 0.5191869179276 -0.0552764612809384 0.955918214665328 1 0.999991458529035
"ADCY9" 4873.82426032451 -0.108731026673094 0.193699155618125 -0.561339703965749 0.574565979876796 1 0.999991458529035
"ADCYAP1" 1212.63028446402 -1.11803850844731 0.563849810869985 -1.98286580378957 0.0473824212912627 1 0.999991458529035
"ADCYAP1R1" 12913.6582030034 -0.117629955085532 0.23025619581892 -0.510865536830286 0.609445214642004 1 0.999991458529035
"ADD1" 34701.7117689355 -0.132054840932736 0.0948140379761622 -1.39277731179361 0.163687141284174 1 0.999991458529035
"ADD2" 29413.5013945826 -0.0105727491684586 0.212420812514947 -0.0497726613662898 0.960303552741415 1 0.999991458529035
"ADD3" 9520.53168404809 0.306365271986206 0.22017298697833 1.39147529490691 0.16408134612859 1 0.999991458529035
"ADD3-AS1" 76.2839934181037 0.136042144114226 0.405371381044448 0.335598787866352 0.737173438187762 1 0.999991458529035
"ADH5" 20859.3421498156 0.0869936783596398 0.113747079991215 0.764799222682097 0.44439111072527 1 0.999991458529035
"ADHFE1" 214.543545291678 0.495960518712087 0.338649166377229 1.46452602856735 0.143050276609592 1 0.999991458529035
"ADI1" 1388.56906591549 0.058759385639212 0.168454253217227 0.348815090845109 0.727228133305178 1 0.999991458529035
"ADIPOR1" 7746.18846656631 0.0170303639058168 0.17742216935479 0.0959878011172398 0.923530261121701 1 0.999991458529035
"ADIPOR2" 10465.3231358213 0.154688560372978 0.111323727239357 1.38953809945998 0.164669183844263 1 0.999991458529035
"ADIRF" 24.7803824609788 0.246138181863876 0.735665552065843 0.334578914525341 0.737942752844919 1 0.999991458529035
"ADK" 2280.5672104985 0.0351759499628251 0.101354245381883 0.347059462879811 0.728546646808337 1 0.999991458529035
"ADM" 190.832231186391 1.96427655194987 1.18852676451897 1.65269862706446 0.0983922139697482 1 0.999991458529035
"ADM2" 130.803279661477 0.591780318894339 0.533721420784202 1.10878127774004 0.267524549049637 1 0.999991458529035
"ADM5" 229.358664546219 0.267870411768742 0.324784659431568 0.824763128398872 0.409506083684147 1 0.999991458529035
"ADNP" 31291.4855082846 0.0778842006395074 0.0904939795469853 0.860656156679121 0.389427447054853 1 0.999991458529035
"ADNP2" 7261.26308751308 0.0371441677460957 0.195279381477309 0.190210392234429 0.84914426795932 1 0.999991458529035
"ADO" 7981.99236153951 0.0734453265633816 0.132854355666705 0.552825883613748 0.580382642772919 1 0.999991458529035
"ADORA1" 1281.71046899732 -0.583530771859313 0.295613028127505 -1.97396838547867 0.0483853378528069 1 0.999991458529035
"ADORA2A" 28.1684238895509 -0.0834799322673461 0.84985363200422 -0.0982285997536709 0.921750772956595 1 0.999991458529035
"ADORA2B" 58.6807288364622 0.557641279459596 1.23426357656907 0.451800806607041 0.651412488582617 1 0.999991458529035
"ADPGK" 3033.34876827304 0.0485003652452972 0.104529477612328 0.46398744500735 0.64265674074922 1 0.999991458529035
"ADPRH" 36.1697011162358 -0.385225907146679 0.763884862444604 -0.504298391139561 0.61405170787481 1 0.999991458529035
"ADPRHL1" 233.442890823602 0.39585858897452 0.336179677515173 1.17752087782479 0.238987669465748 1 0.999991458529035
"ADPRHL2" 2772.47341025728 -0.167161935019255 0.134269131396043 -1.24497666203105 0.213140329020079 1 0.999991458529035
"ADPRM" 648.193441828557 0.195161987763154 0.14393458697397 1.35590751233717 0.175128596993133 1 0.999991458529035
"ADRA1A" 334.011793335882 -0.41688171917419 0.603021125722911 -0.691321914592007 0.489363263008854 1 0.999991458529035
"ADRA1B" 324.277750284897 -0.541611601664605 0.414426745848415 -1.30689345485127 0.191248899304498 1 0.999991458529035
"ADRA1D" 318.275908163279 0.213123479920923 0.616236601043364 0.34584683798411 0.729457823038042 1 0.999991458529035
"ADRA2A" 3732.60644989244 0.153925308265324 0.348502001312355 0.441676970822799 0.658722976615588 1 0.999991458529035
"ADRA2C" 623.44263158383 -0.488184524322363 0.367636425432272 -1.32790031278415 0.184211041399636 1 0.999991458529035
"ADRBK1" 10885.5289220717 -0.208705514229608 0.143719422633111 -1.45217334168113 0.146453413122617 1 0.999991458529035
"ADRBK2" 14500.2396721227 0.0783323212253472 0.186481564324781 0.420053968921677 0.674446028478204 1 0.999991458529035
"ADRM1" 5744.43393755567 -0.268141312286221 0.210178318965903 -1.27578007858042 0.202033271637471 1 0.999991458529035
"ADSL" 5354.73300445039 -0.0338923392487854 0.117483460701655 -0.288486047707206 0.772974709074932 1 0.999991458529035
"ADSS" 7502.68219609234 0.231023545389077 0.125465381410825 1.84133298597013 0.0655727766742591 1 0.999991458529035
"ADSSL1" 1072.04292886808 -0.0448055986677052 0.355415529109867 -0.126065393878315 0.899680160562515 1 0.999991458529035
"ADTRP" 23.485211701994 -0.839682545489604 0.729626164013325 -1.15083941188582 0.249798307428834 1 0.999991458529035
"AEBP1" 914.385545158849 -0.28473433922172 0.678831816926287 -0.419447545212276 0.674889082725917 1 0.999991458529035
"AEBP2" 3312.47083502717 0.310312790674726 0.194932124973043 1.59190174896846 0.111406782529204 1 0.999991458529035
"AEN" 3192.76799963766 -0.0102467567501913 0.438100754711758 -0.0233890415389332 0.981339946201514 1 0.999991458529035
"AES" 28796.0416500149 -0.23365180742476 0.154279968125337 -1.5144662671627 0.129907623136979 1 0.999991458529035
"AFAP1" 23550.9188608522 -0.0851919683974469 0.143974498607071 -0.591715680357735 0.554040994635107 1 0.999991458529035
"AFAP1-AS1" 93.8121330409471 -0.63596739986793 0.764667300028767 -0.831691638761073 0.405583021356273 1 0.999991458529035
"AFAP1L1" 70.9186332300602 0.163228059247343 1.16256264381274 0.140403667807543 0.888341060068689 1 0.999991458529035
"AFAP1L2" 1319.72477888018 -0.235582464618816 0.292700682291605 -0.80485792781349 0.420901669075795 1 0.999991458529035
"AFF1" 3095.01516806699 0.249999310918153 0.492140258677041 0.507983865392754 0.611464658416133 1 0.999991458529035
"AFF2" 11644.6777513442 0.221054035957244 0.213577045346401 1.03500839989015 0.300664988378553 1 0.999991458529035
"AFF3" 16704.004318022 0.152751707200811 0.359213604860589 0.425239203454152 0.67066230817686 1 0.999991458529035
"AFF4" 29729.2124432673 0.238532712253503 0.136883836922695 1.74259224183067 0.0814048661691652 1 0.999991458529035
"AFG3L1P" 1488.48249880906 0.336124167114216 0.203066073313497 1.65524531808571 0.0978747459994333 1 0.999991458529035
"AFG3L2" 10041.8857644861 0.0180246565354622 0.187415927962381 0.0961746247046845 0.923381883928378 1 0.999991458529035
"AFMID" 1179.42456672097 0.0687348781328036 0.195920095059001 0.350831179987455 0.7257150039116 1 0.999991458529035
"AFTPH" 5928.01988937586 0.0677418648424138 0.11105386733331 0.609991047309478 0.541867738107261 1 0.999991458529035
"AGA" 393.987146982067 0.177151295782126 0.387418304390753 0.457261037422356 0.647483431201633 1 0.999991458529035
"AGAP1" 38543.4003876036 -0.0614974649743424 0.22593448526671 -0.272191582005492 0.78547471415893 1 0.999991458529035
"AGAP11" 44.0995851444874 0.850546283386401 0.527854282804064 1.61132780597731 0.107108293299628 1 0.999991458529035
"AGAP2" 15373.7252227731 -0.268450718386792 0.19260806619925 -1.3937667496702 0.163388051984361 1 0.999991458529035
"AGAP2-AS1" 82.114406519664 -0.446473371149477 0.540140540823506 -0.826587410877875 0.408470955234131 1 0.999991458529035
"AGAP3" 12545.6571269829 -0.2425042349732 0.174568905559696 -1.38916053919048 0.164783938118624 1 0.999991458529035
"AGAP4" 953.963846962633 0.107881776091877 0.279725108018807 0.38567069240214 0.699740570791176 1 0.999991458529035
"AGAP5" 324.551509791126 0.314807216676814 0.30917603846663 1.01821350140235 0.308576504524197 1 0.999991458529035
"AGAP6" 1189.31490599469 0.223336215355284 0.214753171894007 1.03996701601927 0.298355225084656 1 0.999991458529035
"AGAP7" 62.7616890252496 0.371726951983582 0.536918958266021 0.692333444853714 0.488727951508896 1 0.999991458529035
"AGAP9" 49.2180290292588 0.10721733398978 0.479915962193018 0.223408559906699 0.823217542836979 1 0.999991458529035
"AGBL2" 10.4632349988343 -0.155827833060397 0.816795239891189 -0.190779555817632 0.848698306581239 1 0.999991458529035
"AGBL3" 152.103583305369 0.260619946414555 0.28775762641321 0.905692577684505 0.365098592193673 1 0.999991458529035
"AGBL4" 1154.84190088488 0.633753413315239 0.371117213366681 1.70769069848846 0.0876937489659364 1 0.999991458529035
"AGBL5" 6191.48104409582 -0.105527240683517 0.125631650398878 -0.839973369357718 0.40092331815939 1 0.999991458529035
"AGBL5-AS1" 14.0983136320117 -0.0420451655244999 0.649078190330577 -0.0647767343763102 0.948351765814813 1 0.999991458529035
"AGER" 896.680829110992 0.129758952731365 0.562931426719805 0.230505789110886 0.817698765537129 1 0.999991458529035
"AGFG1" 12452.6666443938 0.251174947681833 0.1023418497638 2.45427406541441 0.0141169344260699 1 0.999991458529035
"AGFG2" 764.576803732542 -0.17344714636518 0.126107452682723 -1.37539172091249 0.169010034313373 1 0.999991458529035
"AGGF1" 5071.90907708787 0.104657026762232 0.10797403277279 0.969279595052843 0.332405707257484 1 0.999991458529035
"AGK" 5158.8807212638 0.054043152583132 0.12066541826092 0.447876063929703 0.654242643965222 1 0.999991458529035
"AGL" 6078.50521999119 0.169692694640762 0.126275836323769 1.34382554557527 0.179004806773323 1 0.999991458529035
"AGMAT" 50.0616280910978 -0.427385783193143 0.442286118928592 -0.966310641239334 0.333888762878421 1 0.999991458529035
"AGO1" 11136.0151648736 -0.121829380207405 0.447675058642039 -0.272137966713976 0.785515937562047 1 0.999991458529035
"AGO2" 3030.57017548233 0.199698703526012 0.175476456235159 1.13803702109411 0.255105023921302 1 0.999991458529035
"AGO3" 1410.01172253072 0.27743551715981 0.276930782852428 1.00182260094809 0.316429279514944 1 0.999991458529035
"AGO4" 12217.5942014179 0.069023807055434 0.123269444895423 0.559942547920058 0.575518625908258 1 0.999991458529035
"AGPAT1" 16384.5836899962 -0.189844963832642 0.175542667693472 -1.08147475669075 0.279485983654525 1 0.999991458529035
"AGPAT2" 175.419469676791 -0.13857665657223 0.648055909866505 -0.213834415306506 0.830676186084903 1 0.999991458529035
"AGPAT3" 7941.2462153542 -0.0649909875825326 0.157663201002617 -0.412214056097046 0.680182535467466 1 0.999991458529035
"AGPAT4" 13249.5096956999 0.0436447707557711 0.139051089194351 0.313875792046253 0.753615377074296 1 0.999991458529035
"AGPAT4-IT1" 177.608704990827 0.555816627714068 0.458244051503493 1.21292709832335 0.225157694112845 1 0.999991458529035
"AGPAT5" 10360.7721720331 0.217754478439478 0.107451450314404 2.02653829057055 0.0427096529990083 1 0.999991458529035
"AGPAT6" 12783.0521925704 -0.0646542451620488 0.0660448448340319 -0.978944614443752 0.327607346402319 1 0.999991458529035
"AGPAT9" 52.9029956718034 -0.183837599360052 0.756658751031366 -0.242959721419294 0.808036600283695 1 0.999991458529035
"AGPS" 13614.4047743057 0.22686570503135 0.176800854176608 1.28317086525346 0.199432220788689 1 0.999991458529035
"AGRN" 31140.3453783766 -0.270631244859848 0.193455010854752 -1.39893634010359 0.161832073882878 1 0.999991458529035
"AGTPBP1" 18770.8681765588 0.239003643033713 0.204420673690091 1.16917549834539 0.242332930692832 1 0.999991458529035
"AGTR1" 29.751641651364 0.520846221221316 0.62059472573809 0.839269493632675 0.401318098054018 1 0.999991458529035
"AGTR2" 405.001453203962 0.955645364735347 1.23209191663214 0.775628304865075 0.437968482925215 1 0.999991458529035
"AGTRAP" 366.819468220259 -0.182075196042279 0.563243220538834 -0.323262117328451 0.746496741086097 1 0.999991458529035
"AHCTF1" 9810.27962999016 0.278697250946567 0.126823990289451 2.19751208198461 0.0279838945563777 1 0.999991458529035
"AHCY" 8545.01548716265 -0.0531410495420844 0.217735265230797 -0.244062667045485 0.80718228571741 1 0.999991458529035
"AHCYL1" 11623.5228076352 0.094044943900197 0.235312500948354 0.399659786544183 0.689407114739704 1 0.999991458529035
"AHCYL2" 8887.17843278103 -0.0345451004842819 0.0926567258119848 -0.372828849514707 0.709275829630767 1 0.999991458529035
"AHDC1" 7120.05251645477 -0.195837502843292 0.144936647169289 -1.35119382618635 0.176633351753144 1 0.999991458529035
"AHI1" 5747.89837214565 0.257041493258199 0.221875116786307 1.15849626123583 0.246661576531232 1 0.999991458529035
"AHNAK" 2417.5536808321 1.38425105091665 0.958854301528972 1.44365108307837 0.14883714786675 1 0.999991458529035
"AHNAK2" 2959.85604570862 -0.226024977870224 0.331319615809525 -0.682196184846976 0.495114906773716 1 0.999991458529035
"AHR" 1067.32270147089 0.153877454208177 0.267008142698892 0.576302477717715 0.564410748421232 1 0.999991458529035
"AHRR" 604.055194137213 -0.307909406867993 0.21718677063087 -1.41771713798956 0.156273364498564 1 0.999991458529035
"AHSA1" 10950.3271343897 -0.0826550266759954 0.13324090885334 -0.620342711463899 0.53503218067759 1 0.999991458529035
"AHSA2" 2610.23536204844 0.433746003172027 0.483589722551276 0.896929738050908 0.369756410467229 1 0.999991458529035
"AHSG" 15.9398772920868 -0.79832588960524 0.810131720469917 -0.9854272699533 0.32441424011663 1 0.999991458529035
"AIDA" 11018.7269091509 0.0878840539982787 0.118549756103627 0.741326316365063 0.458495609027658 1 0.999991458529035
"AIF1L" 3856.52416756684 -0.168181530598565 0.913243661918033 -0.184158442715434 0.853889159747442 1 0.999991458529035
"AIFM1" 3893.33213548395 -0.0285667612665839 0.0728502689427783 -0.392129798299334 0.694962311220134 1 0.999991458529035
"AIFM2" 179.684715507037 -0.0962227887359332 0.368226269531033 -0.261314296936177 0.793850142144914 1 0.999991458529035
"AIFM3" 22.4316179250144 -0.340796610053133 0.793358090268181 -0.429562153879256 0.667514172343309 1 0.999991458529035
"AIG1" 3096.54758958422 0.0332566369539858 0.176805734645456 0.188097049118201 0.85080057427451 1 0.999991458529035
"AIM1" 106.069229198547 0.52604687377598 0.793450509543863 0.66298637085556 0.507339282975305 1 0.999991458529035
"AIM1L" 87.7206446622664 -0.638998071984346 0.534678206633142 -1.19510775651041 0.232044931877032 1 0.999991458529035
"AIM2" 434.497664102924 0.121352660580753 0.219104849926134 0.553856569681886 0.579677009749744 1 0.999991458529035
"AIMP1" 3690.76728147175 0.196153344210348 0.141954287447498 1.38180640921392 0.167031150593076 1 0.999991458529035
"AIMP2" 2095.49440066276 -0.0450839373906142 0.213920195018889 -0.210751198065397 0.833081421445596 1 0.999991458529035
"AIP" 3305.11180708835 -0.191200744473834 0.184155722629373 -1.03825578561379 0.299150987232187 1 0.999991458529035
"AJAP1" 765.51187279463 0.0739024015190979 0.398764136007787 0.185328606175493 0.852971302169416 1 0.999991458529035
"AJUBA" 2093.52015494522 0.457945943638417 0.939432785942632 0.487470684961151 0.625924812393078 1 0.999991458529035
"AK1" 5075.32671806532 -0.287380297272688 0.229577840633659 -1.25177715967485 0.210651075037776 1 0.999991458529035
"AK2" 6386.17273762104 0.225768368717269 0.138281389998981 1.6326735558482 0.102537671966265 1 0.999991458529035
"AK3" 6998.78621572301 0.157759573196109 0.123295021843013 1.27952913944067 0.200710785055018 1 0.999991458529035
"AK4" 6291.27634051757 -0.00355112044190396 0.752519931133034 -0.00471897194345032 0.996234819117742 1 0.999991458529035
"AK5" 1698.36011969817 -0.282392347472721 0.322588648584626 -0.875394558090408 0.381359259763434 1 0.999991458529035
"AK6" 1888.81935908426 0.167723233421729 0.0883872538577522 1.8975952538548 0.0577494201238029 1 0.999991458529035
"AK7" 116.344942514742 0.102412281367297 0.543149979648863 0.18855249048063 0.850443571874078 1 0.999991458529035
"AK8" 137.291952973756 -0.0642932773471728 0.225466146715872 -0.285157121295881 0.775523769335403 1 0.999991458529035
"AK9" 1872.2642132188 0.152729794456997 0.126641878195881 1.20599754704179 0.227818436240618 1 0.999991458529035
"AKAP1" 6017.44912306393 -0.060528728622068 0.150068163201916 -0.403341570461064 0.686696964232897 1 0.999991458529035
"AKAP10" 3546.59589778856 0.0846828649246479 0.112104835137043 0.755389942112015 0.450015046302625 1 0.999991458529035
"AKAP11" 28687.372181035 0.266405978139574 0.218517163970769 1.21915355891773 0.2227859148228 1 0.999991458529035
"AKAP12" 31978.4266978699 -0.173671361267993 0.152469999906568 -1.13905267511259 0.254681184562933 1 0.999991458529035
"AKAP13" 8472.42104620651 0.0525296013732392 0.286144731690248 0.183577034820626 0.854345280475078 1 0.999991458529035
"AKAP14" 50.4869049880066 0.149155581036158 0.481598865705394 0.309709161830543 0.756782134997399 1 0.999991458529035
"AKAP2" 74.6961199143923 0.0716256589370813 0.312991391221971 0.22884226514168 0.818991515474746 1 0.999991458529035
"AKAP3" 432.339397942648 -0.0839919847808223 0.207663613639788 -0.404461731685523 0.685873213285373 1 0.999991458529035
"AKAP5" 1001.04656603813 -0.095419993223386 0.348285684504461 -0.273970471566034 0.784107314018793 1 0.999991458529035
"AKAP6" 34196.7451197563 0.156715009833076 0.304734788275344 0.514266883410358 0.607065411815487 1 0.999991458529035
"AKAP7" 1094.93841822136 -0.174641332439712 0.398321190794332 -0.438443488510974 0.661064827199901 1 0.999991458529035
"AKAP8" 3040.2741101329 0.045255874601861 0.123931358509734 0.365168873689918 0.714985351492847 1 0.999991458529035
"AKAP8L" 7924.29340908099 -0.135433848990598 0.246733630085924 -0.548907130914554 0.583069184226613 1 0.999991458529035
"AKAP9" 39127.0587648883 0.212434800762848 0.214892929827791 0.988561144999452 0.322877904476263 1 0.999991458529035
"AKIP1" 2082.62211396467 -0.104536190796055 0.181710196329779 -0.575290726153508 0.565094692450172 1 0.999991458529035
"AKIRIN1" 21673.4491275723 0.0576655812882484 0.181877119262503 0.317057920875796 0.751199653123582 1 0.999991458529035
"AKIRIN2" 9847.91997707387 -0.12176432241563 0.100650700058474 -1.20977124197735 0.226366684136049 1 0.999991458529035
"AKNA" 1642.6270703058 -0.148290671816461 0.183604313418387 -0.807664422777179 0.419283789558331 1 0.999991458529035
"AKNAD1" 59.3268295004951 -0.393884507443613 1.19234824169276 -0.330343513472558 0.741140417590328 1 0.999991458529035
"AKR1A1" 5710.64867265829 -0.12651770801952 0.124525256644718 -1.01600037958956 0.309629205789189 1 0.999991458529035
"AKR1B1" 10510.0925793361 -0.153167645834829 0.167887735091994 -0.912321830721592 0.361599325556194 1 0.999991458529035
"AKR1C1" 4989.3454340045 -0.182867701271688 0.190053502352316 -0.962190641100069 0.335953849442852 1 0.999991458529035
"AKR1C2" 3832.45431297918 -0.260262490335246 0.17352431830937 -1.49986176503073 0.133650213971981 1 0.999991458529035
"AKR1C3" 126.513571203881 -0.0145307838737389 0.289739417781785 -0.0501512151331877 0.960001887280179 1 0.999991458529035
"AKR1E2" 81.4112023629246 0.490946184520032 0.441702669636195 1.11148566279755 0.266359357949248 1 0.999991458529035
"AKR7A2" 2854.73149245866 -0.123753230103415 0.203627348311659 -0.607743660807323 0.543357500700695 1 0.999991458529035
"AKR7A3" 55.3650816131729 0.157578738010138 0.345504404110497 0.45608315302326 0.648330184279429 1 0.999991458529035
"AKR7L" 103.952793261121 0.30865765120316 0.348122908786036 0.886634126663775 0.375275914246723 1 0.999991458529035
"AKT1" 15619.3037510842 -0.153513583903571 0.126608215013475 -1.21250887146014 0.225317648743335 1 0.999991458529035
"AKT1S1" 2550.94453597253 -0.236323146759843 0.185981037594409 -1.27068409670464 0.203841055494347 1 0.999991458529035
"AKT2" 8066.30071116225 0.0358378222760342 0.0981895059771882 0.364986277498536 0.715121649666382 1 0.999991458529035
"AKT3" 23453.1202039571 0.111459839476929 0.144119966495188 0.773382357680815 0.439296127863746 1 0.999991458529035
"AKTIP" 3131.84123638762 0.104070678362822 0.059875315807714 1.73812324760071 0.0821890993915882 1 0.999991458529035
"ALAD" 4065.66922355783 -0.0792822572504821 0.0977068212262529 -0.811430115681419 0.417118710373426 1 0.999991458529035
"ALAS1" 6022.32221479909 -0.120585250072864 0.0954442513450434 -1.2634102984048 0.206441765011002 1 0.999991458529035
"ALB" 43.4983390375979 0.585966152922414 0.491827613116857 1.19140556019003 0.233494411203447 1 0.999991458529035
"ALCAM" 52957.2700482191 0.0741055576033608 0.441407577794143 0.167884652034499 0.866674024651073 1 0.999991458529035
"ALDH16A1" 1695.17814547202 -0.0871688445353107 0.207840248441093 -0.419403100165252 0.674921558791498 1 0.999991458529035
"ALDH18A1" 7459.10362231056 -0.0454819624564226 0.229386017308875 -0.198276961211545 0.842828376131241 1 0.999991458529035
"ALDH1A2" 64.0089892356287 0.891735646215967 0.52397920351376 1.70185312744487 0.0887829043398107 1 0.999991458529035
"ALDH1A3" 21.2855233474152 0.339017372034936 0.789048474694037 0.429653415357522 0.667447775069633 1 0.999991458529035
"ALDH1B1" 3382.47304918654 -0.139306773622293 0.141029810291214 -0.987782464818163 0.323259197168004 1 0.999991458529035
"ALDH1L1" 7.12944178572273 -0.345834398681014 1.10439114455397 -0.313144849437096 0.754170616386128 1 0.999991458529035
"ALDH1L2" 2184.84869575895 0.328152173746197 0.289404916073869 1.1338859691742 0.256842383319785 1 0.999991458529035
"ALDH2" 7626.27724654805 -0.232322859034007 0.17651050540223 -1.31619848067735 0.188107433529863 1 0.999991458529035
"ALDH3A2" 11044.7615588368 -0.0335393503070427 0.125870069171104 -0.266460092760022 0.78988489005649 1 0.999991458529035
"ALDH3B1" 10.5458255386294 -0.754036359894419 1.53328679671573 -0.491777768848952 0.622876454039818 1 0.999991458529035
"ALDH4A1" 3192.20016528033 -0.250592083062319 0.198425962255568 -1.26289967408379 0.206625237095911 1 0.999991458529035
"ALDH5A1" 11484.1176146949 0.0200378708967779 0.230005931428542 0.0871189311176666 0.930576977740292 1 0.999991458529035
"ALDH6A1" 2606.8563854679 -0.0746320884138512 0.388686453971869 -0.192011035247585 0.847733561385043 1 0.999991458529035
"ALDH7A1" 16005.8126175734 -0.0435536421295826 0.0864098137045352 -0.504035829524034 0.61423619915268 1 0.999991458529035
"ALDH8A1" 71.6950505960862 0.866689849557328 0.424042102030387 2.04387688252527 0.0409657114489955 1 0.999991458529035
"ALDH9A1" 4710.8339344433 0.114911820832378 0.23061201461106 0.498290694117493 0.61827916599951 1 0.999991458529035
"ALDOA" 39086.6955928643 -0.0859993283347046 0.374978539037381 -0.229344667445438 0.818601038919423 1 0.999991458529035
"ALDOC" 4248.98989123842 -0.0415444690374362 0.902495318013932 -0.0460328914823189 0.96328403407597 1 0.999991458529035
"ALG1" 1842.64192379388 -0.0708394835758282 0.212047460767024 -0.334073717834609 0.738323931979871 1 0.999991458529035
"ALG10" 1333.90738172124 0.215630194289603 0.171515468336981 1.2572055242618 0.208679223445652 1 0.999991458529035
"ALG10B" 2546.51532171243 0.332701331408734 0.183096318240061 1.81708367817928 0.0692043015489854 1 0.999991458529035
"ALG11" 1435.0474962956 0.262404217012735 0.184368954671817 1.42325597864252 0.154661963271861 1 0.999991458529035
"ALG12" 1282.08065091979 -0.140722181515886 0.180703173663092 -0.778747703558614 0.43612834938226 1 0.999991458529035
"ALG13" 4396.54492787055 0.193060199577297 0.0782373023449536 2.46762341991396 0.0136013324290954 1 0.999991458529035
"ALG14" 826.529825674767 0.0178040001106862 0.272526359592028 0.0653294607440498 0.947911686158863 1 0.999991458529035
"ALG1L" 86.8410200572765 0.157744964213625 0.261778544855109 0.6025893539172 0.546781904384049 1 0.999991458529035
"ALG1L9P" 126.662039872087 0.426391480729363 0.422915489836003 1.0082191146385 0.313349283484135 1 0.999991458529035
"ALG2" 1974.41807799722 0.146076142072404 0.0964283998272505 1.51486639137532 0.129806243054974 1 0.999991458529035
"ALG3" 1700.56989752998 -0.051744483450406 0.184308802762388 -0.280748844737032 0.778903042063945 1 0.999991458529035
"ALG5" 2066.41217100475 0.169175832959735 0.156545760015062 1.08067975104186 0.279839593388125 1 0.999991458529035
"ALG6" 1519.19676098935 0.169813394765227 0.149330956947926 1.13716136450156 0.255470834879192 1 0.999991458529035
"ALG8" 2442.6269856725 0.14838783990673 0.227735418654405 0.651579981644897 0.51467216511865 1 0.999991458529035
"ALG9" 7090.21052256165 0.105445014831689 0.0828608068556819 1.27255597468828 0.203175649444841 1 0.999991458529035
"ALK" 2157.48661214207 -0.0199032540386364 0.218933123273266 -0.0909102000696064 0.92756394527361 1 0.999991458529035
"ALKBH1" 1749.15945707829 -0.0522305194163863 0.0810134169271985 -0.644714436169536 0.519112259351039 1 0.999991458529035
"ALKBH2" 1237.41922285908 -0.136881398548197 0.199623906278542 -0.685696423339203 0.492904562664283 1 0.999991458529035
"ALKBH4" 1377.35433639225 -0.389108323933463 0.168887452321301 -2.30395046278039 0.0212254245076691 1 0.999991458529035
"ALKBH5" 9864.48141050137 -0.114976774849699 0.153244089508616 -0.750285216339353 0.453082944495449 1 0.999991458529035
"ALKBH6" 1451.71501489257 -0.134290281902942 0.194613321165113 -0.690036432752761 0.490171276414958 1 0.999991458529035
"ALKBH7" 3667.66015319935 -0.241065901569869 0.220552206453977 -1.09301060935055 0.274389141618158 1 0.999991458529035
"ALKBH8" 1948.07514332259 0.133851939810632 0.101902467442372 1.31352991905056 0.189004446051352 1 0.999991458529035
"ALMS1" 6711.30328338295 0.287842320944992 0.299494225163919 0.96109472824543 0.336504540121224 1 0.999991458529035
"ALMS1-IT1" 72.885055599707 1.26637574122435 0.721678035209461 1.75476553177456 0.0792994216205402 1 0.999991458529035
"ALMS1P" 75.6468554602849 0.148816377271581 0.391526117770342 0.380093103670985 0.703876304796985 1 0.999991458529035
"ALOX12B" 11.7846173987068 0.199345672860596 1.14874302599404 0.17353373935663 0.862231909990848 1 0.999991458529035
"ALOX12P2" 32.3088099964097 0.0248679431735478 1.17091942950904 0.02123796270421 0.983055831245857 1 0.999991458529035
"ALOX15" 12.9276876310475 0.20566013694855 1.17985253481428 0.174310035262944 0.861621812978212 1 0.999991458529035
"ALOX15P1" 237.97037699051 -0.114456458640889 0.461090150581689 -0.248230109657506 0.803956371105965 1 0.999991458529035
"ALOX5AP" 14.0810736996488 0.416945798434977 0.840493612538366 0.496072536679682 0.619843234722935 1 0.999991458529035
"ALOXE3" 76.113732005828 -0.456692559525304 0.547853985214778 -0.833602696795688 0.404504905455658 1 0.999991458529035
"ALPK1" 211.704411644787 0.0675785725408548 0.346802788926968 0.194861675564801 0.845501237483004 1 0.999991458529035
"ALPK2" 97.8552145662621 0.704281034234455 1.0178346168583 0.691940539818073 0.488974670445197 1 0.999991458529035
"ALPK3" 261.591002918065 0.344359978734247 0.486948368198769 0.707179654401638 0.479454840439124 1 0.999991458529035
"ALPL" 563.433647042952 0.979838995198871 0.983555672202433 0.99622118288918 0.319142689293927 1 0.999991458529035
"ALS2" 8742.62132478917 0.049413850957571 0.103719879206577 0.476416395155595 0.633777756609084 1 0.999991458529035
"ALS2CL" 104.832136028136 -0.177986272982695 0.686211387252363 -0.259375283315195 0.795345698374284 1 0.999991458529035
"ALS2CR12" 104.331963726256 0.265291058758125 0.430731615377395 0.615908025524628 0.537955224430557 1 0.999991458529035
"ALX1" 15.8844643007293 0.464185702878698 0.759834590420823 0.610903621302125 0.541263387308732 1 0.999991458529035
"ALX3" 20.3863749401196 -0.240944716736875 1.06126515351359 -0.227035360521512 0.820396246290021 1 0.999991458529035
"ALYREF" 4498.2789449919 -0.168240319963788 0.33257860270481 -0.505866338349838 0.612950484492095 1 0.999991458529035
"AMACR" 507.400864991243 -0.25159040462623 0.178296737471104 -1.41107688337261 0.158221945356134 1 0.999991458529035
"AMBN" 492.209911382823 0.814403173851305 2.44453292935571 0.33315287516538 0.739018888231156 1 0.999991458529035
"AMBRA1" 7276.68512491144 -0.237636460668473 0.133013641144366 -1.78655706756088 0.0740091059048972 1 0.999991458529035
"AMD1" 9682.79266173148 0.123994806900365 0.122085648588696 1.01563786025416 0.309801868875413 1 0.999991458529035
"AMDHD1" 18.2225942649676 -0.202579854304619 0.663181900599291 -0.305466500399899 0.760010880264653 1 0.999991458529035
"AMDHD2" 1192.18329243343 -0.0138989462843249 0.205557099665026 -0.0676159875138077 0.946091328330524 1 0.999991458529035
"AMER1" 5035.0669544395 -0.100529296744906 0.123519013331012 -0.813877103078068 0.415715358946658 1 0.999991458529035
"AMER2" 7887.55379254703 -0.000507203588105195 0.212486183260414 -0.00238699561695072 0.998095454859134 1 0.999991458529035
"AMER3" 5425.52164866449 -0.231767559392863 0.255864686409424 -0.905820817422216 0.365030700580292 1 0.999991458529035
"AMFR" 12779.191310854 -0.0602961375061472 0.152985982893699 -0.394128510113527 0.693486163030198 1 0.999991458529035
"AMH" 2079.0474818045 0.0511575288182559 0.312134414664204 0.163895829536424 0.869813150254024 1 0.999991458529035
"AMIGO1" 2430.79375060699 0.00934040647472831 0.197170925371886 0.0473721288121527 0.962216642059309 1 0.999991458529035
"AMIGO2" 582.559375901838 -0.372980873181551 0.404908828487734 -0.921147791651203 0.356973271465861 1 0.999991458529035
"AMIGO3" 663.519273852607 -0.268934452473554 0.15877267589693 -1.69383334351647 0.0902969561065066 1 0.999991458529035
"AMMECR1" 848.59211294708 0.196863162750004 0.604380561615826 0.325727158106617 0.744630794669989 1 0.999991458529035
"AMMECR1L" 5203.89488629446 -0.0294809862787542 0.0888949651754654 -0.331638425422217 0.740162300826333 1 0.999991458529035
"AMN" 20.9980524522146 0.183227618767397 0.584979195502863 0.313220743876011 0.754112959463014 1 0.999991458529035
"AMN1" 4208.55256645277 0.0783559077769978 0.250900911950808 0.312298218319591 0.754813893965186 1 0.999991458529035
"AMOT" 3764.28960511078 0.0391490561015595 0.344345936733162 0.113691064494531 0.909482696092404 1 0.999991458529035
"AMOTL1" 9807.4824977319 -0.072298259773211 0.260727836404889 -0.277293981226223 0.781554380720571 1 0.999991458529035
"AMOTL2" 8561.1947706978 -0.172766913669668 0.121818139212543 -1.41823635450737 0.156121771299509 1 0.999991458529035
"AMPD2" 10121.284759571 -0.209058493034843 0.186743785093974 -1.11949371128812 0.262929572265052 1 0.999991458529035
"AMPD3" 152.319206748643 0.357262963775981 0.661628840582918 0.539974895080481 0.589214345805099 1 0.999991458529035
"AMPH" 10758.8140726241 -0.196445531747127 0.153317134505563 -1.2813018739272 0.200087654947513 1 0.999991458529035
"AMT" 1222.10075710471 0.0457032048081167 0.304288814308528 0.15019679547529 0.880609354057295 1 0.999991458529035
"AMY2B" 1335.11525252177 0.380736711093526 0.416760753216983 0.913561817312723 0.360947137405747 1 0.999991458529035
"AMZ2" 6681.33763265781 0.0838813352693082 0.0989324791707899 0.847864482648833 0.396513446661472 1 0.999991458529035
"AMZ2P1" 1450.03019814524 0.228931324787034 0.28916264629579 0.791704349505972 0.428533085602871 1 0.999991458529035
"ANAPC1" 6123.02193520989 0.0846953761890835 0.147544894154039 0.574031224019588 0.565946672213848 1 0.999991458529035
"ANAPC10" 1015.13349764422 0.248792538657164 0.122948199353934 2.0235557736064 0.0430158794601768 1 0.999991458529035
"ANAPC11" 3924.53295847417 -0.219605669889803 0.196219837485238 -1.11918179478833 0.263062590426186 1 0.999991458529035
"ANAPC13" 8708.50099302927 0.0286990390655067 0.115354355677851 0.248790250674663 0.803523032878596 1 0.999991458529035
"ANAPC15" 2028.52112208089 -0.100946640288716 0.21636661157934 -0.466553686596417 0.640819228727561 1 0.999991458529035
"ANAPC16" 6660.52260563839 0.0895711318603316 0.114180170183164 0.78447187210042 0.432763280301931 1 0.999991458529035
"ANAPC2" 3150.63622056124 -0.187892233436881 0.142149655068818 -1.32179169443582 0.186237524794319 1 0.999991458529035
"ANAPC4" 3050.85542171762 0.27106642729312 0.16915389463322 1.60248410408095 0.109048599866221 1 0.999991458529035
"ANAPC5" 8976.66795334322 0.0330374393195581 0.0710052335486731 0.465281749927791 0.641729702313575 1 0.999991458529035
"ANAPC7" 7124.27674648947 0.0186537127901253 0.0742762859681973 0.251139546720366 0.801706221572762 1 0.999991458529035
"ANG" 51.9091338057143 0.30425035326243 0.67673021635591 0.449588840440393 0.653006936209944 1 0.999991458529035
"ANGEL1" 1710.91124585048 -0.0760652495255487 0.237065285819732 -0.320862032846893 0.748314947229455 1 0.999991458529035
"ANGEL2" 3744.10484012749 0.178903977247725 0.152709326721226 1.17153274845037 0.241384702337156 1 0.999991458529035
"ANGPT1" 712.325137125101 0.492885606661452 0.445160171165773 1.10720958115075 0.268203326070335 1 0.999991458529035
"ANGPT2" 111.525663727587 -0.213823595880642 0.492637001285954 -0.434038846701502 0.66426023193102 1 0.999991458529035
"ANGPT4" 11.8047030363324 0.0809718333728646 0.832593926459104 0.0972524910399305 0.922525883742093 1 0.999991458529035
"ANGPTL1" 131.800008806145 0.626214997944985 1.4839481881999 0.421992494700648 0.673030495654428 1 0.999991458529035
"ANGPTL2" 378.565688076414 -0.0945016440396519 1.12197988039108 -0.0842275745681926 0.932875494745728 1 0.999991458529035
"ANGPTL4" 19.5361440648313 0.463794430613106 1.44269155752783 0.321478578143103 0.747847743579605 1 0.999991458529035
"ANGPTL5" 10.4067702360925 -0.0533232001265749 1.01685166368887 -0.0524395071874419 0.958178495222882 1 0.999991458529035
"ANGPTL6" 13.0990109481666 0.188595723292125 0.856983060381805 0.220069371275672 0.825817128244879 1 0.999991458529035
"ANK1" 5624.29184068064 -0.0713690378740091 0.296385045770551 -0.240798376613306 0.809711387881998 1 0.999991458529035
"ANK2" 107722.315278846 0.0437512972461412 0.363372380471487 0.120403474775305 0.904163538955904 1 0.999991458529035
"ANK3" 55738.3721352001 0.263269886910251 0.325721111362123 0.808267802505309 0.418936433363132 1 0.999991458529035
"ANKAR" 169.545143067577 0.571129499645321 0.456166289512837 1.2520203986473 0.210562431090112 1 0.999991458529035
"ANKDD1A" 1097.66827390905 0.0472354367756126 0.265929714925491 0.177623763440077 0.859018460778397 1 0.999991458529035
"ANKDD1B" 12.1091149319358 -0.442259371954399 0.795884182778206 -0.555683077417869 0.578427527112756 1 0.999991458529035
"ANKEF1" 919.563140178612 0.0311720827029936 0.169890503775185 0.183483373174544 0.854418763597856 1 0.999991458529035
"ANKFN1" 227.936591309268 0.430086857615443 0.466705754924991 0.92153750639858 0.356769868805605 1 0.999991458529035
"ANKFY1" 18313.8088427163 -0.0229522707294563 0.103858213647487 -0.220996201680882 0.82509539048675 1 0.999991458529035
"ANKH" 4346.99765502152 -0.125631975241106 0.0897794790894037 -1.39933954301517 0.161711187018629 1 0.999991458529035
"ANKHD1" 1037.1262021086 0.181225976213261 0.240081835129625 0.754850845402001 0.450338481965966 1 0.999991458529035
"ANKHD1-EIF4EBP3" 127.895199056917 0.0995746375908309 0.406607574713792 0.244891250884641 0.806540636249533 1 0.999991458529035
"ANKIB1" 10435.4065614892 0.0310717934889896 0.119960679900474 0.259016483690893 0.795622522248949 1 0.999991458529035
"ANKLE1" 334.140580167275 -0.0879735875984392 0.239055494271099 -0.36800487630154 0.712869598194827 1 0.999991458529035
"ANKLE2" 7490.13246563607 -0.0174161501748956 0.0938803224987379 -0.185514383753099 0.852825599473038 1 0.999991458529035
"ANKMY1" 544.431794894692 0.0375800072532289 0.18754737759353 0.200376074224166 0.841186470034121 1 0.999991458529035
"ANKMY2" 8703.02630512592 0.124499226373424 0.152121642553496 0.818418893482836 0.413118037037038 1 0.999991458529035
"ANKRA2" 2881.75413025016 0.186996861112552 0.153176830036868 1.2207907753904 0.222165247352701 1 0.999991458529035
"ANKRD1" 127.875263312422 0.0722068940687304 1.12867887162057 0.0639747016483574 0.948990370692971 1 0.999991458529035
"ANKRD10" 8770.83171336854 0.145852032011049 0.175076285472965 0.833077030490068 0.404801286989834 1 0.999991458529035
"ANKRD11" 24810.5840966881 -0.0750937424428716 0.141028402815771 -0.532472473229159 0.594398801911368 1 0.999991458529035
"ANKRD12" 26350.354667728 0.143046390710261 0.171952928388639 0.83189272814799 0.405469496813567 1 0.999991458529035
"ANKRD13A" 4208.46327685861 0.12113337709967 0.114102454451755 1.06161938129814 0.288408511456701 1 0.999991458529035
"ANKRD13B" 6187.16333391785 -0.217684760608076 0.193158702494444 -1.12697361183785 0.259753638067572 1 0.999991458529035
"ANKRD13C" 8546.31900716849 0.154844596939631 0.191679103324201 0.807832435848426 0.419187050071202 1 0.999991458529035
"ANKRD13D" 3926.20897174546 -0.192176336026445 0.210039855641522 -0.914951762080976 0.360216954407209 1 0.999991458529035
"ANKRD16" 968.478732861295 -0.0644689369565237 0.134294173715571 -0.48005758680988 0.631186445630147 1 0.999991458529035
"ANKRD17" 25587.4091870102 0.0406191815780119 0.113484799609811 0.357926186746337 0.720398553042119 1 0.999991458529035
"ANKRD18A" 59.0631139555781 0.0553854069007393 0.556908142151765 0.099451601994438 0.920779713332981 1 0.999991458529035
"ANKRD18B" 61.6276718705677 -0.267987130318828 0.864676544872982 -0.309927604614503 0.756616010240743 1 0.999991458529035
"ANKRD18DP" 19.3818960892511 0.714445273989733 0.726782410816662 0.983024992565429 0.325595138275032 1 0.999991458529035
"ANKRD19P" 50.2995847860319 -0.271197637798996 0.617854479067801 -0.438934485363236 0.660709008140151 1 0.999991458529035
"ANKRD20A19P" 58.8594099498048 -0.243240729668007 0.687190358845146 -0.353964118583945 0.723365773828204 1 0.999991458529035
"ANKRD20A4" 74.5971743755854 1.38772178579301 0.813168815890524 1.70656050585668 0.0879037711589642 1 0.999991458529035
"ANKRD20A8P" 102.795766398521 1.34844856693568 0.947216496416194 1.42359067017683 0.154564998184806 1 0.999991458529035
"ANKRD23" 549.007791549197 0.0199670365329006 0.215821319907686 0.0925165157058681 0.926287669860522 1 0.999991458529035
"ANKRD24" 1055.41100440172 -0.261484912686188 0.335288548400917 -0.779880237286008 0.435461372002192 1 0.999991458529035
"ANKRD26" 4465.54068158925 0.191069980746879 0.146565244468215 1.30365136318738 0.192352479504016 1 0.999991458529035
"ANKRD27" 2816.87018347429 -0.0380464818855785 0.0809652447885191 -0.469911280882998 0.638418404317418 1 0.999991458529035
"ANKRD28" 8306.54503215469 0.281713058042152 0.155543405278664 1.81115398327206 0.070117019109444 1 0.999991458529035
"ANKRD29" 206.506900275192 -0.0487984643997957 0.383631290337281 -0.127201470862538 0.898780941259191 1 0.999991458529035
"ANKRD31" 80.4857671114048 0.199311291392431 0.38754774339529 0.514288354890867 0.607050402163211 1 0.999991458529035
"ANKRD32" 1790.8778403895 0.146077021203835 0.439918291194651 0.332054893210158 0.739847809449531 1 0.999991458529035
"ANKRD33B" 656.134139779587 0.613250326490414 1.04087303089623 0.589169195749442 0.555747779079001 1 0.999991458529035
"ANKRD34A" 877.22193403637 -0.326615032495483 0.243518144190431 -1.34123489476033 0.179844200249393 1 0.999991458529035
"ANKRD34B" 40.5865209934126 -0.0669326564740627 0.593099588618957 -0.112852306355357 0.910147648701254 1 0.999991458529035
"ANKRD35" 97.8869680309022 -0.409333162349526 0.519554311482523 -0.787854423114139 0.430781863033969 1 0.999991458529035
"ANKRD36B" 1900.60466107866 0.615869724761218 0.274462555942519 2.24391164268761 0.0248380868986553 1 0.999991458529035
"ANKRD36BP2" 186.115800265155 -0.0522494986146688 0.440760529337763 -0.118543960125406 0.905636665486198 1 0.999991458529035
"ANKRD37" 305.432874567829 0.235105861573117 0.69581835912269 0.337883958493917 0.735450636639836 1 0.999991458529035
"ANKRD39" 891.470785363128 -0.110699847019193 0.259034553292165 -0.427355523084733 0.669120397525023 1 0.999991458529035
"ANKRD40" 7994.7422392993 0.107045747060355 0.208983538469097 0.512220952159753 0.608496380940352 1 0.999991458529035
"ANKRD42" 728.183940462775 -0.100904472341363 0.184949828107099 -0.545577540536737 0.585356366298457 1 0.999991458529035
"ANKRD44" 3299.4545061965 0.293391648801249 0.247889113452724 1.18356003906239 0.236587266818553 1 0.999991458529035
"ANKRD45" 586.31566212108 0.0155707598605333 0.327531451217 0.0475397394744151 0.962083058603898 1 0.999991458529035
"ANKRD46" 18355.8456109372 0.0428923100584718 0.187719110034273 0.228491974262188 0.819263794729163 1 0.999991458529035
"ANKRD49" 989.23169580865 0.205732383023985 0.227232418900884 0.905383061180732 0.365262486326873 1 0.999991458529035
"ANKRD50" 20927.1706316675 0.202017860951288 0.198496624461822 1.01773952831194 0.30880175682347 1 0.999991458529035
"ANKRD52" 11971.5510192404 -0.208981646294654 0.23882915052244 -0.875025707027412 0.381559918411735 1 0.999991458529035
"ANKRD53" 18.2162720530454 0.109282640104759 0.504905623390568 0.216441717109227 0.828643451285985 1 0.999991458529035
"ANKRD54" 3984.67968292436 -0.129994902710419 0.166832773058429 -0.779192842792896 0.435866125560626 1 0.999991458529035
"ANKRD55" 84.9251630390524 0.247948895654718 0.890465449716286 0.278448642486598 0.780667983959468 1 0.999991458529035
"ANKRD6" 6090.50696281329 -0.0695749239507178 0.126256076761501 -0.55106198240379 0.581591185718995 1 0.999991458529035
"ANKRD61" 15.2351800780611 0.510750440755524 0.643442755376494 0.793777591693719 0.427324920078275 1 0.999991458529035
"ANKRD65" 62.4242251855936 0.116929055453181 0.423215874232208 0.276287026485743 0.782327619626114 1 0.999991458529035
"ANKRD9" 846.48314581157 -0.314794067701219 0.289050490622275 -1.08906256143528 0.276126298174918 1 0.999991458529035
"ANKS1A" 13028.5468904853 -0.152095382493881 0.0944513085016152 -1.61030466286531 0.107331361799136 1 0.999991458529035
"ANKS1B" 7512.99332416934 -0.0759856474100698 0.279406107834856 -0.271954138722628 0.785657282689128 1 0.999991458529035
"ANKS3" 1676.0250010626 -0.0917527573250856 0.122631513628587 -0.748198848812844 0.454340225283746 1 0.999991458529035
"ANKS6" 1648.48592778405 0.0873196163544296 0.302602255214552 0.288562344958461 0.772916314531368 1 0.999991458529035
"ANKZF1" 2810.33085506376 0.168219339350724 0.37679519250393 0.446447679528101 0.655273898159738 1 0.999991458529035
"ANLN" 2532.82715636926 0.215202764325248 0.781133859052464 0.275500494353548 0.78293174606767 1 0.999991458529035
"ANO1" 18.6042723632262 -0.0199749245911661 1.29563383966975 -0.0154171062684328 0.987699416219907 1 0.999991458529035
"ANO10" 3400.08620821359 0.0444418289003284 0.124939472813049 0.355706870692725 0.722060099076811 1 0.999991458529035
"ANO2" 192.524039199299 -0.311202841731034 0.408242093568614 -0.762299739869254 0.445881129125815 1 0.999991458529035
"ANO3" 137.801555372226 -0.359176224759004 0.380165506372774 -0.944789095112724 0.344766560245687 1 0.999991458529035
"ANO4" 1378.41759006486 0.0878431964228299 0.406446588820486 0.216124821413195 0.828890452216088 1 0.999991458529035
"ANO5" 3657.55452155931 -0.00232179544716448 0.241310935875101 -0.00962159231923997 0.992323198485021 1 0.999991458529035
"ANO6" 3295.80031598846 0.187735656528146 0.293431909686086 0.639792913896057 0.522307240062488 1 0.999991458529035
"ANO7" 43.2420255832325 -0.377462950765333 0.564473111066724 -0.668699612727371 0.503687114619235 1 0.999991458529035
"ANO8" 7243.81302114008 -0.231083041675344 0.166441234508886 -1.38837615785052 0.165022532560188 1 0.999991458529035
"ANP32A" 21744.8250554626 0.0281351454196523 0.289451770031622 0.0972014972186162 0.922566379068809 1 0.999991458529035
"ANP32A-IT1" 29.2168381200099 1.45346517301609 0.876722691324878 1.65783911765721 0.0973499434097725 1 0.999991458529035
"ANP32B" 8902.63819437965 0.0211066373726644 0.470177945020309 0.0448907431669358 0.964194395290544 1 0.999991458529035
"ANP32E" 13872.971643712 0.268717999613827 0.471650945286964 0.569739130810672 0.568854645415279 1 0.999991458529035
"ANTXR1" 5243.96187216875 0.0915532998343286 0.753693790442422 0.121472806324418 0.903316552591972 1 0.999991458529035
"ANTXR2" 2519.50507700525 -0.252972445953282 0.28248626928446 -0.895521210974479 0.3705085323517 1 0.999991458529035
"ANXA1" 626.944134758436 1.41623227951024 0.92034493387069 1.53880597088094 0.123851671767492 1 0.999991458529035
"ANXA11" 358.652489451717 0.0740345385717476 0.702122487870805 0.105443907367585 0.916023577189353 1 0.999991458529035
"ANXA2" 14729.1704992076 0.0334592904162254 0.474414858176669 0.0705274926354972 0.943773819069407 1 0.999991458529035
"ANXA2P2" 19.8105880746946 0.240643940154127 1.03315365021987 0.232921734441837 0.815822180912913 1 0.999991458529035
"ANXA2R" 33.9976847906598 0.0773680734363611 0.757096955520626 0.102190443208371 0.918605513258587 1 0.999991458529035
"ANXA3" 38.3499832128854 -0.40206875654713 0.676403860500382 -0.594421143974092 0.552230469978377 1 0.999991458529035
"ANXA4" 247.32351840033 0.375977679311112 0.305911097495045 1.22904230147192 0.219055946275894 1 0.999991458529035
"ANXA5" 6973.75483436242 0.242095366345953 0.360105833494 0.672289487779116 0.501399420722453 1 0.999991458529035
"ANXA6" 3693.67252877805 -0.121664408965888 0.347060153064809 -0.350557123574968 0.725920627945007 1 0.999991458529035
"ANXA7" 3483.12864681297 0.133706962861057 0.104600585049925 1.27826209382328 0.201157028602997 1 0.999991458529035
"ANXA9" 42.0936028236559 -0.575175375651724 0.700246696706886 -0.82138963076392 0.411424368019286 1 0.999991458529035
"AOAH" 54.2278713482322 0.00226667467166729 0.740312195745294 0.00306178215716865 0.997557055105156 1 0.999991458529035
"AOC2" 785.581047430997 -0.153529980501385 0.200645105040698 -0.765181789360094 0.444163301996651 1 0.999991458529035
"AOC3" 252.145945767778 -0.051208010242735 0.236561529243279 -0.216468038596728 0.828622936048313 1 0.999991458529035
"AOX1" 32.7357513179555 -0.0708771131752739 0.602938644861468 -0.11755277884296 0.906422022449409 1 0.999991458529035
"AP1AR" 6149.67179819694 0.176378839933707 0.122036502396948 1.44529576372158 0.148374827289388 1 0.999991458529035
"AP1B1" 10259.2694197975 -0.239277691101323 0.16676296583839 -1.4348371048594 0.15133352174354 1 0.999991458529035
"AP1G1" 18138.143886522 0.0600782389812826 0.0944996650259447 0.635750814193767 0.524938850660556 1 0.999991458529035
"AP1G2" 5622.78017701101 0.0745467933025849 0.314362770203213 0.237136201765863 0.812551128253045 1 0.999991458529035
"AP1M1" 13434.2176768249 -0.234871751268986 0.174369185052275 -1.34697969253325 0.177986773135019 1 0.999991458529035
"AP1S1" 6698.8307024167 -0.246786725058231 0.144210811057319 -1.7112914298786 0.0870273276318168 1 0.999991458529035
"AP1S2" 14042.3059716181 0.206020568956948 0.246464742792053 0.835902801443581 0.403209586289131 1 0.999991458529035
"AP1S3" 701.144313334569 0.250852183575084 0.35554190589996 0.705548852082904 0.48046874165127 1 0.999991458529035
"AP2A1" 14826.7122184912 -0.28509166016448 0.171889204437311 -1.65857804216235 0.0972008494667269 1 0.999991458529035
"AP2A2" 14026.6921226881 -0.231384474981518 0.143739264457409 -1.60975134981353 0.10745214986833 1 0.999991458529035
"AP2B1" 89037.5164508235 -0.0676517047338284 0.110172421025213 -0.614052991704212 0.539180310341765 1 0.999991458529035
"AP2M1" 42093.2934895546 -0.130105507603632 0.147689200228591 -0.880941242841433 0.378349623193924 1 0.999991458529035
"AP2S1" 5037.33313011753 -0.257267537550427 0.205038488083356 -1.25472802670023 0.209577507921565 1 0.999991458529035
"AP3B1" 5072.91026811408 0.104737919671901 0.213528270087912 0.490510786364632 0.623772499009942 1 0.999991458529035
"AP3B2" 9796.65649693446 -0.218369895838041 0.122012198021314 -1.78973823420421 0.0734960027838136 1 0.999991458529035
"AP3D1" 20318.5998014058 -0.202460764408965 0.145272468608645 -1.39366231157248 0.163419602283832 1 0.999991458529035
"AP3M1" 16249.2822585342 0.0817280208184886 0.104072623680466 0.785297976818742 0.432278881757284 1 0.999991458529035
"AP3M2" 6312.10607683909 -0.0604988500505414 0.104052204840984 -0.581427852903242 0.560952130000239 1 0.999991458529035
"AP3S1" 7254.09974115228 0.0751007029347824 0.120514958503768 0.623164990198579 0.533176105499752 1 0.999991458529035
"AP3S2" 967.151566562403 0.0342604288327543 0.13144808308112 0.260638481974753 0.794371310748414 1 0.999991458529035
"AP4B1" 2855.91062563644 0.0904395306386228 0.136926546812914 0.660496687776641 0.508935143334888 1 0.999991458529035
"AP4B1-AS1" 17.3530587392803 -0.708759314201067 0.774011727240223 -0.915695834129261 0.359826450613138 1 0.999991458529035
"AP4E1" 2596.39144181972 0.216230441903182 0.156160267635452 1.3846700263601 0.166153388302786 1 0.999991458529035
"AP4M1" 1713.74941453418 -0.108212134853974 0.109153351834179 -0.991377113351182 0.321501471432688 1 0.999991458529035
"AP4S1" 2207.16759627721 0.0401605496136078 0.196543896660596 0.204333740685723 0.838092704893215 1 0.999991458529035
"AP5B1" 1398.81823671175 -0.128456237159396 0.340364578663162 -0.377407771584016 0.7058705923008 1 0.999991458529035
"AP5M1" 6389.83092900742 0.192625639349713 0.140069576090011 1.37521398098563 0.169065115106837 1 0.999991458529035
"AP5S1" 708.593113168656 -0.17935882236683 0.237199091552285 -0.756153074588377 0.449557423626922 1 0.999991458529035
"AP5Z1" 2466.02811219938 -0.169929086422809 0.16686825100911 -1.01834282672221 0.308515062469729 1 0.999991458529035
"APAF1" 7095.93326526548 0.103752020391178 0.18640206351436 0.556603389657141 0.577798437334746 1 0.999991458529035
"APBA1" 28661.1471435932 -0.028262998114999 0.361934391447327 -0.0780887331595627 0.937757469463017 1 0.999991458529035
"APBA2" 15181.6957705221 -0.216559391337496 0.145163981243675 -1.49182593011124 0.135744784372779 1 0.999991458529035
"APBA3" 559.484295753658 -0.0780746530641114 0.161990211669064 -0.481971424443922 0.629826245951545 1 0.999991458529035
"APBB1" 22998.0301318405 -0.250862374107171 0.193870269892101 -1.29397031451387 0.195675674810181 1 0.999991458529035
"APBB2" 13084.1190256997 -0.06897787937926 0.0987953094955119 -0.698189820260582 0.485058491843064 1 0.999991458529035
"APBB3" 4784.37620178175 -0.0392429596785308 0.198260055492019 -0.197936793577214 0.843094516537751 1 0.999991458529035
"APC" 43773.4599840744 0.118974035821045 0.202324565365851 0.588035543810076 0.556508435477611 1 0.999991458529035
"APC2" 42441.7289438961 -0.346145908470393 0.178531707192847 -1.9388483643216 0.0525198049855201 1 0.999991458529035
"APCDD1" 591.978299284446 -0.243321697265145 0.962276358310814 -0.252860516798182 0.800376001157383 1 0.999991458529035
"APEH" 8062.02483625419 -0.171277916890462 0.130484883335511 -1.31262650900382 0.189308832473014 1 0.999991458529035
"APELA" 119.732068996143 -0.837128554862531 1.15498061512881 -0.724798792202386 0.468575476852372 1 0.999991458529035
"APEX1" 16192.719025328 -0.189128394254471 0.207450977499308 -0.911677527550341 0.361938497204091 1 0.999991458529035
"APEX2" 752.89412113729 -0.10002971981972 0.204783923899098 -0.488464709119487 0.625220716970905 1 0.999991458529035
"APH1A" 9537.96824163029 -0.0883162332329426 0.140826170380499 -0.627129410636676 0.53057440983222 1 0.999991458529035
"APH1B" 3373.72323104866 0.226345533546448 0.110209699865813 2.05377143592657 0.0399978187848896 1 0.999991458529035
"API5" 20216.2008669504 0.213874893169626 0.111662871300339 1.91536265079883 0.0554462708203684 1 0.999991458529035
"APIP" 1588.21382253618 0.180394512302189 0.165079561145124 1.09277315162961 0.274493412475086 1 0.999991458529035
"APITD1" 232.322427041869 0.150107514801954 0.169988407644085 0.883045596357622 0.377211636421585 1 0.999991458529035
"APITD1-CORT" 104.832275133929 -0.000816553120020822 0.380927750093357 -0.00214359053605494 0.998289663516426 1 0.999991458529035
"APLF" 110.501020865581 0.59877228497252 0.402756850284525 1.48668429736085 0.137098211890251 1 0.999991458529035
"APLN" 178.28283112902 0.0903067288691921 0.373260131522257 0.241940462542561 0.808826296735821 1 0.999991458529035
"APLNR" 44.7620456165705 0.81188416235298 0.688613076177327 1.17901357154 0.238392771748901 1 0.999991458529035
"APLP1" 64845.1462729068 -0.298805366025046 0.259815920381375 -1.15006565258372 0.250116831798833 1 0.999991458529035
"APLP2" 59696.1107381075 -0.0700620647167702 0.126166021304076 -0.55531643141787 0.57867824176776 1 0.999991458529035
"APMAP" 14889.6400173975 -0.124461205967342 0.162202786761395 -0.767318542747527 0.442892146306774 1 0.999991458529035
"APOA1BP" 2893.34847447499 -0.163656755558391 0.14651336632128 -1.11700904612019 0.263990457352626 1 0.999991458529035
"APOB" 17.7458311744033 -0.021852618820337 0.752180594014094 -0.0290523565673478 0.976822833692838 1 0.999991458529035
"APOBEC2" 26.3185090274513 -0.958224305446387 2.03168897216672 -0.471639270859692 0.637184291012894 1 0.999991458529035
"APOBEC3C" 53.9842179598857 0.200854607144462 0.822697895589723 0.244141389228285 0.807121318230045 1 0.999991458529035
"APOBEC3F" 61.1463755944732 -0.43788168633793 0.437155340317167 -1.00166152841742 0.3165070933956 1 0.999991458529035
"APOBR" 19.646349293372 0.0812496103354807 0.617081205610379 0.131667614564786 0.895247202285972 1 0.999991458529035
"APOC1" 31.8434867253956 -0.467770293750435 0.759141297092834 -0.616183437183279 0.53777345856739 1 0.999991458529035
"APOD" 37.0257857048998 0.419477720718728 0.80393774816883 0.521778858716603 0.601824311111677 1 0.999991458529035
"APOE" 314.923952396382 0.00945156234503612 0.501066224941246 0.0188629005001173 0.98495047538371 1 0.999991458529035
"APOL2" 424.634196732842 -0.271103641280858 0.455875685777272 -0.594687652223924 0.55205227713054 1 0.999991458529035
"APOL4" 15.5712496695703 1.0165666289225 0.751263732447447 1.35314215902684 0.176010219381642 1 0.999991458529035
"APOL6" 17.8799723735465 0.0173633035360302 0.95040205225836 0.0182694297584599 0.985423914913896 1 0.999991458529035
"APOLD1" 754.207095476937 0.42938068041376 0.521221290454794 0.823797278194646 0.410054754394312 1 0.999991458529035
"APOM" 180.289613266117 -0.255878003798611 0.385200910018221 -0.664271545429389 0.506516529382184 1 0.999991458529035
"APOO" 2995.24410496536 -0.123224686991573 0.162087392835729 -0.760236097550522 0.447113471451326 1 0.999991458529035
"APOOL" 6110.02403278509 0.128317536569639 0.109282177301757 1.17418539544029 0.240320774504956 1 0.999991458529035
"APOPT1" 3556.69486780995 -0.11682034936624 0.13190617798011 -0.885632130011803 0.375815791938987 1 0.999991458529035
"APP" 163717.942668487 0.0144742171816521 0.215570958618242 0.067143632307563 0.946467358687538 1 0.999991458529035
"APPBP2" 14019.279784587 0.0743173085272337 0.12924920722143 0.5749923742272 0.565296454391469 1 0.999991458529035
"APPL1" 8604.75093717824 0.18895882251534 0.102967076591915 1.83513826719808 0.0664852051859644 1 0.999991458529035
"APPL2" 3765.5636709219 0.217012675866101 0.267129205296612 0.812388430629056 0.41656878269286 1 0.999991458529035
"APRT" 1241.20021695454 -0.221699016237121 0.266543866830088 -0.831754333249941 0.405547625292131 1 0.999991458529035
"APTR" 1228.82349978525 -0.149917867712004 0.207109335869086 -0.723858570078014 0.469152567156504 1 0.999991458529035
"APTX" 3138.24498431713 0.0198441888695446 0.087606635266643 0.226514679043957 0.820801143676861 1 0.999991458529035
"AQP1" 94.6654940679479 0.0788658860766214 0.430665329562807 0.183125691024821 0.854699398097189 1 0.999991458529035
"AQP11" 1005.42439319732 -0.0941785908711085 0.214742736709924 -0.438564732451583 0.660976956160911 1 0.999991458529035
"AQP3" 62.2204630646727 -0.483203857613508 0.506501586357939 -0.954002653946345 0.340082298989403 1 0.999991458529035
"AQP4" 97.8205973277258 0.658306986455261 0.561114251256124 1.17321380624634 0.240710076882122 1 0.999991458529035
"AQP4-AS1" 16.7291188130458 0.79033761979792 0.967637016950278 0.816770757994402 0.414059446217872 1 0.999991458529035
"AQP5" 28.5595814332283 -0.110230782801887 0.604997757016618 -0.182200316486231 0.855425524630932 1 0.999991458529035
"AQP6" 11.2871453063542 -0.161327083902335 0.864494072174042 -0.186614447796764 0.851962938045398 1 0.999991458529035
"AQP7P3" 183.188578087313 0.499667678559488 0.348614098813643 1.43329739175751 0.151772867057468 1 0.999991458529035
"AQP8" 14.9015489929823 0.441904358364462 0.616628649459653 0.71664584308838 0.473592650230818 1 0.999991458529035
"AQPEP" 95.3534891617976 0.409959258466406 0.352801416723388 1.1620113724992 0.245230845471179 1 0.999991458529035
"AQR" 6193.17900665795 0.23629793308191 0.179038587149922 1.31981567126667 0.186896568061187 1 0.999991458529035
"AR" 560.26364679611 0.271426294386485 0.786773378817558 0.344986627273042 0.730104424180862 1 0.999991458529035
"ARAF" 1694.61443430808 0.0629996655031733 0.23601185614727 0.266934324959767 0.789519727719833 1 0.999991458529035
"ARAP1" 799.154516061594 -0.101729573108258 0.359030468255113 -0.283345236972961 0.776912203374291 1 0.999991458529035
"ARAP2" 413.920938290617 0.123331261939352 0.346699609645548 0.355729451398695 0.72204318685126 1 0.999991458529035
"ARAP3" 367.283617395903 0.0345584642517729 0.577724790946823 0.0598182123968328 0.952300420155399 1 0.999991458529035
"ARC" 620.562633995813 -0.108180075052017 0.341363203764582 -0.316906080851708 0.751314867823728 1 0.999991458529035
"ARCN1" 22342.8060366637 0.0752398984903895 0.0732641034148942 1.02696811922076 0.304435476291306 1 0.999991458529035
"AREL1" 13544.1479550192 -0.0206861432418482 0.0770104030348411 -0.268614919889321 0.78822602973875 1 0.999991458529035
"ARF1" 31939.1054312887 -0.107478929644265 0.143120149315561 -0.750969937903626 0.452670748052424 1 0.999991458529035
"ARF3" 38352.5968610553 -0.135335582194905 0.216170727942755 -0.626058779941492 0.531276387595146 1 0.999991458529035
"ARF5" 12041.3741407285 -0.177604729900917 0.176675941502769 -1.0052570168312 0.314773106646854 1 0.999991458529035
"ARF6" 9565.08648215004 -0.0371596499111013 0.119822411253278 -0.310122701775329 0.756467649233284 1 0.999991458529035
"ARFGAP1" 7266.06328069376 -0.103933724622754 0.138467781646182 -0.750598611367438 0.452894257114242 1 0.999991458529035
"ARFGAP2" 10678.9323267762 -0.176283120053858 0.10622224827177 -1.6595687148594 0.0970012464084611 1 0.999991458529035
"ARFGAP3" 4859.17310302012 0.102436377106518 0.191691253027063 0.53438211441007 0.593077190761013 1 0.999991458529035
"ARFGEF1" 15793.8006706658 0.138659314567434 0.135356224235575 1.02440294379156 0.305644992106249 1 0.999991458529035
"ARFGEF2" 10177.3104973483 0.186694946052191 0.236738643789938 0.788612045179444 0.430338788728103 1 0.999991458529035
"ARFIP1" 2854.84642372129 0.218925797722314 0.131240928880956 1.6681213672367 0.0952916363113333 1 0.999991458529035
"ARFIP2" 4575.63650054306 -0.134460768629184 0.128498601226713 -1.04639869497063 0.295376995035636 1 0.999991458529035
"ARFRP1" 2930.5919827477 -0.204870142683265 0.167784167835731 -1.22103381579985 0.222073216584754 1 0.999991458529035
"ARG2" 6280.32405365326 -0.0640917711625703 0.216120259537455 -0.296556053096276 0.766805466730933 1 0.999991458529035
"ARGLU1" 12599.441453211 0.210362881498535 0.285038628276528 0.738015344693749 0.460505124580066 1 0.999991458529035
"ARHGAP1" 5860.64641186682 -0.152482650652353 0.192472674360103 -0.792230123882774 0.428226506817662 1 0.999991458529035
"ARHGAP10" 351.530087334647 0.411150157348901 0.335675399001419 1.22484447347648 0.220633824783341 1 0.999991458529035
"ARHGAP11A" 2930.59364984597 0.313608962900174 1.02092479334526 0.307181258545571 0.758705409879125 1 0.999991458529035
"ARHGAP11B" 101.846072413323 0.826701665432114 1.12952058874071 0.731904910519423 0.464226608781824 1 0.999991458529035
"ARHGAP12" 8308.53611928662 0.195141703686281 0.115800605052568 1.68515271226516 0.091959111807194 1 0.999991458529035
"ARHGAP15" 29.0350251945837 0.0779219811782214 1.36050973300032 0.057274107849549 0.954326845430276 1 0.999991458529035
"ARHGAP17" 4449.73482373689 0.167518881176903 0.161233318853446 1.03898426434533 0.29881205462075 1 0.999991458529035
"ARHGAP19" 2475.48935677044 0.192346244395843 0.500315530012672 0.384449877842031 0.700645038379174 1 0.999991458529035
"ARHGAP19-SLIT1" 12.7980875464563 0.128752543163623 0.823939070676585 0.156264641095241 0.875824426227291 1 0.999991458529035
"ARHGAP20" 769.507714437267 -0.29895443855375 0.332643680008333 -0.898722737032796 0.368800363012411 1 0.999991458529035
"ARHGAP21" 31030.9021359856 0.0856784712366998 0.234462923760374 0.365424391466964 0.714794636560032 1 0.999991458529035
"ARHGAP22" 5323.49742701077 0.180831987134203 0.62153233570072 0.290945421094353 0.771093062163781 1 0.999991458529035
"ARHGAP23" 5122.64153787081 -0.181908838512676 0.220390773296764 -0.825392260263678 0.409148927592418 1 0.999991458529035
"ARHGAP24" 300.552118191221 -0.834428581465158 0.343842487382294 -2.42677566643303 0.0152336722321055 1 0.999991458529035
"ARHGAP25" 187.242706447017 0.544950588616449 0.381128626338267 1.42983379089658 0.152764728268136 1 0.999991458529035
"ARHGAP26" 1872.60738451343 -0.0495817415808648 0.188098952733273 -0.263593926815597 0.792092838768606 1 0.999991458529035
"ARHGAP27" 853.394394616842 -0.0697414438393731 0.33021963184947 -0.211197146119903 0.832733437597802 1 0.999991458529035
"ARHGAP28" 1414.01729753458 0.325209284983595 0.279958646273141 1.16163329589151 0.245384451323685 1 0.999991458529035
"ARHGAP29" 584.107406345778 0.709108506068285 0.388499695927425 1.82524854845897 0.0679635306054494 1 0.999991458529035
"ARHGAP30" 14.4000319511196 -0.0971560517064446 0.822059492226012 -0.118186156385544 0.905920158681946 1 0.999991458529035
"ARHGAP31" 202.637371975279 -0.317270836544598 0.965260552051197 -0.328689322142494 0.742390526003404 1 0.999991458529035
"ARHGAP32" 9324.12427724053 0.0699293521203796 0.104476405544745 0.669331527590033 0.503284019567024 1 0.999991458529035
"ARHGAP33" 12850.2089627449 -0.316445054252962 0.173579937375171 -1.82305086082043 0.0682956880398355 1 0.999991458529035
"ARHGAP35" 39386.2580409932 -0.0528122173077819 0.117676674361668 -0.448790872059051 0.653582524043023 1 0.999991458529035
"ARHGAP36" 508.344594214814 -1.03911599027209 0.629531342757987 -1.65061835637875 0.0988165282356656 1 0.999991458529035
"ARHGAP39" 5221.72306617763 -0.227078393604516 0.167540883510351 -1.35536108469004 0.175302541859286 1 0.999991458529035
"ARHGAP4" 211.290721510606 0.0349061412384405 0.406303750233766 0.0859114424081918 0.931536815417035 1 0.999991458529035
"ARHGAP42" 384.045387036343 0.593976856962488 0.691014012712297 0.859572810442832 0.390024568231779 1 0.999991458529035
"ARHGAP44" 2952.01609157725 -0.201102185311029 0.245366242100824 -0.819600054144344 0.412444142776858 1 0.999991458529035
"ARHGAP5" 20754.6003865765 0.32960891712719 0.184294436165372 1.78849087354663 0.0736968467804656 1 0.999991458529035
"ARHGAP5-AS1" 380.516380441714 0.106540685039782 0.194095763775678 0.548907832748553 0.583068702558245 1 0.999991458529035
"ARHGAP6" 127.234202059965 0.471606133541438 0.435633363839717 1.0825757912219 0.278996757528052 1 0.999991458529035
"ARHGAP8" 9.10510535075475 -0.150046177051821 0.895083538521651 -0.167633713049446 0.866871447307632 1 0.999991458529035
"ARHGAP9" 30.7208829915315 0.479942247696548 0.956730838139041 0.501648142365824 0.615915048454986 1 0.999991458529035
"ARHGDIA" 15097.9929290614 -0.298733903644165 0.247919421948391 -1.20496369867445 0.22821731611272 1 0.999991458529035
"ARHGDIB" 150.157304599129 0.343595723134329 0.255183649039916 1.34646449499037 0.178152763353692 1 0.999991458529035
"ARHGDIG" 2640.03147046716 -0.337973455829332 0.388295083213058 -0.870403645167677 0.38407985535263 1 0.999991458529035
"ARHGEF1" 2014.6936711867 0.086187338219225 0.272715817100039 0.316033514798334 0.751977069667502 1 0.999991458529035
"ARHGEF10" 2362.43948311895 0.190730153013311 0.310930024497767 0.613418254867441 0.539599818684046 1 0.999991458529035
"ARHGEF10L" 8030.0717749753 -0.165711968308497 0.182133037853737 -0.909840247882833 0.362906765353389 1 0.999991458529035
"ARHGEF11" 13911.2842834641 -0.0341396020746215 0.168221030328246 -0.202944911275395 0.839178090502665 1 0.999991458529035
"ARHGEF12" 41879.2871525669 0.149517295178982 0.143743100422811 1.04017023940061 0.298260815457825 1 0.999991458529035
"ARHGEF15" 190.527545854723 0.241307132764507 0.768718585197271 0.31390828504892 0.753590697663995 1 0.999991458529035
"ARHGEF16" 168.597886275737 -0.213198012063549 0.416596376394323 -0.511761561415383 0.608817895317033 1 0.999991458529035
"ARHGEF17" 5007.46521499594 -0.163886116520797 0.324397618936756 -0.505201354615209 0.613417418986935 1 0.999991458529035
"ARHGEF18" 5295.32478641287 -0.217620783913037 0.149887920223682 -1.45189007618677 0.146532172331548 1 0.999991458529035
"ARHGEF19" 188.25906220267 -0.0169273825564648 0.386563356583304 -0.0437894132182623 0.965072266018726 1 0.999991458529035
"ARHGEF2" 4533.46399610751 -0.208056673397637 0.438941157503926 -0.473996730178522 0.635502238946601 1 0.999991458529035
"ARHGEF25" 3694.37790011466 -0.129350083687466 0.161466388321724 -0.801096036344941 0.423076050675367 1 0.999991458529035
"ARHGEF26" 1905.18172535364 0.296432095136456 0.487368676412135 0.608229682134482 0.543035150913758 1 0.999991458529035
"ARHGEF26-AS1" 320.245147824271 0.305415203396653 0.618787278125522 0.49357059233965 0.621609473720351 1 0.999991458529035
"ARHGEF28" 35.2680013965133 -0.197144150578095 0.765590497547781 -0.257506005115733 0.796788180163641 1 0.999991458529035
"ARHGEF3" 2014.6316774652 -0.0964402179190724 0.199375131610926 -0.483712372450102 0.628590011289473 1 0.999991458529035
"ARHGEF33" 182.114223256815 0.263220547512855 0.279585305520272 0.941467746393306 0.346465210433952 1 0.999991458529035
"ARHGEF34P" 20.8024297085805 -0.466500847334831 0.852856561053894 -0.546986291291897 0.58438815027712 1 0.999991458529035
"ARHGEF35" 12.1246598653379 -0.296111531230156 0.963089730794359 -0.307459961166778 0.758493294364758 1 0.999991458529035
"ARHGEF37" 98.7495095958245 -0.242382059818529 0.392871115387166 -0.61695057316613 0.537267327696623 1 0.999991458529035
"ARHGEF39" 311.917276680149 -0.0744444782671577 0.680526559764513 -0.109392465582707 0.912891209479891 1 0.999991458529035
"ARHGEF4" 4096.85337912533 -0.190964470512538 0.254951397227379 -0.749023039643223 0.453843318944873 1 0.999991458529035
"ARHGEF40" 6546.15591331723 -0.17004490963323 0.215956442442021 -0.787403736190379 0.431045560313475 1 0.999991458529035
"ARHGEF5" 53.7203020438128 -0.760752565666658 0.631367987277624 -1.20492736565077 0.228231343180145 1 0.999991458529035
"ARHGEF6" 1841.33056464041 0.108108679465329 0.614570479393503 0.175909327066958 0.860365177677794 1 0.999991458529035
"ARHGEF7" 23959.7310076776 -0.0109121709772655 0.112117604020844 -0.0973279002219565 0.922466000002972 1 0.999991458529035
"ARHGEF9" 22994.2092124493 -0.0832371867160054 0.174369677269146 -0.477360444887019 0.633105475760643 1 0.999991458529035
"ARID1A" 30590.6018670886 -0.0967644457058559 0.0838774418581088 -1.15364087843246 0.248647431735391 1 0.999991458529035
"ARID1B" 22069.293507662 -0.0551348870033179 0.175941717743488 -0.313370175706146 0.753999440269659 1 0.999991458529035
"ARID2" 8706.87433538961 0.0997201679627792 0.215443092609193 0.462860826750517 0.643464127963438 1 0.999991458529035
"ARID3A" 2155.24339588344 0.0617304459199562 0.355016229299015 0.173880630871 0.861959275062413 1 0.999991458529035
"ARID3B" 11664.8656070673 0.0212614584279277 0.330101826275259 0.0644087876393589 0.948644733033311 1 0.999991458529035
"ARID3C" 52.5050111201489 -0.358124607963739 0.605425578117553 -0.591525401152119 0.55416844075816 1 0.999991458529035
"ARID4A" 9175.88847429268 0.110010240969685 0.116426115031202 0.944893170576062 0.344713418514951 1 0.999991458529035
"ARID4B" 12099.4447241235 0.166849766186511 0.168628374361657 0.989452497648281 0.322441800130693 1 0.999991458529035
"ARID5A" 345.83527910195 -0.230024444684088 0.372130217956067 -0.618128906455117 0.536490368994549 1 0.999991458529035
"ARID5B" 5243.95001750466 0.0547519222133875 0.212977638765203 0.25707826667075 0.797118354536519 1 0.999991458529035
"ARIH1" 13103.964123334 0.154221803550482 0.125028487664506 1.23349331365434 0.217391769797698 1 0.999991458529035
"ARIH2" 9448.48863755265 0.0190797260009429 0.0537486066361907 0.354980848714614 0.722603938641821 1 0.999991458529035
"ARIH2OS" 153.435025208262 -0.0405412120114011 0.239868020918435 -0.169014660045854 0.865785110241462 1 0.999991458529035
"ARL10" 3325.80817408946 -0.0357284296972032 0.160609664011271 -0.222455042896397 0.823959667012822 1 0.999991458529035
"ARL13B" 1458.33627246366 0.139545571745876 0.397538856838294 0.351023728487096 0.72557054694198 1 0.999991458529035
"ARL14EP" 3482.38876839786 0.14563163781409 0.0887463366480572 1.64098759807544 0.100799989629927 1 0.999991458529035
"ARL15" 5056.53954962914 0.138152966572699 0.24621099408859 0.561116156019375 0.574718355117492 1 0.999991458529035
"ARL16" 3721.5115117387 -0.086871798281415 0.171969562435727 -0.505157988721889 0.613447874854203 1 0.999991458529035
"ARL17A" 1540.37442258382 0.285566186205343 0.162064919111528 1.76204812102998 0.0780611674597958 1 0.999991458529035
"ARL2" 1821.41677338915 -0.220998523068274 0.170757387748218 -1.29422525129125 0.195587627023645 1 0.999991458529035
"ARL2BP" 9285.45145504997 0.0332677820816537 0.0599674711483445 0.554763798515991 0.579056231799719 1 0.999991458529035
"ARL3" 12848.6667356081 -0.106657290146855 0.133839889850034 -0.796902106437499 0.425507887444911 1 0.999991458529035
"ARL4A" 3119.81348308045 0.362862695127321 0.326066923822077 1.11284729795323 0.265774017816073 1 0.999991458529035
"ARL4D" 1371.32729664456 -0.307381519693778 0.39132077139994 -0.785497581930365 0.432161887507823 1 0.999991458529035
"ARL5A" 7766.46361204422 0.300005233606257 0.171347146850181 1.75086214810784 0.0799696582625546 1 0.999991458529035
"ARL5B" 8040.02698521894 0.341245947720262 0.18690184088824 1.82580303167968 0.0678799364991966 1 0.999991458529035
"ARL6" 1902.89078429041 0.0820658541068241 0.245693820363013 0.334016761128024 0.738366910780344 1 0.999991458529035
"ARL6IP1" 49601.945861567 0.0617867382920055 0.062198376417413 0.993381850956285 0.320523902716365 1 0.999991458529035
"ARL6IP4" 7523.18623594222 -0.123624114350901 0.1796078186658 -0.688300293769119 0.491263696763361 1 0.999991458529035
"ARL6IP5" 13931.9973365491 -0.0450813830660078 0.121969655168488 -0.369611466095668 0.711672006507324 1 0.999991458529035
"ARL6IP6" 2562.4418639411 0.0745569779258442 0.426920111961675 0.174639179173965 0.86136316110897 1 0.999991458529035
"ARL8A" 11695.703234483 -0.283364801010711 0.322530313420055 -0.878567964685119 0.379635571851159 1 0.999991458529035
"ARL8B" 12468.2186658032 0.099407771182067 0.166644590758284 0.596525640164684 0.550824130312944 1 0.999991458529035
"ARL9" 21.2340545433036 -0.462150741897333 0.982412377802239 -0.47042438831157 0.638051843305921 1 0.999991458529035
"ARMC1" 7665.25692383701 0.120142172448783 0.0962798508730888 1.24784335828634 0.212088426849408 1 0.999991458529035
"ARMC10" 5142.77823769 0.0925965563193645 0.0815914381631667 1.13488079636726 0.25642526710463 1 0.999991458529035
"ARMC12" 113.693254992399 0.277543803432271 0.46414366637378 0.597969601956739 0.549860216302022 1 0.999991458529035
"ARMC2" 479.966975519868 0.21110121564301 0.215128142262679 0.981281265308599 0.32645405885501 1 0.999991458529035
"ARMC3" 53.5696404926647 -0.324016361764876 0.778104314548966 -0.416417639263052 0.677104423156619 1 0.999991458529035
"ARMC4" 1013.45333564515 0.197920635201922 0.29147788946202 0.679024524183373 0.497122323158182 1 0.999991458529035
"ARMC5" 2358.97059570001 -0.274349126686512 0.184962436040216 -1.48326942789 0.138002841546776 1 0.999991458529035
"ARMC6" 3643.68536993631 -0.190576392824424 0.200825921518661 -0.94896311882087 0.342639370203188 1 0.999991458529035
"ARMC8" 8221.08377843388 0.0920865218482933 0.0879743568504698 1.04674276851848 0.295218232605312 1 0.999991458529035
"ARMC9" 4806.94694036508 -0.0480240235704368 0.17794088766246 -0.269887512652711 0.787246794282662 1 0.999991458529035
"ARMCX1" 8825.88850514191 -0.0472627491947293 0.191016677881598 -0.247427343616692 0.804577514770092 1 0.999991458529035
"ARMCX2" 9573.70073634662 -0.128951065577235 0.182634873780041 -0.706059379067652 0.480151211616112 1 0.999991458529035
"ARMCX3" 20696.784788698 0.0780051422191044 0.14752864956415 0.528745721251826 0.596981855589727 1 0.999991458529035
"ARMCX4" 4517.63861295704 0.195081440704026 0.127258186661957 1.53295788523399 0.125286231941412 1 0.999991458529035
"ARMCX5" 2884.96929217287 0.128868700326172 0.119198796640466 1.08112417204071 0.279641882375509 1 0.999991458529035
"ARMCX5-GPRASP2" 516.376782689731 -0.000177286921733746 0.16976724569114 -0.00104429403335133 0.999166774065296 1 0.999991458529035
"ARMCX6" 4954.39445351717 -0.146034947903744 0.098124626287849 -1.48825991423753 0.13668236202997 1 0.999991458529035
"ARNT" 3933.42786617293 0.0822819084229753 0.299734266879428 0.274516188221062 0.78368796488489 1 0.999991458529035
"ARNT2" 29123.4978983483 -0.175027554082603 0.141157510089417 -1.23994503708468 0.21499572422617 1 0.999991458529035
"ARNTL" 1021.91271321528 0.0543262675581763 0.124758729706977 0.435450630875877 0.663235366453605 1 0.999991458529035
"ARNTL2" 2719.89043200234 0.0901108926552959 0.21328528413219 0.422489967003289 0.672667422372554 1 0.999991458529035
"ARPC1A" 11007.2281087118 -0.154231053147746 0.137356786619328 -1.1228498929229 0.261501251344983 1 0.999991458529035
"ARPC1B" 510.365761015641 -0.241110815116142 0.276287330399986 -0.872681402969445 0.38283675698264 1 0.999991458529035
"ARPC2" 20720.1997029947 -0.00673695936253291 0.146193001182652 -0.046082639442608 0.963244383025078 1 0.999991458529035
"ARPC3" 11898.4479830542 0.0748489888022718 0.116300678459086 0.643581703855693 0.519846717649052 1 0.999991458529035
"ARPC4" 7998.25668216525 -0.156095505598802 0.15082380381589 -1.03495271733995 0.300690993229228 1 0.999991458529035
"ARPC5" 19973.8731089676 -0.0437647055255419 0.159020905937586 -0.275213534141977 0.78315218957777 1 0.999991458529035
"ARPC5L" 4137.35583258476 -0.0270796666892327 0.219554516050762 -0.12333914681569 0.901838542796782 1 0.999991458529035
"ARPP19" 41634.6028947207 0.115063105700527 0.143094618947635 0.804105049838626 0.421336308409293 1 0.999991458529035
"ARPP21" 1166.22082957371 0.00618680552031799 0.589962562747808 0.0104867764684971 0.991632916321634 1 0.999991458529035
"ARRB1" 13092.0905415851 -0.150218495634795 0.226962003247564 -0.661866274906556 0.508056927195197 1 0.999991458529035
"ARRB2" 5767.62168775145 -0.210255655448723 0.17522604250322 -1.19991099750404 0.230173908376466 1 0.999991458529035
"ARRDC1" 740.008008317603 -0.0865334126677277 0.178581542307093 -0.484559666972317 0.62798872983219 1 0.999991458529035
"ARRDC2" 91.1642368608763 0.278410901916432 0.65133139375461 0.427448921679528 0.669052381141025 1 0.999991458529035
"ARRDC3" 31609.6435175232 0.131887045573662 0.201400393602752 0.654849989190189 0.512564341877596 1 0.999991458529035
"ARRDC3-AS1" 40.3677864978523 0.747199153037938 0.448699451896775 1.66525532821429 0.0958618267771369 1 0.999991458529035
"ARRDC4" 8540.63231825363 0.211189459924351 0.319924683428756 0.660122431507791 0.509175264838523 1 0.999991458529035
"ARSA" 2232.11091817013 -0.0734358819713178 0.200939251645866 -0.365463100762118 0.714765746030672 1 0.999991458529035
"ARSB" 5278.57180164711 -0.0696651888700821 0.185572933410701 -0.3754059796851 0.70735855841722 1 0.999991458529035
"ARSD" 1576.27838251528 -0.0570007649272815 0.183383493107749 -0.310828221020908 0.755931214354667 1 0.999991458529035
"ARSE" 16.581600067736 0.0897275437645672 0.913579330194592 0.0982153829437618 0.921761267698543 1 0.999991458529035
"ARSG" 1042.36075777081 0.118651922464721 0.22743075706918 0.521705700643776 0.601875254940253 1 0.999991458529035
"ARSI" 27.5389437817955 0.385384593291201 1.20581539176033 0.319604970980334 0.749267805587724 1 0.999991458529035
"ARSJ" 46.9502449377008 0.753226748479869 1.36062102587055 0.553590407731602 0.579859192217242 1 0.999991458529035
"ARSK" 887.806988233468 0.0268516407919751 0.238941786946458 0.112377333136761 0.910524227007301 1 0.999991458529035
"ART5" 50.5520410685057 0.179867263254304 0.720350953100789 0.2496939338805 0.802824049706202 1 0.999991458529035
"ARTN" 83.8540572088728 0.0130619400943791 0.366526201405246 0.0356371251067459 0.971571705557778 1 0.999991458529035
"ARV1" 2351.91766918481 0.140989438850233 0.159006914440586 0.886687471084253 0.375247185612023 1 0.999991458529035
"ARVCF" 8571.87568964138 -0.305886351115295 0.145135966733303 -2.10758475655715 0.0350669232654992 1 0.999991458529035
"ARX" 1085.12498325916 -0.0134542337547995 1.09799068703284 -0.0122535044365063 0.99022336265269 1 0.999991458529035
"AS3MT" 99.854576792407 -0.155169477080008 0.574679447636328 -0.270010486225363 0.787152186296631 1 0.999991458529035
"ASAH1" 9349.57624141244 0.0252978449593062 0.157566860793472 0.160553080970909 0.872445411324526 1 0.999991458529035
"ASAH2" 253.990508730081 -0.0548815470056152 0.254493680494308 -0.215649940301141 0.829260624837088 1 0.999991458529035
"ASAH2B" 162.590054886247 0.164792844530857 0.353306179361527 0.46643068861309 0.640907249173335 1 0.999991458529035
"ASAP1" 11976.8729163018 0.0833943755088984 0.181116025903046 0.460447246968309 0.645195228342726 1 0.999991458529035
"ASAP2" 6271.24925596428 -0.0366219999676721 0.216283856775885 -0.169323779007788 0.865541973082578 1 0.999991458529035
"ASAP3" 3900.89986294162 0.00352989964616644 0.386201510671119 0.00914004618996022 0.992707399797991 1 0.999991458529035
"ASB1" 6856.14561522912 0.0101911790069139 0.0723394086977393 0.140880042985925 0.887964708283088 1 0.999991458529035
"ASB12" 79.1246701118404 -0.409777991852066 0.342401440698343 -1.19677648264652 0.231393686989905 1 0.999991458529035
"ASB13" 2143.02623250479 -0.113251659460251 0.227108260423378 -0.498668164905696 0.618013175403311 1 0.999991458529035
"ASB14" 50.7767870173711 -0.397955072391554 0.752148302109049 -0.529091232773742 0.596742162992544 1 0.999991458529035
"ASB16" 14.2261491781085 -0.216267547006784 0.682069036779248 -0.317075743575762 0.751186129799789 1 0.999991458529035
"ASB16-AS1" 845.474480228459 -0.0583146003539589 0.174142785697183 -0.334866587326576 0.737725727810744 1 0.999991458529035
"ASB2" 47.02455941799 -0.122662178919102 0.584197527089964 -0.209966960199426 0.833693460152192 1 0.999991458529035
"ASB3" 479.493687188824 0.0850270402010234 0.179886680759545 0.472670015600985 0.636448621873241 1 0.999991458529035
"ASB4" 51.3205518461119 -0.184717694115852 1.59419570302817 -0.115868894744216 0.907756448012705 1 0.999991458529035
"ASB5" 15.5328019070324 -0.393730276436643 1.36155077651402 -0.289177813437638 0.77244530920427 1 0.999991458529035
"ASB6" 4187.18251907003 -0.199356603799855 0.158406220384471 -1.25851499591362 0.208205567366174 1 0.999991458529035
"ASB7" 2292.67528858449 -0.00433184760540286 0.0962678700263388 -0.0449978544681385 0.964109019110143 1 0.999991458529035
"ASB8" 4898.25544296246 -0.0625657340472682 0.0916816151416616 -0.682423994719061 0.49497088759106 1 0.999991458529035
"ASCC1" 4044.16996074855 0.00729715666955326 0.100777011728149 0.0724089407338024 0.942276469797168 1 0.999991458529035
"ASCC2" 3616.94219439697 0.0150598385904273 0.113694501546999 0.13245881186437 0.894621399274872 1 0.999991458529035
"ASCC3" 9590.42948623735 0.43012426677866 0.251103142847754 1.71293860323942 0.086723835424562 1 0.999991458529035
"ASCL1" 2230.00755945417 -0.674262231922939 1.59803044180176 -0.421933283800725 0.673073714988908 1 0.999991458529035
"ASF1A" 7481.72994064897 0.301997002699883 0.189126958151613 1.59679511398786 0.110311385441022 1 0.999991458529035
"ASF1B" 760.564158976926 0.0753988523492141 1.13178256160531 0.0666195565359032 0.946884576467007 1 0.999991458529035
"ASGR1" 1332.46969498592 -0.0651076472367967 0.310402596500243 -0.209752263579231 0.833861032314785 1 0.999991458529035
"ASH1L" 12858.0694736015 0.211251827249548 0.143445538644271 1.47269708940498 0.140832731769825 1 0.999991458529035
"ASH1L-AS1" 464.052747239935 0.0131639875955124 0.261964368573697 0.0502510614981175 0.959922321729108 1 0.999991458529035
"ASH2L" 6918.7546525717 -0.025190424533043 0.0663209996634557 -0.379825766512435 0.704074754302311 1 0.999991458529035
"ASIC1" 17737.5151672209 -0.176535144583368 0.248870299755627 -0.709345971603333 0.478109806794322 1 0.999991458529035
"ASIC2" 2835.14574820797 -0.307047289464459 0.369915246413038 -0.830047672924563 0.406511830443965 1 0.999991458529035
"ASIC3" 589.578414334365 0.189847942590108 0.339647193407615 0.558956311946524 0.576191536477603 1 0.999991458529035
"ASIC4" 4514.84697799055 -0.636260404386681 0.284647091724516 -2.23526051340253 0.0254002507816582 1 0.999991458529035
"ASL" 1360.77804590606 -0.128752030740301 0.247586497101182 -0.520028483975372 0.60304372233666 1 0.999991458529035
"ASNA1" 4467.54377693123 -0.276333614834942 0.1119072732441 -2.46930880204884 0.0135374340251942 1 0.999991458529035
"ASNS" 12286.2938777603 0.095703424539611 0.176342535039528 0.542713217308341 0.587327272448889 1 0.999991458529035
"ASNSD1" 7227.24024861491 0.101263784483782 0.121121446626761 0.836051643238944 0.403125850736099 1 0.999991458529035
"ASPDH" 8.13692804811297 -0.520705121905891 1.17614995067845 -0.442720013383945 0.65796826469197 1 0.999991458529035
"ASPH" 7314.17640415036 0.269054985390306 0.193424802723707 1.39100560838949 0.164223726072646 1 0.999991458529035
"ASPHD1" 3177.49911351032 -0.21222350332236 0.364895251578261 -0.581601164729991 0.560835358209531 1 0.999991458529035
"ASPHD2" 2455.48633714738 -0.234081460391883 0.166123637234961 -1.4090797931471 0.158811575145617 1 0.999991458529035
"ASPM" 5173.72021384922 0.339235307918531 1.16179223794633 0.291993092085199 0.77029190565694 1 0.999991458529035
"ASPN" 99.0039910440545 3.23590212038506 2.13841500928355 1.51322456414539 0.130222626676864 1 0.999991458529035
"ASPRV1" 620.639538157869 -0.0962503358733646 0.160606649972513 -0.59929234492991 0.548977951756844 1 0.999991458529035
"ASPSCR1" 1850.99311828868 -0.0877565266045231 0.175316496881325 -0.500560575676613 0.616680414267349 1 0.999991458529035
"ASRGL1" 4777.53243241608 -0.220403538201346 0.19125543729727 -1.15240403784584 0.249155082513742 1 0.999991458529035
"ASS1" 387.791475617669 0.260724105581529 0.582007559315525 0.447973744341321 0.65417214547242 1 0.999991458529035
"ASTE1" 694.660102556122 0.00920496171445854 0.213385307324711 0.0431377484694915 0.965591728365905 1 0.999991458529035
"ASTN1" 22255.9586122126 -0.122318392274804 0.211826742908361 -0.577445466022771 0.563638567981242 1 0.999991458529035
"ASTN2" 4492.09060967 -0.210908591089485 0.341144150515575 -0.61823891973741 0.536417858298807 1 0.999991458529035
"ASUN" 2532.09763200055 0.0483411210169974 0.203887772258464 0.237096714930586 0.812581760824581 1 0.999991458529035
"ASXL1" 12373.6307422751 -0.026833425028715 0.151814503275719 -0.176751393639785 0.859703670061627 1 0.999991458529035
"ASXL2" 2849.16507509204 0.204976646954301 0.169771756697069 1.20736600093059 0.22729122301768 1 0.999991458529035
"ASXL3" 18261.8635128473 0.294973633087803 0.385576633193319 0.765019473936612 0.44425994856116 1 0.999991458529035
"ATAD1" 19667.5478228416 0.21412384907153 0.199151193775774 1.0751823527235 0.282293094727026 1 0.999991458529035
"ATAD2" 4474.8418887633 0.31867463052661 0.808003252949146 0.394397707389758 0.693287436149139 1 0.999991458529035
"ATAD2B" 5631.20739879766 0.274066005297142 0.219758793322558 1.24712190649351 0.212352801640905 1 0.999991458529035
"ATAD3A" 2474.23424980896 -0.229946942677699 0.151478654429142 -1.51801548240754 0.129010495689204 1 0.999991458529035
"ATAD3B" 1408.77822384723 0.0287664487863187 0.206915341913002 0.139025209635801 0.889430228083084 1 0.999991458529035
"ATAD3C" 35.9120386309367 0.14328250109811 0.404447083355069 0.354267608779665 0.723138340091787 1 0.999991458529035
"ATAD5" 1835.87895627152 0.452198248871931 0.483942639417474 0.934404642286214 0.350095203997393 1 0.999991458529035
"ATAT1" 17998.0429431935 -0.249209251294642 0.162615177390795 -1.53250917468635 0.125396835320567 1 0.999991458529035
"ATCAY" 35070.34158798 -0.189602012445988 0.200391122456025 -0.946159740622218 0.344067116909753 1 0.999991458529035
"ATE1" 7903.23498553145 0.158144030887915 0.13591249091228 1.16357245626514 0.244597319024498 1 0.999991458529035
"ATE1-AS1" 58.7462211430413 -0.504460024652895 0.471569566915674 -1.06974677766494 0.284733304558112 1 0.999991458529035
"ATF1" 1145.91034767845 0.274283142624738 0.180291117237593 1.52133475474157 0.128175852865875 1 0.999991458529035
"ATF2" 15230.4456234281 0.131645296958915 0.151446192930169 0.869254580863686 0.384707899544053 1 0.999991458529035
"ATF3" 844.420327321177 0.619605016622763 0.336867007326211 1.83931641611539 0.0658686598809383 1 0.999991458529035
"ATF4" 29498.4187446375 0.0490104364524422 0.172826670074807 0.283581442790215 0.776731160035279 1 0.999991458529035
"ATF5" 2123.71192588648 0.780346151208718 0.524514398079513 1.48774972444212 0.136816908856852 1 0.999991458529035
"ATF6" 9179.1069927074 0.130836671137794 0.0820246708641969 1.59508925496832 0.110692277944971 1 0.999991458529035
"ATF6B" 7073.9495937914 -0.158459020539977 0.154734644053649 -1.02406944165029 0.305802476764295 1 0.999991458529035
"ATF7" 3709.70398409675 0.166967447896044 0.168849445322567 0.988853991063298 0.322734583828614 1 0.999991458529035
"ATF7IP" 34050.6769350315 0.111769674822992 0.201886169495981 0.553627200427005 0.57983400676277 1 0.999991458529035
"ATF7IP2" 556.416621963951 0.225488327802591 0.165862462248092 1.35948981310378 0.173991428340362 1 0.999991458529035
"ATG10" 960.395405005158 0.251885736377786 0.298936274684863 0.842606795188449 0.399448389447901 1 0.999991458529035
"ATG101" 2641.90969828103 -0.141231875675524 0.164917774560791 -0.856377525416244 0.391788991955193 1 0.999991458529035
"ATG12" 10372.4893674084 0.0625539648384266 0.147091859968571 0.425271424617192 0.670638822022292 1 0.999991458529035
"ATG13" 9713.18502546977 0.00786682350783468 0.095232429526968 0.0826065610938441 0.934164384110653 1 0.999991458529035
"ATG14" 2796.56931486442 0.102608703271843 0.101428651282149 1.01163430623179 0.311712936560476 1 0.999991458529035
"ATG16L1" 4298.78758200206 -0.0918200410569221 0.111507067826756 -0.823445929002266 0.410254453737567 1 0.999991458529035
"ATG16L2" 375.472210135848 0.242980447990737 0.522262604812212 0.465245732227189 0.641755492240178 1 0.999991458529035
"ATG2A" 2099.89728218954 -0.227501645193265 0.139233650791655 -1.63395590002658 0.102268110798362 1 0.999991458529035
"ATG2B" 7347.2226174901 0.292850887526375 0.210921933137748 1.38843259764323 0.165005355930108 1 0.999991458529035
"ATG3" 4290.1432088477 0.0250308806406898 0.120244832811329 0.208165956536067 0.835099389056755 1 0.999991458529035
"ATG4A" 1119.12521027979 0.243190148167234 0.19638762210251 1.23831708721588 0.215598510421065 1 0.999991458529035
"ATG4B" 7736.9469646886 -0.143830762561839 0.106223425038749 -1.35403996349554 0.175723628242295 1 0.999991458529035
"ATG4C" 1090.6244431909 0.067781573754181 0.464608923517087 0.145889521968444 0.884008603345897 1 0.999991458529035
"ATG4D" 2872.06391803487 -0.219151257149711 0.155798565420578 -1.40663206081592 0.159536521046621 1 0.999991458529035
"ATG5" 3497.48631436142 0.0863962422331537 0.109038230339873 0.792348169663573 0.428157691929227 1 0.999991458529035
"ATG7" 1820.86268853442 -0.0150054766378317 0.100019655663344 -0.150025277914759 0.880744672067524 1 0.999991458529035
"ATG9A" 7355.87376599934 -0.143807750896939 0.165698733621801 -0.867886843511867 0.385456282015416 1 0.999991458529035
"ATG9B" 389.836178794426 -0.0900549256145831 0.325065941166839 -0.277035869372617 0.78175256384596 1 0.999991458529035
"ATHL1" 271.943335961771 -0.117479103819121 0.645177163471563 -0.182088130935991 0.855513563163328 1 0.999991458529035
"ATIC" 4034.60982305639 -0.177911532499674 0.199494068844623 -0.891813644034907 0.372492827270848 1 0.999991458529035
"ATL1" 12189.032005895 -0.00256502353649344 0.181236274628719 -0.0141529257415391 0.988707976037283 1 0.999991458529035
"ATL2" 6090.07204115963 0.16186414415538 0.117773000000444 1.37437395799352 0.169325616629745 1 0.999991458529035
"ATL3" 980.128344370519 0.280049882291822 0.302359502842334 0.926214918529795 0.354334301085147 1 0.999991458529035
"ATM" 8437.09839641296 0.363810143277622 0.230810462839139 1.57622899240567 0.114973039217719 1 0.999991458529035
"ATMIN" 14577.4068157272 0.154077608028116 0.112937628794616 1.36427167519441 0.172482077108985 1 0.999991458529035
"ATN1" 26734.1770796428 -0.158558947761613 0.143985013785052 -1.10121840873188 0.270801611622058 1 0.999991458529035
"ATOH7" 55.1048080656502 0.173155476433151 0.391436748747501 0.442358764186565 0.658229613542071 1 0.999991458529035
"ATOH8" 171.782138299559 -0.173040742007794 0.992400742025194 -0.174365792648109 0.861577995987235 1 0.999991458529035
"ATOX1" 2287.42673349511 -0.313248533674103 0.258990826342095 -1.20949663777025 0.226472102023157 1 0.999991458529035
"ATP10A" 33.650370412271 0.114900904012667 0.888270239667764 0.129353544542529 0.897077904855456 1 0.999991458529035
"ATP10B" 109.62282630955 -1.33943408908503 1.54223026844995 -0.868504604329451 0.385118152808336 1 0.999991458529035
"ATP10D" 846.355970120126 0.0307859759102516 0.32369179022015 0.0951089179287289 0.924228314706224 1 0.999991458529035
"ATP11A" 9683.04185285299 0.257432744706189 0.144751186740687 1.77844997683759 0.0753299807563879 1 0.999991458529035
"ATP11B" 6161.03737055451 0.343784964029751 0.194842345752564 1.76442632479047 0.0776602293196334 1 0.999991458529035
"ATP11C" 7074.12337909703 0.110670053544447 0.179697627033467 0.615868196878504 0.537981513045927 1 0.999991458529035
"ATP12A" 15.5990130500829 -0.380610871106038 0.768486597671486 -0.495273271205105 0.62040723568797 1 0.999991458529035
"ATP13A1" 5014.77345313663 -0.240996040423459 0.144235515723049 -1.67085089421528 0.0947511329602374 1 0.999991458529035
"ATP13A2" 17333.9684463185 -0.392908443523023 0.247109261802498 -1.59001908976223 0.111830502111231 1 0.999991458529035
"ATP13A3" 12912.728931424 0.280646503017517 0.149651431299112 1.87533457302244 0.0607467099012159 1 0.999991458529035
"ATP13A4" 142.485420771332 0.420547614697133 0.336670278373766 1.24913793022812 0.211614629539233 1 0.999991458529035
"ATP1A1" 25075.0968628172 -0.105811577439111 0.10973065723875 -0.964284550022229 0.33490328464922 1 0.999991458529035
"ATP1A1-AS1" 310.328387515195 -0.389241707854022 0.299725155520356 -1.29866212656811 0.194059906991872 1 0.999991458529035
"ATP1A2" 443.018936543895 0.282247265454667 1.57397169148996 0.179321691095654 0.857685115868038 1 0.999991458529035
"ATP1A3" 87145.8179210819 -0.328381813325562 0.26270422451365 -1.25000583425524 0.211297416098713 1 0.999991458529035
"ATP1B1" 32784.8238854146 0.0230609695281993 0.300366913617247 0.0767759978969772 0.938801745269966 1 0.999991458529035
"ATP1B2" 9939.81354497828 -0.143533741895987 0.258060965063343 -0.556200903382486 0.57807352173605 1 0.999991458529035
"ATP1B3" 10651.1000931455 0.00241012013762382 0.0973923230272954 0.0247465104302764 0.980257156467095 1 0.999991458529035
"ATP1B4" 33.1702653717841 0.222679216510839 1.56342955833887 0.142429964511758 0.886740395393243 1 0.999991458529035
"ATP2A1" 323.121301428253 0.317526229585074 0.48355306198974 0.656652298464427 0.511404512899381 1 0.999991458529035
"ATP2A2" 73293.5081588713 0.0228361838284559 0.159988146731912 0.142736723281893 0.886498112672398 1 0.999991458529035
"ATP2A3" 45.3808876157177 -0.411667311800991 0.983331988784437 -0.418645296294979 0.675475380380904 1 0.999991458529035
"ATP2B1" 40660.5329725372 0.241368318053854 0.332046921881284 0.726910271254222 0.467280924666148 1 0.999991458529035
"ATP2B2" 2428.07118340006 -0.274080447294409 0.274188280886944 -0.999606716989556 0.317500871238851 1 0.999991458529035
"ATP2B3" 3316.51977848215 -0.0533452533192628 0.301966220888392 -0.176659671278197 0.859775720213466 1 0.999991458529035
"ATP2B4" 8151.01101847716 -0.0505826223296245 0.602339767341486 -0.083976893229013 0.933074803393979 1 0.999991458529035
"ATP2C1" 25701.4513521169 0.074621340709071 0.163379390088598 0.456736560643329 0.647860408828835 1 0.999991458529035
"ATP2C2" 33.8061414089136 -0.966180906368346 0.58132803176117 -1.66202359697199 0.0965080432511954 1 0.999991458529035
"ATP4A" 7.01353439351867 -0.667114705754939 0.954623411390912 -0.698825000303455 0.484661402687602 1 0.999991458529035
"ATP5A1" 69238.3534574357 -0.0623026957247141 0.0737718509773485 -0.844532093194246 0.398372137417627 1 0.999991458529035
"ATP5B" 75824.9419177722 -0.0715522787948747 0.0852959530292558 -0.838870734820595 0.401541851793596 1 0.999991458529035
"ATP5C1" 15087.944193082 -0.0221047125282597 0.0734087662880128 -0.301118158579778 0.763324394719932 1 0.999991458529035
"ATP5D" 3837.95902383224 -0.311278550447605 0.257817171550983 -1.20736159106474 0.227292920573136 1 0.999991458529035
"ATP5E" 7437.50689377935 -0.298465270246463 0.188221918128777 -1.58570942860258 0.112805239348689 1 0.999991458529035
"ATP5F1" 16538.8481381809 -0.0206228576031175 0.0873374212060848 -0.236128538240841 0.813332929662753 1 0.999991458529035
"ATP5G1" 5460.49982869178 -0.163954038764968 0.283165860258772 -0.579003551540916 0.56258677677193 1 0.999991458529035
"ATP5G2" 13555.517436043 -0.243689408055331 0.228510355070405 -1.06642610563644 0.286231065922061 1 0.999991458529035
"ATP5G3" 17459.1321189582 -0.103876768076723 0.17483755198792 -0.594133050340926 0.55242312700684 1 0.999991458529035
"ATP5H" 9292.04579248023 -0.147529837663094 0.137847252853958 -1.07024140567672 0.284510661253619 1 0.999991458529035
"ATP5I" 3722.89070450118 -0.382541639026716 0.320173710822849 -1.19479403241316 0.232167512475157 1 0.999991458529035
"ATP5J" 7722.56856188821 -0.124395345077198 0.142830617187462 -0.870929129389196 0.383792850584356 1 0.999991458529035
"ATP5J2" 6156.62498159036 -0.303166348702646 0.203235460110922 -1.49170006325267 0.135777792535937 1 0.999991458529035
"ATP5L" 13702.0741589014 -0.160215047200531 0.172406925965759 -0.929284286597345 0.352741776367904 1 0.999991458529035
"ATP5O" 14500.9612150164 -0.0207924439711701 0.11071944998799 -0.187793960080415 0.851038170690637 1 0.999991458529035
"ATP5S" 1085.72127751597 0.206155974655523 0.12947189193026 1.59228363455574 0.111320988437651 1 0.999991458529035
"ATP5SL" 3848.98563773222 -0.201979509914359 0.118866996132229 -1.69920597379002 0.0892803812145957 1 0.999991458529035
"ATP6AP1" 21772.249299522 -0.29468229312578 0.203374784393243 -1.44896179732875 0.147348251566276 1 0.999991458529035
"ATP6AP1L" 337.856724836596 0.100181615220011 0.268715416406661 0.372816776051288 0.709284816101198 1 0.999991458529035
"ATP6AP2" 18618.3648285016 0.0762322610639923 0.190768684737242 0.399605738064358 0.689446929467671 1 0.999991458529035
"ATP6V0A1" 38318.6475657809 -0.0502315027847275 0.237057101047404 -0.211896216408564 0.832188002444812 1 0.999991458529035
"ATP6V0A2" 2994.71414705312 0.187988343583219 0.187465963086962 1.00278653515366 0.315963866849424 1 0.999991458529035
"ATP6V0B" 16328.6150583065 -0.196709305091356 0.32619317499226 -0.60304543495131 0.546478464129449 1 0.999991458529035
"ATP6V0C" 16760.9818542333 -0.383894200271903 0.355433421130783 -1.08007344680918 0.28010947509664 1 0.999991458529035
"ATP6V0D1" 11589.5857610128 -0.245240789424416 0.228379382138745 -1.0738306896523 0.282898572313005 1 0.999991458529035
"ATP6V0E1" 1782.99176517538 0.116566710299975 0.130767670122595 0.891403128852056 0.372712939776062 1 0.999991458529035
"ATP6V0E2" 19702.819196888 -0.325577539309765 0.314651805788684 -1.03472325065383 0.300798174517251 1 0.999991458529035
"ATP6V0E2-AS1" 965.248283336653 -0.196170617911336 0.161366144503973 -1.21568634185534 0.224104429019309 1 0.999991458529035
"ATP6V1A" 52690.2309119476 0.0425005704514407 0.240619168536016 0.176630027898543 0.859799006060748 1 0.999991458529035
"ATP6V1B1" 76.046317070731 0.715479562393149 0.646187582863196 1.10723198861688 0.268193640531546 1 0.999991458529035
"ATP6V1B2" 31922.9508976813 -0.0965498259975971 0.169885039008906 -0.568324477310423 0.569814661364307 1 0.999991458529035
"ATP6V1C1" 17788.8157123805 0.0992005103974879 0.257719201038749 0.384917033723742 0.700298885351147 1 0.999991458529035
"ATP6V1C2" 121.175218728458 -0.36881413199891 0.564565823230458 -0.65327038375888 0.513581981971143 1 0.999991458529035
"ATP6V1D" 8988.41242089742 -0.00597477982775848 0.0865965949566191 -0.0689955515081346 0.94499316044516 1 0.999991458529035
"ATP6V1E1" 10456.000399023 -0.0151246051053955 0.199729091890517 -0.0757255989211933 0.939637409469704 1 0.999991458529035
"ATP6V1E2" 178.815665756429 -0.00680893007620829 0.202035090320929 -0.0337017201585746 0.973115007265036 1 0.999991458529035
"ATP6V1F" 9066.5721494301 -0.207559787687477 0.237741655839686 -0.873047623708984 0.382637120389029 1 0.999991458529035
"ATP6V1G1" 17520.2009111201 0.0988564137577556 0.236477067142948 0.41803805735631 0.675919292275729 1 0.999991458529035
"ATP6V1G2" 11493.9430212172 -0.00269128818787476 0.255850880857784 -0.0105189717496839 0.99160722962064 1 0.999991458529035
"ATP6V1H" 12343.8589946042 -0.0310268122435039 0.222172265242806 -0.139652049771359 0.888934913765858 1 0.999991458529035
"ATP7A" 3075.01587832631 0.156692526381306 0.163725065305323 0.957046656778528 0.338543706084417 1 0.999991458529035
"ATP7B" 1607.66469821434 -0.0857665640262523 0.207925933445055 -0.412486131985631 0.679983143340266 1 0.999991458529035
"ATP8A1" 60020.7417120201 0.334677939592097 0.430841364136249 0.77680085398267 0.437276272855355 1 0.999991458529035
"ATP8A2" 20266.5898138474 0.289858500747077 0.459506593335239 0.630803790307329 0.528168824786053 1 0.999991458529035
"ATP8B1" 27.1005385471489 1.47065305046342 0.810450928263453 1.81461085326237 0.0695837334184532 1 0.999991458529035
"ATP8B2" 7528.99946056268 -0.0196560993729931 0.15533506342498 -0.126540002878913 0.899304485805646 1 0.999991458529035
"ATP8B3" 159.01442347486 -0.134348626626773 0.310162514758697 -0.433155588551037 0.664901740705098 1 0.999991458529035
"ATP8B4" 22.9015190056242 0.145748120817209 0.809266107915101 0.180099128570573 0.857074746722965 1 0.999991458529035
"ATP9A" 72313.0426009727 -0.113214741566141 0.177158129363707 -0.63906038053557 0.522783652668796 1 0.999991458529035
"ATP9B" 2264.78502266525 0.0904438708270573 0.109099710008576 0.829001936118323 0.407103311659855 1 0.999991458529035
"ATPAF1" 8644.46913112687 0.0822123333979768 0.0910892081000988 0.902547459932168 0.366766122041644 1 0.999991458529035
"ATPAF2" 2826.6720861219 0.0674430547084273 0.214176528827607 0.314894704277857 0.752841602592562 1 0.999991458529035
"ATPIF1" 9392.23928539266 -0.204892930567197 0.211857830905497 -0.967124650013966 0.333481724169857 1 0.999991458529035
"ATRAID" 2551.64158538958 -0.00880799001009501 0.230738689168898 -0.0381730087911164 0.969549741069991 1 0.999991458529035
"ATRIP" 1046.58658941123 0.0339727697323916 0.17804471056191 0.190810328625734 0.8486741962908 1 0.999991458529035
"ATRN" 20841.4729131036 0.0577482985295482 0.120342153104832 0.479867586208489 0.631321550844618 1 0.999991458529035
"ATRNL1" 8330.17534266842 0.127791329387372 0.163283742887608 0.78263351346211 0.433842355429546 1 0.999991458529035
"ATRX" 36876.5469675733 0.129651492220956 0.164210543523545 0.789544260916268 0.429793971306088 1 0.999991458529035
"ATXN1" 8658.1565831149 0.218814935381473 0.268485743660305 0.814996477646587 0.415074326307737 1 0.999991458529035
"ATXN10" 34578.0502792393 -0.0109298633941629 0.136855097495142 -0.0798644960561361 0.936345027640722 1 0.999991458529035
"ATXN1L" 6347.94928951607 0.0707204650261965 0.116538412958559 0.606842527118889 0.543955422395033 1 0.999991458529035
"ATXN2" 8497.72187628637 -0.0279794407988623 0.0824812231593812 -0.339221943214841 0.734442539964271 1 0.999991458529035
"ATXN2L" 16688.2625844389 -0.0775458961308973 0.119080252207212 -0.651207019581715 0.514912859645217 1 0.999991458529035
"ATXN3" 3902.52392292305 0.104245673418869 0.152742683652614 0.682492090134791 0.494927842678378 1 0.999991458529035
"ATXN7" 3582.10473235469 0.323523358394257 0.142946807817183 2.26324297362426 0.0236207154854022 1 0.999991458529035
"ATXN7L1" 2034.07349591263 -0.0653564692911596 0.136981358330194 -0.477119442293874 0.633277070813473 1 0.999991458529035
"ATXN7L2" 2943.55633404958 0.0586715149733585 0.203453727054666 0.288377685789919 0.773057646705531 1 0.999991458529035
"ATXN7L3" 18527.9097847056 -0.163409407024605 0.151197879679342 -1.08076520233724 0.279801571017753 1 0.999991458529035
"ATXN7L3B" 50044.0828273164 -0.0550033406614223 0.0942227428030504 -0.583758644941948 0.559382705186479 1 0.999991458529035
"ATXN8OS" 18.2137299977387 0.518284342401266 0.69462608985148 0.746134287170357 0.455586298965126 1 0.999991458529035
"AUH" 2330.62070635982 0.106607307173018 0.27959805226358 0.381287731834834 0.702989755922985 1 0.999991458529035
"AUNIP" 269.187429909555 0.0672111737271921 0.438925992671266 0.153126437826456 0.878298567364723 1 0.999991458529035
"AUP1" 4888.3572880686 -0.121973071840097 0.126062926203102 -0.96755704086691 0.333265640774538 1 0.999991458529035
"AURKA" 1373.87130313622 0.106520065983196 0.74251399400366 0.143458664541574 0.885927954436648 1 0.999991458529035
"AURKAIP1" 4549.97120101304 -0.24559376372849 0.269387636057164 -0.91167422277827 0.361940237403488 1 0.999991458529035
"AURKAPS1" 179.767107879356 0.401296221893298 0.345814027118465 1.1604393992839 0.245869953448723 1 0.999991458529035
"AURKB" 1529.99019620853 -0.177218707714176 1.22605850534234 -0.14454343487034 0.885071360477359 1 0.999991458529035
"AUTS2" 32374.2448349908 0.165403349790869 0.137849831651493 1.1998806803699 0.230185684177561 1 0.999991458529035
"AVEN" 1345.08796854915 -0.070696859616113 0.241366865445362 -0.292902091120359 0.769596990437503 1 0.999991458529035
"AVIL" 93.3884015459089 0.33637423827137 0.35417018188522 0.949753128512617 0.342237707200722 1 0.999991458529035
"AVL9" 4362.2843979668 0.0371418538616868 0.10577514174677 0.351139721945311 0.725483529093479 1 0.999991458529035
"AVPI1" 337.526551085862 -0.20119987578946 0.229119084620868 -0.878145424342947 0.379864804708437 1 0.999991458529035
"AXDND1" 14.1262637248224 0.406900293296938 0.636029448885373 0.63975071281687 0.522334680025492 1 0.999991458529035
"AXIN1" 2572.99417849973 -0.150688271081398 0.112089013623972 -1.34436254017647 0.178831180992224 1 0.999991458529035
"AXIN2" 2520.91901693251 -0.0852894021868348 0.300966064096363 -0.283385445608004 0.776881384032793 1 0.999991458529035
"AXL" 647.904774506746 0.294272542985565 1.04113702270076 0.282645354616444 0.777448709359834 1 0.999991458529035
"AZI2" 7227.99876634107 0.113695060047852 0.134616671391964 0.844583801339179 0.398343256390015 1 0.999991458529035
"AZIN1" 69645.7119599021 0.162717161376352 0.176450575983586 0.922168490917751 0.356440695789374 1 0.999991458529035
"AZU1" 72.6979861920243 -0.0807143967428387 0.450729246508446 -0.179075126293865 0.85787871263141 1 0.999991458529035
"B2M" 1405.8359512035 0.184389302715943 0.593580630778329 0.310639015417609 0.756075063511304 1 0.999991458529035
"B3GALNT1" 8350.45896470174 0.20659636244519 0.337793416042947 0.611605651955405 0.540798697740333 1 0.999991458529035
"B3GALNT2" 1876.64975533558 0.357974967424542 0.394928187894134 0.906430531923699 0.364708018491702 1 0.999991458529035
"B3GALT1" 1716.1046471322 0.0374727604914447 0.360884870784972 0.103835775686403 0.917299675019338 1 0.999991458529035
"B3GALT2" 4695.54356408222 0.0708254499494043 0.215222498443367 0.329080140141767 0.742095114876952 1 0.999991458529035
"B3GALT4" 234.74567445007 -0.281795309244395 0.289887343089486 -0.972085591047715 0.331007969790232 1 0.999991458529035
"B3GALT5" 197.294772148436 0.339886791220033 0.272080655781736 1.24921336374862 0.211587045412356 1 0.999991458529035
"B3GALT6" 4639.92464804567 -0.155703666769274 0.24753011538496 -0.629029185103894 0.529329949544916 1 0.999991458529035
"B3GALTL" 1540.83308607539 0.189089387127851 0.393285749508188 0.480793894424884 0.630662990052408 1 0.999991458529035
"B3GAT1" 17632.9086102767 -0.167134537770143 0.142169528792817 -1.17560027939396 0.239754643853487 1 0.999991458529035
"B3GAT2" 4644.80632107264 -0.0921228506449362 0.312080091230451 -0.295189770938991 0.767848915638191 1 0.999991458529035
"B3GAT3" 3417.82431662905 -0.262473540062589 0.166151850834483 -1.57972083214444 0.114170812695586 1 0.999991458529035
"B3GNT1" 13619.5172895991 -0.247949904646267 0.268407584595578 -0.923781289637789 0.355600198614575 1 0.999991458529035
"B3GNT2" 603.355332252815 0.189372349846936 0.206260827361238 0.918120771014245 0.358555641635548 1 0.999991458529035
"B3GNT4" 254.709976251991 -0.50599896635208 0.359088502160831 -1.40912049065121 0.158799542856343 1 0.999991458529035
"B3GNT5" 1698.97294347633 0.0312872415887818 1.28765720011735 0.0242978034727957 0.98061506518988 1 0.999991458529035
"B3GNT7" 168.816039795257 -0.270365877367783 0.328811123277865 -0.822252832180824 0.410933015602026 1 0.999991458529035
"B3GNT8" 49.2228534331864 0.208789800594641 1.01296161085749 0.206118176993792 0.836698600433539 1 0.999991458529035
"B3GNT9" 40.3277213816133 -0.217886428603667 0.495396269618897 -0.439822505670633 0.660065666116697 1 0.999991458529035
"B3GNTL1" 256.961165503147 0.132545583512745 0.191843271992682 0.690905561274003 0.48962489103989 1 0.999991458529035
"B4GALNT1" 6636.72419385351 -0.251347212152438 0.194401078815201 -1.29293115904655 0.196034869619259 1 0.999991458529035
"B4GALNT3" 517.100437741658 0.156081781160015 0.228602867222769 0.682763882431608 0.494756055509248 1 0.999991458529035
"B4GALNT4" 15002.0155840815 -0.301296350617784 0.201503856358581 -1.49523863246379 0.134852174473866 1 0.999991458529035
"B4GALT1" 891.922247366501 0.212777441673943 0.220651746344545 0.964313426922501 0.334888811222114 1 0.999991458529035
"B4GALT1-AS1" 88.0255361893298 -0.0507854209006171 0.416361017514928 -0.121974485516758 0.902919224975667 1 0.999991458529035
"B4GALT2" 8351.51845360194 -0.219433899941349 0.180028039877659 -1.21888734716252 0.222886952681037 1 0.999991458529035
"B4GALT3" 3807.85072171775 -0.222602052849623 0.137482756702161 -1.61912706865387 0.105419925794593 1 0.999991458529035
"B4GALT4" 1950.12071257241 0.149610697738772 0.128315554277895 1.1659591744798 0.243630952101991 1 0.999991458529035
"B4GALT5" 17072.9083634537 -0.0051879508313526 0.207749712416526 -0.024972120399142 0.980077201369973 1 0.999991458529035
"B4GALT6" 2775.51440190909 0.159347138885616 0.147790590285996 1.07819542893263 0.280946551444728 1 0.999991458529035
"B4GALT7" 1795.78794126127 -0.139250903177222 0.172749402921617 -0.806086161932526 0.420193169996966 1 0.999991458529035
"B9D1" 990.275790394107 0.00866514473848466 0.189103437752567 0.0458222486141294 0.963451925604323 1 0.999991458529035
"B9D2" 516.435993949697 -0.256254395427176 0.19058957297367 -1.34453523049017 0.178775371880877 1 0.999991458529035
"BAALC" 6423.72978270502 -0.0663083814287531 0.229865333925154 -0.288466208873164 0.772989893052145 1 0.999991458529035
"BAALCOS" 19.3489643476189 -0.635562552729996 0.724922517185395 -0.876731702579262 0.380632382987453 1 0.999991458529035
"BAAT" 107.757206771073 -0.0104575766724819 0.413663415021224 -0.025280400182224 0.979831307323886 1 0.999991458529035
"BABAM1" 4281.1720388868 -0.151294836372789 0.133617114388078 -1.1323013303024 0.257507771025402 1 0.999991458529035
"BACE1" 11872.0098846341 -0.0496569466671515 0.157660024846663 -0.314962189784295 0.752790362025734 1 0.999991458529035
"BACE1-AS" 457.019489113277 -0.0685772884196483 0.105413104067927 -0.650557528174653 0.515332154496985 1 0.999991458529035
"BACE2" 181.064905740049 0.0507776144765131 0.968288088478327 0.0524406063450708 0.95817761942701 1 0.999991458529035
"BACH1" 10954.1287518473 0.169084970600551 0.0974278491466406 1.73548910379883 0.082654209820851 1 0.999991458529035
"BACH2" 16421.6778440736 -0.0226318883284337 0.164697301879016 -0.137415052160714 0.890702734005931 1 0.999991458529035
"BAD" 3839.73400298638 -0.333827432692499 0.240204461225223 -1.38976366629382 0.164600654615134 1 0.999991458529035
"BAG1" 6730.21535307231 -0.135527297132537 0.211595296072686 -0.640502410251982 0.521846022678416 1 0.999991458529035
"BAG2" 659.513343429758 0.0468375643188206 0.175854055796171 0.266343384045172 0.789974763717503 1 0.999991458529035
"BAG3" 1127.40604109408 0.131408764778048 0.219444773113442 0.598823854009576 0.549290353519241 1 0.999991458529035
"BAG4" 5528.1701232475 0.103729535275626 0.129444532776641 0.801343502507083 0.422932812910482 1 0.999991458529035
"BAG5" 9394.47065875729 0.103398123140299 0.0705899869333388 1.46477039637282 0.142983571207079 1 0.999991458529035
"BAG6" 34892.5380362718 -0.228143534364972 0.125703889821059 -1.81492819903772 0.0695349443444775 1 0.999991458529035
"BAHCC1" 10126.4591446367 0.10023082247093 0.160758684841918 0.623486205858753 0.532965064172036 1 0.999991458529035
"BAI1" 5699.1270810398 -0.139346735190484 0.24891813555755 -0.559809492700733 0.575609388053199 1 0.999991458529035
"BAI2" 10374.8079005631 -0.220711114428144 0.239385116438884 -0.921991800123016 0.356532852825128 1 0.999991458529035
"BAI3" 10875.8409355984 0.0679802186409572 0.15892020703555 0.427763214691448 0.668823521045797 1 0.999991458529035
"BAIAP2" 5236.67776573113 -0.250090779064889 0.166748647885357 -1.49980693838568 0.133664419531531 1 0.999991458529035
"BAIAP2-AS1" 8048.35699912888 -0.21447091883061 0.106212057958896 -2.01927090908653 0.0434590697709331 1 0.999991458529035
"BAIAP2L1" 83.6591843097504 -0.119454219555934 0.457019876501936 -0.261376420803063 0.793802238662961 1 0.999991458529035
"BAIAP2L2" 169.26298670671 -0.365845559825351 0.340341985438556 -1.07493514017652 0.28240376790042 1 0.999991458529035
"BAIAP3" 8389.21032403591 -0.390767436436525 0.341051163976379 -1.14577364838899 0.251888821307133 1 0.999991458529035
"BAK1" 1454.02439784509 -0.0770757493490211 0.137782627156015 -0.559401072108649 0.575888029860703 1 0.999991458529035
"BAMBI" 395.097469865542 -0.354260438719489 0.469840469134822 -0.754001543059571 0.450848295190373 1 0.999991458529035
"BANF1" 9834.38432053549 -0.177777079505829 0.147479072011962 -1.20543936899338 0.228033731018261 1 0.999991458529035
"BANP" 811.579577622737 -0.371525314625475 0.317732123964851 -1.16930359445359 0.242281335478809 1 0.999991458529035
"BAP1" 13444.5881456256 -0.123408281965215 0.10163725985853 -1.21420315873321 0.224670154607007 1 0.999991458529035
"BARD1" 1403.83441611275 0.293435544815882 0.950066608752517 0.308857865451325 0.757429649255642 1 0.999991458529035
"BARHL2" 806.400582271817 -0.6458185742912 0.371568438723993 -1.73808781098043 0.0821953423176263 1 0.999991458529035
"BARX2" 6.88202088742381 0.0167001019270767 2.14461384068093 0.00778699717883681 0.993786937966631 1 0.999991458529035
"BASP1" 106359.568278413 -0.169777659768897 0.215839444014434 -0.786592369824413 0.431520527332149 1 0.999991458529035
"BATF2" 11.0235196107985 -0.452030441571604 1.04019944604423 -0.434561317342196 0.663880878180018 1 0.999991458529035
"BATF3" 82.9636117875573 -0.424310346287309 0.543046598109332 -0.781351633109544 0.434595709803181 1 0.999991458529035
"BAX" 3202.38589876432 -0.00697924835532811 0.239087113027509 -0.0291912360601598 0.976712070867574 1 0.999991458529035
"BAZ1A" 3616.83160755786 0.177154688190837 0.697494051906162 0.253987381980816 0.799505306255457 1 0.999991458529035
"BAZ1B" 22404.2134353494 0.000152018831660121 0.182066803148022 0.000834961832863773 0.999333796922107 1 0.999991458529035
"BAZ2A" 19161.6030502601 0.00277211317570816 0.146221491694911 0.0189583155224004 0.984874358821871 1 0.999991458529035
"BAZ2B" 24763.9573953196 0.148802234246447 0.141824712473349 1.04919820848859 0.294086903027334 1 0.999991458529035
"BBC3" 2133.566461393 -0.0684200688425964 0.298502622197575 -0.229210947424475 0.818704964254409 1 0.999991458529035
"BBIP1" 3471.54095069297 0.16316405066998 0.0874518059619702 1.86575964755873 0.0620750002958877 1 0.999991458529035
"BBS1" 4794.37260134719 -0.079952632440415 0.0994959271883122 -0.803576937265902 0.421641346891154 1 0.999991458529035
"BBS10" 3329.34201701521 0.121958856601971 0.203019428685724 0.600725050757405 0.54802313113123 1 0.999991458529035
"BBS12" 1050.95287397482 0.0542825096658549 0.120021043367453 0.45227493565162 0.651070930053717 1 0.999991458529035
"BBS2" 4238.06349138336 0.0945355857712576 0.168996504398938 0.559393734843735 0.575893036235529 1 0.999991458529035
"BBS4" 4997.79712231895 0.0226606465300779 0.0854288284583038 0.265257606115225 0.790811020435844 1 0.999991458529035
"BBS5" 1743.80975788098 -0.0155354597758679 0.123795835583515 -0.125492587877783 0.900133592668876 1 0.999991458529035
"BBS7" 4572.59996719067 0.187744624514206 0.148753072412559 1.26212266724486 0.206904649987583 1 0.999991458529035
"BBS9" 3370.42100383126 0.24978973874825 0.15432401492345 1.61860575537873 0.10553211598869 1 0.999991458529035
"BBX" 7980.62599833874 0.0857960172153887 0.281360044710144 0.304933194419184 0.760417033491839 1 0.999991458529035
"BCAM" 3971.19114061739 -0.110262666474142 0.390178076901868 -0.282595750508743 0.77748673821073 1 0.999991458529035
"BCAN" 584.437133565494 -0.947778772886772 0.645629866229439 -1.46799090696024 0.142106692893108 1 0.999991458529035
"BCAP29" 5267.66053950449 0.317967566286231 0.189461026697667 1.67827427006204 0.0932935686109659 1 0.999991458529035
"BCAP31" 9557.87367180671 -0.19602417678368 0.165343398802365 -1.18555792492199 0.235796926564755 1 0.999991458529035
"BCAR1" 5955.88739009677 -0.170967558157634 0.159615505485936 -1.07112123998942 0.284114919044076 1 0.999991458529035
"BCAR3" 1045.22495230194 0.191409243164546 0.21879022928121 0.874852792985233 0.381654007671761 1 0.999991458529035
"BCAS2" 6401.46718026334 0.0881138417229135 0.101529725679676 0.867862501676706 0.385469609146724 1 0.999991458529035
"BCAS3" 3612.02283086184 0.0192972021803237 0.103381426223987 0.186660243383703 0.851927029344559 1 0.999991458529035
"BCAS4" 1473.12838761916 -0.120257119910981 0.24580764386654 -0.489232629300472 0.624677011375905 1 0.999991458529035
"BCAT1" 19951.5917530993 0.26581057607979 0.327189911463591 0.812404560063487 0.416559530501355 1 0.999991458529035
"BCAT2" 2441.0942918452 -0.229573005404528 0.277732750100296 -0.826596810500827 0.408465625768557 1 0.999991458529035
"BCCIP" 7622.99963504952 0.0660110370273647 0.123326628119038 0.535253724472619 0.592474420778232 1 0.999991458529035
"BCDIN3D" 1163.07373049191 -0.0888695403876299 0.102568287921416 -0.866442661651119 0.386247457287085 1 0.999991458529035
"BCDIN3D-AS1" 486.289727246256 -0.0165469526180683 0.274323255949873 -0.0603191754952483 0.951901429915393 1 0.999991458529035
"BCHE" 7661.17224084377 0.413011558870582 0.43134723486193 0.957492074807857 0.338318944647287 1 0.999991458529035
"BCKDHA" 2087.37473163484 -0.10348229876364 0.297220702475548 -0.3481665237372 0.727715127007157 1 0.999991458529035
"BCKDHB" 2058.67965898724 0.278942224971439 0.142554649392191 1.95673887986651 0.0503781762647067 1 0.999991458529035
"BCKDK" 2694.63815269182 -0.0901344601705332 0.199514875738556 -0.451768119228589 0.651436038988852 1 0.999991458529035
"BCL10" 1619.88113815912 0.0562588536099899 0.104749339676709 0.537080747082731 0.591211839134027 1 0.999991458529035
"BCL11A" 1874.88651184913 0.00612180292452495 1.03716365182149 0.00590244645941238 0.99529055644437 1 0.999991458529035
"BCL11B" 1193.88156493671 -0.00396657754485575 1.74418900741998 -0.00227416726511948 0.998185478614546 1 0.999991458529035
"BCL2" 3178.24386164329 -0.0800700033323693 0.267627134648182 -0.29918492172936 0.76479895341437 1 0.999991458529035
"BCL2A1" 4.60090442997146 -3.05536560352338 1.70591336715002 -1.79104382576462 0.0732862624407815 1 0.999991458529035
"BCL2L10" 8.38030772101234 -0.884984320397198 0.919711581915809 -0.962241139286 0.335928488346729 1 0.999991458529035
"BCL2L11" 1948.53627292846 -0.0420701905164007 0.408229225903732 -0.103055312669656 0.91791907143871 1 0.999991458529035
"BCL2L12" 444.149012965086 0.184617722402093 0.716333997028207 0.257725758051413 0.796618565433826 1 0.999991458529035
"BCL2L13" 6456.09879403745 -0.0464303021440884 0.126306268788357 -0.367600932158709 0.713170819660746 1 0.999991458529035
"BCL2L14" 77.1864922476162 -0.036616538178072 1.54441214811383 -0.0237090456862769 0.981084690620801 1 0.999991458529035
"BCL2L15" 96.1329721224364 0.543965513383782 0.30368025786679 1.7912442422332 0.0732541093777213 1 0.999991458529035
"BCL2L2" 4349.41642691196 0.0704559841641483 0.0844456627016927 0.834335144162898 0.404092152994729 1 0.999991458529035
"BCL3" 195.193528373724 0.00888704604559807 0.40350211337898 0.0220247819055438 0.982428187228758 1 0.999991458529035
"BCL6" 320.555310393766 -0.536123017835421 0.808254999464081 -0.663309250410949 0.507132513299669 1 0.999991458529035
"BCL7A" 10052.701583334 -0.189738134090547 0.0918081932772715 -2.06667975174629 0.0387643403611608 1 0.999991458529035
"BCL7B" 2532.54007959336 -0.166550231924648 0.120609547804539 -1.38090420664341 0.167308416364248 1 0.999991458529035
"BCL7C" 2645.25704429678 -0.201466631006279 0.168078529719643 -1.19864584335863 0.230665684490205 1 0.999991458529035
"BCL9" 12299.1750729463 -0.130256028322591 0.198281866113646 -0.65692355471344 0.511230071755956 1 0.999991458529035
"BCL9L" 7157.83059634441 -0.260864770832233 0.136149057087522 -1.91602333804294 0.055362125152041 1 0.999991458529035
"BCLAF1" 39572.1831381154 0.18662820164672 0.102505832875586 1.8206593362666 0.0686586570757716 1 0.999991458529035
"BCO2" 135.711233855011 0.196291664851511 0.24499138467327 0.801218643313896 0.423005080056653 1 0.999991458529035
"BCOR" 9306.11201317345 -0.0258246550118 0.154088379605754 -0.16759638252978 0.866900817269852 1 0.999991458529035
"BCORL1" 3953.78548702938 -0.255784334039437 0.245896217623834 -1.04021256004324 0.298241157454571 1 0.999991458529035
"BCORP1" 10.9408283395048 -0.125935837078316 0.889832240287351 -0.141527617652568 0.887453143888246 1 0.999991458529035
"BCR" 16866.0461993309 -0.220106743605366 0.1515726998096 -1.45215295288568 0.146459080946514 1 0.999991458529035
"BCRP2" 585.92411238943 -0.336776645847629 0.17593104379118 -1.91425366774588 0.0555877513837567 1 0.999991458529035
"BCRP3" 119.100734594429 0.082736972596172 0.404771571104984 0.204404109632276 0.838037718960476 1 0.999991458529035
"BCS1L" 2395.11799538878 -0.120399751535596 0.103835231772415 -1.15952696864477 0.246241450243545 1 0.999991458529035
"BCYRN1" 2083.6618831028 -0.707207437096477 0.435618368756761 -1.62345641923875 0.104491872380808 1 0.999991458529035
"BDH1" 1021.32319070088 -0.122871604104069 0.213258136155672 -0.576163734331694 0.564504515369848 1 0.999991458529035
"BDH2" 1647.78702080384 0.0320733223250909 0.5869873656596 0.0546405667335787 0.956424819436212 1 0.999991458529035
"BDKRB2" 17.5145435470886 0.163889238813538 1.20593326789548 0.135902411167035 0.891898429327076 1 0.999991458529035
"BDNF" 1800.3183389509 -0.161090640904893 0.605354866878768 -0.266109433852383 0.790154929715354 1 0.999991458529035
"BDNF-AS" 599.877366714505 0.269999509212284 0.134486926976636 2.00762643092581 0.0446830037182152 1 0.999991458529035
"BDP1" 12059.8779379473 0.364434103093912 0.157760315159773 2.31004928409802 0.0208854257570761 1 0.999991458529035
"BEAN1" 773.878429997971 -0.378019662600827 0.348979548422473 -1.08321437261761 0.278713281682687 1 0.999991458529035
"BECN1" 4182.5269974582 -0.00199123923713704 0.0730230829944244 -0.0272686273364968 0.978245479317958 1 0.999991458529035
"BEGAIN" 1861.09980239425 -0.195720209031604 0.383673868965249 -0.510121290145332 0.609966490517624 1 0.999991458529035
"BEND3" 2570.94954845118 -0.078724835827694 0.157095428932576 -0.501127476226452 0.616281410779075 1 0.999991458529035
"BEND3P3" 113.795983986966 -0.218116884858663 0.746875329183678 -0.292039215028111 0.770256640957999 1 0.999991458529035
"BEND4" 4282.69638988148 -0.458959611355851 0.256431189141774 -1.78979636951301 0.0734866530455083 1 0.999991458529035
"BEND5" 2590.37072107429 -0.147411577674316 0.130089376109901 -1.13315615834595 0.257148681481997 1 0.999991458529035
"BEND6" 986.356899742435 0.0725369821878637 0.347884409205306 0.208508861761193 0.834831664011843 1 0.999991458529035
"BEND7" 1356.79906381446 0.103219652034811 0.149534470366471 0.690273298068642 0.490022336425548 1 0.999991458529035
"BEST1" 270.070748347352 -0.0316779332644201 0.231264644938976 -0.136976982680509 0.891048988762334 1 0.999991458529035
"BEST3" 13.5306007305791 0.324118058411502 1.17739862797115 0.275283196966189 0.783098672831318 1 0.999991458529035
"BEST4" 72.0194146924758 0.197019744925925 0.52109953859069 0.378084665856284 0.705367699203207 1 0.999991458529035
"BET1" 1935.27714977467 0.219626818609253 0.136746409431561 1.60608837571835 0.108254493578117 1 0.999991458529035
"BET1L" 4204.7117984108 -0.0600134421129078 0.148500307531104 -0.40413008639957 0.686117061761872 1 0.999991458529035
"BEX1" 15440.8930438102 -0.211991931498624 0.227720164786669 -0.930931749927462 0.351888869655393 1 0.999991458529035
"BEX2" 13783.9139163487 -0.147647667811151 0.325129099257171 -0.454120126892624 0.649742367648599 1 0.999991458529035
"BEX4" 19196.1720028567 -0.011726529326497 0.249013930506277 -0.0470918606949237 0.96244001436687 1 0.999991458529035
"BEX5" 4952.89466928375 0.273805172868022 0.378654625152308 0.723100035442292 0.469618427522928 1 0.999991458529035
"BFAR" 6677.12857547586 -0.0471335413945408 0.0684913669997615 -0.688167625486362 0.491347228576378 1 0.999991458529035
"BFSP1" 145.360962887991 -0.0744698092512762 0.397601315456608 -0.187297693333219 0.851427231439367 1 0.999991458529035
"BGN" 282.791584946157 1.71846373721539 1.4761662384887 1.16413971029087 0.244367398114232 1 0.999991458529035
"BHLHA15" 12.7361230820723 -0.967938915748226 1.03091288492901 -0.938914364054029 0.347774713718881 1 0.999991458529035
"BHLHB9" 4009.60516073193 -0.107478566104655 0.210664884049705 -0.510187384050663 0.609920189846217 1 0.999991458529035
"BHLHE22" 1043.52849526093 -0.966845875604035 0.793483111979854 -1.21848324306691 0.223040388787154 1 0.999991458529035
"BHLHE23" 25.5233179622102 -0.12398592383174 0.464165901145431 -0.267115536763425 0.789380205478823 1 0.999991458529035
"BHLHE40" 646.754077184062 0.604250567344335 0.988245142371481 0.611437933197751 0.540909696353832 1 0.999991458529035
"BHLHE41" 230.159372390405 0.714542264406247 0.509882460470071 1.4013862405612 0.161098604583862 1 0.999991458529035
"BICC1" 570.031617591287 0.301908116937272 0.237683269025856 1.27021190079824 0.204009159614409 1 0.999991458529035
"BICD1" 8310.49859283395 0.162664782055596 0.212365494983356 0.765966156923678 0.443696439570234 1 0.999991458529035
"BICD2" 10033.8917153461 -0.0833002377842479 0.109571375213572 -0.760237220915432 0.447112800086562 1 0.999991458529035
"BID" 1446.34117456329 -0.0540069157216445 0.272504250756048 -0.198187424863302 0.842898425853951 1 0.999991458529035
"BIK" 184.200337222269 0.103780885263158 0.555959566027062 0.186669843644899 0.851919501738776 1 0.999991458529035
"BIN1" 14040.3894388586 -0.140320114714251 0.22601420173328 -0.620846449639668 0.534700657917646 1 0.999991458529035
"BIN3" 1696.58005442374 -0.0381419502551457 0.114588696166456 -0.332859623428641 0.739240248925686 1 0.999991458529035
"BIRC2" 9319.23829981444 0.131533462262624 0.145177376117642 0.906019007782849 0.364925791802543 1 0.999991458529035
"BIRC5" 3292.92126942384 -0.127112672382604 1.16137631864982 -0.109450029539418 0.912845554222728 1 0.999991458529035
"BIRC6" 21342.3172258874 0.330722640327147 0.233345549657206 1.41730854011569 0.156392739380391 1 0.999991458529035
"BIVM" 4235.11387930712 0.154100721697568 0.149358673813189 1.03174939736215 0.302189530137367 1 0.999991458529035
"BLACAT1" 767.598497401611 -0.0747946027194204 0.275094583678499 -0.271886860581858 0.785709014539293 1 0.999991458529035
"BLCAP" 59246.788812877 -0.212462045414529 0.280414318879569 -0.757671884458138 0.448647434471604 1 0.999991458529035
"BLM" 1447.14439944584 0.373986701023432 0.788314382442084 0.474413139418914 0.635205325102564 1 0.999991458529035
"BLMH" 7708.3115258072 -0.0639983803958417 0.0857362674783518 -0.746456339634813 0.455391796514344 1 0.999991458529035
"BLOC1S1" 1663.51531513795 -0.132339770666169 0.134365525201712 -0.984923554367818 0.324661622473926 1 0.999991458529035
"BLOC1S1-RDH5" 18.8021388204058 -0.0177300486465106 0.511872375291654 -0.0346376352824441 0.972368690879045 1 0.999991458529035
"BLOC1S2" 8647.01938572406 0.0750874254583735 0.22285168671072 0.336939004441295 0.736162881434619 1 0.999991458529035
"BLOC1S3" 1107.72937531565 -0.190382802880017 0.235948443825455 -0.80688306222038 0.419733858103865 1 0.999991458529035
"BLOC1S4" 1575.87017590747 -0.148553118081475 0.177102204630196 -0.838798807680945 0.40158221991575 1 0.999991458529035
"BLOC1S5" 34.6819394891488 1.10825215175835 0.757210267106989 1.46359894985651 0.143303559668522 1 0.999991458529035
"BLOC1S6" 13164.6270080459 0.142642217408288 0.0804095681100026 1.77394582213337 0.0760721122905634 1 0.999991458529035
"BLVRA" 1695.70662804992 -0.17998864052311 0.155318444681185 -1.15883622767769 0.246522947458003 1 0.999991458529035
"BLVRB" 512.323857069132 -0.125698006038078 0.374162099359984 -0.335945319563603 0.736912100995028 1 0.999991458529035
"BLZF1" 1376.19528788028 0.215221171278029 0.121807082467966 1.76690194787836 0.0772446507624972 1 0.999991458529035
"BMF" 1249.82965000495 -0.228539325224009 0.601446969515335 -0.379982503541706 0.703958402951591 1 0.999991458529035
"BMI1" 923.848746620182 0.195874593945395 0.185804095200797 1.05419955213428 0.291791565058106 1 0.999991458529035
"BMP1" 1134.47469475779 -0.0165801453089734 0.291027611728174 -0.0569710386259142 0.95456826548685 1 0.999991458529035
"BMP2" 1304.42088599706 -0.0567803650181586 0.365855504036412 -0.155198881502976 0.876664530036443 1 0.999991458529035
"BMP2K" 1173.50731032914 0.230221188832289 0.211893858718545 1.08649297447591 0.277260947491863 1 0.999991458529035
"BMP3" 96.9668841037263 0.0368856138684877 0.626050697801622 0.0589179342791431 0.953017473376184 1 0.999991458529035
"BMP4" 63.925769089831 0.130302285897368 1.30010673722423 0.100224298641485 0.920166255610218 1 0.999991458529035
"BMP5" 94.6697152501402 0.488536669905617 0.674640376579912 0.724143835538354 0.468977435158932 1 0.999991458529035
"BMP6" 133.791970158665 -0.207019580712632 0.626055450166377 -0.33067291508702 0.740891563056956 1 0.999991458529035
"BMP7" 2136.40927682372 -0.00855655388442916 0.937047441061025 -0.00913139880595642 0.992714299124259 1 0.999991458529035
"BMP8A" 685.265602216536 0.0575752919151303 0.42544616623927 0.135329206099251 0.892351594349596 1 0.999991458529035
"BMP8B" 65.238915878271 -0.0196534208829251 0.586632370835146 -0.0335021077253988 0.973274185055061 1 0.999991458529035
"BMPER" 833.934982621605 0.403598593804391 0.748871265304192 0.538942555955126 0.589926492027954 1 0.999991458529035
"BMPR1A" 5390.69142845175 0.190784686936218 0.17306494624437 1.10238780918019 0.270293109151906 1 0.999991458529035
"BMPR1B" 1383.86687289138 0.136508529970288 0.996863847720024 0.136937988354681 0.89107981129846 1 0.999991458529035
"BMPR2" 29022.4616363333 0.182154263337962 0.228628966407105 0.796724344253089 0.425611142232863 1 0.999991458529035
"BMS1" 8604.81041645029 0.124031275155146 0.0797327342916564 1.55558788064949 0.119806122436569 1 0.999991458529035
"BMS1P20" 3184.03103121749 0.0517094616746862 0.112132186335229 0.461147359778539 0.644692885402958 1 0.999991458529035
"BMS1P4" 324.180888292732 0.415500702726509 0.326504253001391 1.27257363083947 0.203169380661503 1 0.999991458529035
"BMS1P5" 388.553671833797 0.454353961202941 0.256433151135085 1.77182224369889 0.0764240689489564 1 0.999991458529035
"BNC1" 52.6425854313233 0.226233373812365 0.960325446089439 0.235579901307014 0.813758670981585 1 0.999991458529035
"BNC2" 9349.47741011377 0.279115033855277 0.56283826099606 0.495906289954995 0.619960528168392 1 0.999991458529035
"BNIP1" 1036.97617763014 0.0380862290099888 0.128928898964873 0.295404903910375 0.767684587594666 1 0.999991458529035
"BNIP2" 2689.24901638176 0.285581924378147 0.201983263241363 1.41388905097986 0.157394481221554 1 0.999991458529035
"BNIP3" 10302.5594802787 0.213385899059934 0.541003390002156 0.394426177364774 0.693266420270433 1 0.999991458529035
"BNIP3L" 29910.1808823466 0.231956093558058 0.250598239339519 0.925609430335207 0.354648990772459 1 0.999991458529035
"BNIPL" 30.5648228671568 0.444317045463407 0.578501352239553 0.768048412926472 0.442458423186655 1 0.999991458529035
"BOC" 4248.25963621221 -0.24515526193141 1.13772835989655 -0.215477850928935 0.82939477887781 1 0.999991458529035
"BOD1" 7254.96532353331 -0.0880513648622827 0.136519148556747 -0.644974465436857 0.518943733247634 1 0.999991458529035
"BOD1L1" 25282.471301923 0.0951626147228681 0.136613633840384 0.696582120303259 0.486064348482413 1 0.999991458529035
"BOK" 599.861250577148 -0.746649001541286 0.428360675378875 -1.74303815559374 0.0813269501294689 1 0.999991458529035
"BOLA1" 358.730297559969 -0.240454827557897 0.238779678161271 -1.00701546048444 0.313927344649979 1 0.999991458529035
"BOLA3" 986.254828881923 -0.19602934375168 0.279798379427474 -0.700609289277503 0.483546879654597 1 0.999991458529035
"BOLA3-AS1" 4181.90551176832 -0.12408799710671 0.198985634884246 -0.623602790115452 0.532888477809848 1 0.999991458529035
"BOP1" 4399.63292417449 -0.234422909135773 0.263417749172866 -0.889928297815402 0.373504388135251 1 0.999991458529035
"BORA" 852.224303821039 0.408165356357314 0.798768008401254 0.510993620255603 0.609355524044531 1 0.999991458529035
"BPGM" 3895.39589982339 -0.0166186501161892 0.113003626487101 -0.147062980479535 0.883082309414358 1 0.999991458529035
"BPHL" 2277.02561336533 -0.0646784267558209 0.144230770030427 -0.448437089687425 0.653837779119714 1 0.999991458529035
"BPNT1" 2675.35838793067 -0.076381753586252 0.104202476542592 -0.733012843077981 0.463550596247158 1 0.999991458529035
"BPTF" 27217.2751039518 0.165299369220045 0.143720413067779 1.15014538082415 0.250083997910767 1 0.999991458529035
"BRAF" 3094.5906514084 0.220066131304138 0.158586117312405 1.38767588887129 0.165235761209904 1 0.999991458529035
"BRAP" 3957.46493550339 -0.0118682606257674 0.120044397028264 -0.0988655940599467 0.921244986993153 1 0.999991458529035
"BRAT1" 2564.70130202579 -0.202512771543029 0.244989839331857 -0.826617022548065 0.408454165937438 1 0.999991458529035
"BRCA1" 2604.60809497203 0.15349011807965 0.952192548147685 0.161196512594262 0.871938627746628 1 0.999991458529035
"BRCA2" 1207.33660719145 0.532727171706059 0.964184903084031 0.552515570407796 0.580595169617437 1 0.999991458529035
"BRCC3" 5192.03762277154 0.104946907504945 0.140570687120104 0.746577466860345 0.455318654251735 1 0.999991458529035
"BRD1" 8617.87722166354 -0.0751323755977326 0.0984885058674377 -0.762854253255282 0.445550321256579 1 0.999991458529035
"BRD2" 33998.5741332048 -0.160793187259025 0.0693646211584451 -2.31808643330921 0.0204446240790017 1 0.999991458529035
"BRD3" 15169.4923497881 -0.187501347279261 0.111635595895772 -1.67958387980766 0.0930383062645661 1 0.999991458529035
"BRD4" 11256.9679668975 -0.0942431462386562 0.143242922999117 -0.657925322001682 0.510586118470768 1 0.999991458529035
"BRD7" 9708.91430715076 0.0301606288426316 0.193863038261092 0.155576994527505 0.876366459817281 1 0.999991458529035
"BRD8" 8078.50267538261 -0.020259392461798 0.210828346631015 -0.0960942529101906 0.923445715698571 1 0.999991458529035
"BRD9" 5801.94079614228 -0.0241868493865075 0.135328381674595 -0.178727101345719 0.858151988011619 1 0.999991458529035
"BRE" 2866.94919311303 -0.135891366499576 0.148322732724854 -0.916187047009586 0.359568798086009 1 0.999991458529035
"BRE-AS1" 25.8504440220932 -0.163708889104629 0.623576759403174 -0.26253205661692 0.792911274198764 1 0.999991458529035
"BREA2" 50.1699421256277 0.0624630455492764 0.328457118168557 0.190171081989527 0.849175070819802 1 0.999991458529035
"BRF1" 5245.25171769329 -0.238218768951277 0.135186039655267 -1.76215509795798 0.0780430962366377 1 0.999991458529035
"BRF2" 3063.55061762726 -0.131169930183484 0.195020303860439 -0.67259627632081 0.501204171335016 1 0.999991458529035
"BRI3" 2613.75523379499 -0.398042656328025 0.254835378061196 -1.56195995766506 0.118297422245864 1 0.999991458529035
"BRI3BP" 685.333315377376 0.065103032626165 0.171905696278136 0.378713643792415 0.704900520497733 1 0.999991458529035
"BRICD5" 618.348263241061 -0.282764148659363 0.316233223817016 -0.894163317966176 0.371234515506421 1 0.999991458529035
"BRINP1" 5890.8979951434 -0.322444497658113 0.219752960357165 -1.46730445466602 0.142293252452984 1 0.999991458529035
"BRINP2" 2165.30799182362 -0.226311413848856 0.362626380846441 -0.624089767877894 0.532568633287162 1 0.999991458529035
"BRINP3" 10243.4259692901 0.231707459032601 0.435249916792586 0.532354976056247 0.59448016247935 1 0.999991458529035
"BRIP1" 1586.99224064415 0.348157152879007 1.01484760979398 0.343063480190573 0.731550704325063 1 0.999991458529035
"BRIX1" 2584.58283803483 0.171504496654946 0.132785659651603 1.29158899466201 0.196499517301943 1 0.999991458529035
"BRK1" 18803.8981133327 -0.0434855544973456 0.101878072585026 -0.426839195068726 0.669496456061978 1 0.999991458529035
"BRMS1" 1619.52970528813 -0.162634283209404 0.204885811642471 -0.7937801154001 0.427323450618518 1 0.999991458529035
"BRMS1L" 4473.76928656826 0.19230827391005 0.183486691972426 1.04807750274854 0.2946029004999 1 0.999991458529035
"BROX" 4296.76100283723 0.0835320957722812 0.164112001562766 0.508994436585028 0.61075612374468 1 0.999991458529035
"BRPF1" 2898.70071265929 -0.10369689754678 0.171906915333215 -0.603215393317828 0.546365408612038 1 0.999991458529035
"BRPF3" 8806.81337963651 -0.154158438313685 0.114302777297234 -1.3486849747562 0.177438173644847 1 0.999991458529035
"BRSK1" 16472.1875125988 -0.261587655599457 0.209996781671886 -1.24567459328105 0.212883884767711 1 0.999991458529035
"BRSK2" 9368.05974911052 -0.177766362409755 0.144250173035629 -1.23234765455601 0.217819245563181 1 0.999991458529035
"BRWD1" 21243.6709796726 0.195435080869305 0.103487757480344 1.88848503076729 0.0589608656433066 1 0.999991458529035
"BRWD1-AS1" 19.2484079563223 0.642152107180334 0.809563817768849 0.793207518772392 0.427656927628245 1 0.999991458529035
"BRWD1-IT2" 45.0744128468033 -0.293494957605085 0.421728223831714 -0.695933876415635 0.486470240855495 1 0.999991458529035
"BRWD3" 6873.22674321469 0.201668844681531 0.154699788472751 1.30361422386206 0.192365148475413 1 0.999991458529035
"BSCL2" 2168.3421243611 -0.219287693505278 0.168130326958368 -1.3042720933956 0.192140826723457 1 0.999991458529035
"BSDC1" 11445.2334643624 -0.0652589895526651 0.104403988514353 -0.625062226848678 0.53193021804574 1 0.999991458529035
"BSG" 30456.6013394083 -0.195682590545606 0.155343861932823 -1.25967378505259 0.207787065967839 1 0.999991458529035
"BSN" 19678.5383232927 -0.114691269393825 0.23341903029641 -0.491353550943053 0.623176410549043 1 0.999991458529035
"BSN-AS2" 67.0309218487919 -0.192480556306807 0.507404151086508 -0.379343676819843 0.704432669664349 1 0.999991458529035
"BST1" 45.4835518639346 0.106084054152623 0.582401745079346 0.182149272471994 0.855465581617488 1 0.999991458529035
"BTAF1" 9894.21268496319 0.353418077682637 0.318233567886231 1.11056190593 0.266756967556513 1 0.999991458529035
"BTBD1" 14802.0385218367 0.145237123683478 0.157042778777965 0.924825227964292 0.355056825577903 1 0.999991458529035
"BTBD10" 10775.6389550744 -0.0715259049776521 0.162863755381728 -0.439176321398251 0.660533780877168 1 0.999991458529035
"BTBD11" 1403.75634315911 -0.0254589462462209 0.251911976366938 -0.101062865741394 0.919500555918948 1 0.999991458529035
"BTBD17" 1857.15040696492 -0.100104102394944 0.225061967245914 -0.444784623630189 0.65647540742799 1 0.999991458529035
"BTBD19" 69.4161623819947 0.432625572009927 0.817162524880019 0.52942414616168 0.596511251577349 1 0.999991458529035
"BTBD2" 9413.383788961 -0.239198476162776 0.175317208309638 -1.36437534266639 0.172449464215333 1 0.999991458529035
"BTBD3" 18797.1337048132 0.162432625535271 0.19469872093527 0.834276798301484 0.404125023108529 1 0.999991458529035
"BTBD6" 3932.77591976201 -0.135873626692722 0.181136419594998 -0.750117657158741 0.453183845931023 1 0.999991458529035
"BTBD7" 5844.01749577521 0.215772531284122 0.133915603215442 1.61125758390521 0.107123591562012 1 0.999991458529035
"BTBD8" 84.7920586293686 0.493692423637259 0.352654108910643 1.39993384782127 0.161533128981003 1 0.999991458529035
"BTBD9" 5655.08655426349 -0.121662119227941 0.169485585506731 -0.717831660221685 0.472861089466314 1 0.999991458529035
"BTD" 671.870796929222 -0.0157945306664517 0.149315078063045 -0.105779877500267 0.915757002631315 1 0.999991458529035
"BTF3" 18214.6919623511 -0.00671716708806612 0.293047815171146 -0.022921744303547 0.981712695505237 1 0.999991458529035
"BTF3L4" 24030.5475770362 0.135574072832107 0.0967857866568662 1.40076428073841 0.161284573253541 1 0.999991458529035
"BTG1" 8903.94620816441 -0.148098807471874 0.379806528808254 -0.389932231909162 0.696586659068779 1 0.999991458529035
"BTG2" 3857.77703619502 -0.167304417781319 0.547692315277122 -0.305471545089447 0.76000703866406 1 0.999991458529035
"BTG3" 1800.14210145351 0.290421774773874 0.576685782493134 0.503604880838781 0.614539062041125 1 0.999991458529035
"BTK" 19.4109339095266 0.267968732070199 0.687056114342906 0.390024521252506 0.696518414642938 1 0.999991458529035
"BTLA" 16.5028614268866 0.0541484554948432 0.697420538514757 0.0776410393794238 0.938113596189589 1 0.999991458529035
"BTN2A1" 6953.42562828565 -0.104355402206761 0.192630277755182 -0.541739353869325 0.587998075135166 1 0.999991458529035
"BTN2A2" 437.626055066049 0.238807379092217 0.597600521781319 0.3996103925418 0.689443500720317 1 0.999991458529035
"BTN2A3P" 70.5257554753081 0.438678142971881 1.00523417098517 0.436393982251875 0.662550904324437 1 0.999991458529035
"BTN3A1" 1262.43362880993 -0.220365873720602 0.318990638643553 -0.690822384812501 0.48967716647275 1 0.999991458529035
"BTN3A2" 129.835825881708 -0.203852369110851 0.621882202070256 -0.327799008288423 0.743063637204188 1 0.999991458529035
"BTN3A3" 61.2857708762277 0.436853673695164 1.43282045332842 0.304890729805231 0.760449376378542 1 0.999991458529035
"BTNL9" 1544.72567314671 -0.0484311511672309 0.367958404318806 -0.131621266422466 0.895283863696944 1 0.999991458529035
"BTRC" 13554.0909175639 -0.0447739955782322 0.127740239216988 -0.350508155086325 0.725957370994707 1 0.999991458529035
"BUB1" 2963.14148254837 0.148596544818635 1.11726430007821 0.133000351669908 0.894193102378624 1 0.999991458529035
"BUB1B" 3359.15596300096 0.230173971223662 0.999422893709624 0.230306882774428 0.817853312674928 1 0.999991458529035
"BUB3" 12164.5297468067 0.129200907895771 0.110154153646829 1.172909995841 0.240831900638102 1 0.999991458529035
"BUD13" 2208.55520866399 -0.012248195618519 0.215036385691582 -0.0569587122622405 0.954578084557756 1 0.999991458529035
"BUD31" 5707.92058797616 -0.0474834320912536 0.0917488287260897 -0.517537201842787 0.604781206406439 1 0.999991458529035
"BVES" 545.911024337028 0.265534355235411 0.608230618355829 0.436568543611311 0.662424279698341 1 0.999991458529035
"BVES-AS1" 31.8548720921985 0.720121600703857 0.710101081860858 1.0141113977981 0.310529599974832 1 0.999991458529035
"BYSL" 2154.07654935977 -0.182330747039865 0.1338442293848 -1.36226080031936 0.173115593923759 1 0.999991458529035
"BZRAP1" 10361.4497394677 -0.0417050092294241 0.188558758686015 -0.22117778839895 0.824954003284569 1 0.999991458529035
"BZRAP1-AS1" 1021.7510119086 -0.222094390132319 0.251144390381913 -0.884329487887753 0.376518374556961 1 0.999991458529035
"BZW1" 42762.9185190106 0.105413648248667 0.0971521510514772 1.0850366884086 0.277905406174575 1 0.999991458529035
"BZW2" 13470.2449761484 -0.000127442544685901 0.0988250082072788 -0.00128957788112296 0.998971066003887 1 0.999991458529035
"C10orf10" 283.6639576905 -0.080505941548298 0.493672566786126 -0.163075582814744 0.870458924518623 1 0.999991458529035
"C10orf105" 6.76499019077871 -1.42104206999099 1.30901565592453 -1.08558065257619 0.277664563342737 1 0.999991458529035
"C10orf11" 22.3266403915276 0.504163680924843 0.992416138789544 0.508016406847005 0.611441837183234 1 0.999991458529035
"C10orf111" 339.657501317256 0.0383141649945108 0.374792435362243 0.102227690261356 0.918575949237215 1 0.999991458529035
"C10orf118" 5318.88314223011 0.271404001577666 0.191380133130767 1.41814093833982 0.156149621137928 1 0.999991458529035
"C10orf12" 1859.19338278685 0.306785287404714 0.274313298986009 1.11837555283953 0.263406631026905 1 0.999991458529035
"C10orf128" 51.0016217326269 -0.0211522891143234 0.911587297593258 -0.0232037997569393 0.981487707656945 1 0.999991458529035
"C10orf131" 22.5311979919994 0.506048366221003 0.528702415730282 0.957151605827283 0.33849073933982 1 0.999991458529035
"C10orf2" 2095.25457720437 -0.0381292635825142 0.134180536364716 -0.284163893031961 0.776284784525274 1 0.999991458529035
"C10orf25" 408.039629234175 -0.0615770300777731 0.214203000117483 -0.287470437127399 0.773752134824824 1 0.999991458529035
"C10orf32" 3177.24926762289 0.225293165915483 0.214119169132656 1.05218587774317 0.292714277469698 1 0.999991458529035
"C10orf35" 7209.48857359167 -0.197967411098022 0.341438996948948 -0.579803165036894 0.562047362977111 1 0.999991458529035
"C10orf67" 15.300191231153 0.306457509817767 1.08540222957976 0.28234464741833 0.77767925387281 1 0.999991458529035
"C10orf76" 4494.56819475689 0.00814881629498064 0.160359707749645 0.0508158589793806 0.95947225356574 1 0.999991458529035
"C10orf82" 121.224296490351 -0.367339237542691 0.589504554549477 -0.623132144964388 0.533197687469564 1 0.999991458529035
"C10orf85" 28.8494037342486 -0.473977804532953 0.464949170185049 -1.01941854062093 0.308004307717845 1 0.999991458529035
"C10orf88" 2764.76076987402 0.082814432166172 0.118917638916091 0.69640158450006 0.4861773710272 1 0.999991458529035
"C10orf95" 26.2758595071687 -0.688104030242504 0.867364480592064 -0.793327425366558 0.427587082169881 1 0.999991458529035
"C11orf1" 1141.2471316957 0.0881990631644702 0.205574764309685 0.42903643090941 0.66789671267783 1 0.999991458529035
"C11orf24" 1923.06664083956 0.0023393307620456 0.174979382010871 0.0133691794722436 0.989333255862788 1 0.999991458529035
"C11orf30" 4776.82288919013 0.013834656932762 0.248636292705923 0.0556421461332079 0.955626888734467 1 0.999991458529035
"C11orf35" 74.2177130569415 -0.477611049815346 0.544179034067808 -0.877672640647587 0.380121395994087 1 0.999991458529035
"C11orf45" 13.3471791165395 -0.535245747076182 0.995308131268762 -0.537768888106924 0.590736613500124 1 0.999991458529035
"C11orf48" 168.399156896967 0.111504894987958 0.259459211349677 0.429758860392436 0.667371061793461 1 0.999991458529035
"C11orf49" 6890.29492117127 -0.185259990697732 0.140995517844507 -1.31394241129027 0.188865584876854 1 0.999991458529035
"C11orf54" 2412.47388856843 0.0683991922540657 0.291272282009115 0.234829046493086 0.814341422196263 1 0.999991458529035
"C11orf57" 5979.30811389471 0.0291429874979433 0.0866891665134714 0.336177963983707 0.736736669061287 1 0.999991458529035
"C11orf58" 25742.4632496004 0.148035319466086 0.0869528937708792 1.7024772039923 0.0886659482474425 1 0.999991458529035
"C11orf63" 402.751271734653 0.139485726686806 0.319915289298244 0.436008316428945 0.662830695681422 1 0.999991458529035
"C11orf65" 61.283251747099 0.672244136724545 0.455770507984387 1.47496190505502 0.140222785513856 1 0.999991458529035
"C11orf68" 3014.49750947855 -0.295353937494224 0.19354442417662 -1.52602658924804 0.127003242760781 1 0.999991458529035
"C11orf70" 98.5777331641522 0.343222679668203 0.540811283492035 0.634644080374957 0.525660572044385 1 0.999991458529035
"C11orf71" 2041.42713428232 -0.0274770196693022 0.169262976055502 -0.162333312988024 0.871043382611676 1 0.999991458529035
"C11orf73" 3112.69777995673 -0.0588118774503069 0.077193236082926 -0.761878636453683 0.446132441610849 1 0.999991458529035
"C11orf74" 1977.48175984444 -0.00162903316611046 0.1174837238825 -0.0138660327769292 0.988936861041345 1 0.999991458529035
"C11orf80" 1765.85415363054 0.14196561955467 0.128331983601151 1.10623724165202 0.268623847450835 1 0.999991458529035
"C11orf82" 602.002040368183 0.342327273751517 0.554852465235145 0.616969906777722 0.537254575114213 1 0.999991458529035
"C11orf83" 707.509666971085 -0.330367834659409 0.174846163062853 -1.8894771773782 0.0588279180737635 1 0.999991458529035
"C11orf84" 4999.61339293316 -0.247942161350125 0.121669789684873 -2.03782846992914 0.0415670901081471 1 0.999991458529035
"C11orf87" 4248.44224364885 -0.609240071850079 0.326697511494965 -1.86484454400097 0.0622031975360107 1 0.999991458529035
"C11orf91" 10.7480113865664 -0.231421048701628 0.717238930008096 -0.322655448581153 0.746956195793159 1 0.999991458529035
"C11orf94" 15.8915285263146 -0.309921060902192 0.626473515597672 -0.494707363018402 0.620806703336091 1 0.999991458529035
"C11orf95" 17174.3601491053 -0.22235564075789 0.108617335101066 -2.04714689925869 0.0406436633213043 1 0.999991458529035
"C11orf96" 336.764213217247 0.137603255382955 0.642361691022214 0.214214604180368 0.830379707923251 1 0.999991458529035
"C12orf10" 3187.42362570442 -0.178411833152083 0.166662073454412 -1.07050050112862 0.284394083531552 1 0.999991458529035
"C12orf29" 1524.26699730862 0.147638303109943 0.182042039985923 0.811012132809321 0.41735870325061 1 0.999991458529035
"C12orf4" 4163.51652970372 0.239732137208629 0.127564181985294 1.87930603620588 0.0602027179728965 1 0.999991458529035
"C12orf42" 10.2569822339059 -0.66801248845233 0.917334142265291 -0.728210646125872 0.466484649853439 1 0.999991458529035
"C12orf43" 2509.57004099949 -0.196625621075656 0.0966356760578092 -2.03471046198332 0.0418800148908772 1 0.999991458529035
"C12orf45" 450.608383108607 -0.0850637562196603 0.140741313594357 -0.604397913073554 0.545579122921714 1 0.999991458529035
"C12orf49" 9665.67495088344 -0.0131577085758383 0.138805785715751 -0.0947922199927813 0.92447986659214 1 0.999991458529035
"C12orf5" 3549.73253743235 0.123912774224849 0.169633549527852 0.730473273534275 0.465100943851285 1 0.999991458529035
"C12orf57" 7782.71842727709 -0.249272180490363 0.184227042405611 -1.35307052230444 0.176033101782372 1 0.999991458529035
"C12orf60" 122.997580036197 0.053974173392581 0.357770399887505 0.150862601851781 0.880084102168088 1 0.999991458529035
"C12orf61" 20.5105042494361 0.301883752166268 0.496306505210808 0.608260719931611 0.543014568577206 1 0.999991458529035
"C12orf65" 1794.88888515574 -0.0725781490589598 0.104306019275246 -0.695819374215005 0.486541954465656 1 0.999991458529035
"C12orf66" 270.539719328949 0.0272727060880526 0.160081507035682 0.170367624549996 0.864721031763897 1 0.999991458529035
"C12orf73" 2211.25639415445 -0.190655953240134 0.209761680586286 -0.908916980009166 0.363393950058529 1 0.999991458529035
"C12orf75" 2916.42049774853 0.0645393301876574 0.202502168310451 0.318709329021672 0.749946939757789 1 0.999991458529035
"C12orf76" 4686.09595354278 0.0167083468625195 0.229416974391925 0.0728296016753135 0.941941714768919 1 0.999991458529035
"C12orf79" 53.9967491982696 -0.0653300034043722 0.752430368883069 -0.0868253144823886 0.930810365557985 1 0.999991458529035
"C14orf1" 6947.91482154411 -0.0853252821138266 0.186618219004663 -0.457218392549842 0.647514079637013 1 0.999991458529035
"C14orf105" 102.998518545392 0.309091758614369 0.689148843035377 0.448512337701917 0.653783484052448 1 0.999991458529035
"C14orf119" 3009.75187800714 -0.0369518010446927 0.0848825582974046 -0.435328550244963 0.663323964369494 1 0.999991458529035
"C14orf132" 37216.4266462087 -0.122337086735895 0.109739329719721 -1.11479710189911 0.264937378674104 1 0.999991458529035
"C14orf142" 736.301211241482 0.0376388721858719 0.151537303045652 0.248380243210035 0.803840218352585 1 0.999991458529035
"C14orf159" 2794.8048187235 -0.202199555494679 0.15865866456762 -1.27443122029117 0.202510633721118 1 0.999991458529035
"C14orf166" 7815.94235584838 0.02005596802707 0.166317229565632 0.120588637024859 0.904016869499129 1 0.999991458529035
"C14orf169" 1683.25979443077 -0.295999719272289 0.142665085917356 -2.07478737610517 0.0380062450765317 1 0.999991458529035
"C14orf178" 51.6397728614225 -0.264969094409695 0.25747001128308 -1.02912604496828 0.303420448781763 1 0.999991458529035
"C14orf182" 17.144998139953 0.443802777785565 0.663148239054202 0.669236155129549 0.503344846220935 1 0.999991458529035
"C14orf2" 7300.40029802356 -0.146588084156214 0.1725113679947 -0.849729996696323 0.395475217145889 1 0.999991458529035
"C14orf23" 2307.63063158257 0.336004361770521 1.76845043099653 0.189999310063319 0.849309671173067 1 0.999991458529035
"C14orf28" 413.712113994534 0.286591412029388 0.18897418897277 1.51656378888169 0.129376853670091 1 0.999991458529035
"C14orf37" 4158.13586057387 0.0599256537963761 0.198262957233328 0.302253404431227 0.762458895945296 1 0.999991458529035
"C14orf39" 126.925014358004 0.826038882307321 0.612533156941825 1.34856190713244 0.177477723025971 1 0.999991458529035
"C14orf79" 932.323307129948 -0.0253379633030343 0.184672252682485 -0.13720503722126 0.890868729441234 1 0.999991458529035
"C14orf80" 720.132851221611 -0.156418241447201 0.242284058695589 -0.645598568429664 0.518539364703233 1 0.999991458529035
"C14orf93" 458.570212205114 -0.18704255318281 0.318638641097406 -0.587005243741397 0.557200184966259 1 0.999991458529035
"C15orf27" 863.076374941348 -0.214040343011179 0.319672834802658 -0.669560624828542 0.50313792178208 1 0.999991458529035
"C15orf37" 424.801775499277 -0.106623269480062 0.350935849659383 -0.303825527040197 0.761260817735226 1 0.999991458529035
"C15orf38" 2880.22814954946 -0.0146492789861204 0.312671032770485 -0.0468520504004399 0.962631144330363 1 0.999991458529035
"C15orf38-AP3S2" 115.598599342612 -0.103106861327225 0.3266303784994 -0.315668315362816 0.75225427855961 1 0.999991458529035
"C15orf39" 836.14820655501 -0.144259397158035 0.331133951462952 -0.435652691367635 0.663088734880117 1 0.999991458529035
"C15orf40" 1201.83571777357 0.0921898230049181 0.101825548325018 0.905370258460642 0.365269266569281 1 0.999991458529035
"C15orf41" 1716.0587059519 0.136136428354054 0.115023577812647 1.18355237198234 0.236590303428813 1 0.999991458529035
"C15orf52" 64.1968580368274 -0.289013522874689 0.494728662328674 -0.584185928331522 0.559095227772962 1 0.999991458529035
"C15orf57" 1876.63061856172 -0.152404315111651 0.131835914234731 -1.15601515714677 0.247674957267074 1 0.999991458529035
"C15orf59" 2341.76784613994 -0.204582198949435 0.226135322156792 -0.90468926746255 0.365630028509468 1 0.999991458529035
"C15orf61" 691.697503807238 0.0614446998762185 0.323063458961846 0.190193902070104 0.849157189352458 1 0.999991458529035
"C15orf62" 40.3680915367209 -0.379030330681436 0.638517314749993 -0.59361010567089 0.552772920366597 1 0.999991458529035
"C15orf65" 303.928463397536 0.132718581770955 0.215271492465647 0.616517218563596 0.537553211266528 1 0.999991458529035
"C16orf13" 2104.28625229335 -0.247553312815582 0.24330683837339 -1.01745316519084 0.308937901503593 1 0.999991458529035
"C16orf45" 17028.860667421 -0.169962113104609 0.23948092076864 -0.709710454424083 0.477883707802244 1 0.999991458529035
"C16orf46" 724.501702883333 -0.176090113554958 0.174699735225892 -1.00795867450668 0.313474301774839 1 0.999991458529035
"C16orf47" 8.55742902027474 -0.279269349882698 2.20384722899416 -0.126719014915638 0.899162795436535 1 0.999991458529035
"C16orf52" 5006.91420534659 0.092985792950337 0.168861050944536 0.550664540047657 0.581863657045313 1 0.999991458529035
"C16orf58" 6984.05555722955 -0.197005377239923 0.150052952638539 -1.31290570279205 0.189214725010505 1 0.999991458529035
"C16orf59" 931.612260082572 -0.199069461612912 0.222467969709875 -0.894823024961849 0.370881699949998 1 0.999991458529035
"C16orf62" 6269.40412059714 -0.0895123412288112 0.100613637298299 -0.889664101531537 0.373646275329422 1 0.999991458529035
"C16orf70" 2518.91438034884 -0.00512187177364872 0.106719718502409 -0.0479936776963399 0.961721281269839 1 0.999991458529035
"C16orf71" 51.6575713823218 -0.0110095746993799 0.447746398001899 -0.0245888626876976 0.98038290290297 1 0.999991458529035
"C16orf72" 8640.54929325615 0.0280634248378189 0.114259819943301 0.245610616678241 0.805983670025814 1 0.999991458529035
"C16orf74" 48.8181161743101 -0.135782290643719 0.710408895226379 -0.191132587944934 0.848421716766181 1 0.999991458529035
"C16orf80" 7162.39801661992 -0.112749631004105 0.143094736790838 -0.787936953746323 0.430733584435675 1 0.999991458529035
"C16orf86" 137.548611822259 -0.0500305607325714 0.309828341090448 -0.161478322339679 0.871716683558684 1 0.999991458529035
"C16orf87" 2407.78041962603 0.142664980320899 0.130490416057585 1.09329853203887 0.274262747216369 1 0.999991458529035
"C16orf91" 880.001823443979 -0.117602494549862 0.217136461590539 -0.541606387469039 0.58808969062536 1 0.999991458529035
"C16orf92" 40.4326250237675 -0.489279564357353 0.916704721604758 -0.533737366925342 0.593523252546661 1 0.999991458529035
"C16orf93" 522.844442422366 -0.0224401464228547 0.182405817769298 -0.123023194639748 0.902088730813738 1 0.999991458529035
"C16orf95" 162.073608456848 -0.153026958874836 0.296333773067742 -0.516400669726746 0.605574598124317 1 0.999991458529035
"C16orf96" 200.166874161139 0.215527949378479 0.303237995697227 0.710755091501385 0.477236013947354 1 0.999991458529035
"C17orf100" 1046.89310465701 -0.169606567438693 0.1332256820786 -1.27307711840896 0.202990677616743 1 0.999991458529035
"C17orf102" 1230.78963634211 0.237113644824284 0.435673422556201 0.544246292172428 0.586272000093727 1 0.999991458529035
"C17orf103" 3466.78496448802 -0.173433152136594 0.132384942356791 -1.31006705935766 0.19017315084064 1 0.999991458529035
"C17orf104" 24.4028717816267 -0.0203716015859403 0.601461904124358 -0.0338701444700782 0.972980700783962 1 0.999991458529035
"C17orf107" 110.138801397416 0.544572189814105 0.391585390311824 1.39068566725754 0.164320765743562 1 0.999991458529035
"C17orf49" 445.528218915028 -0.183565365964467 0.214983048753995 -0.853859720700678 0.393182719749622 1 0.999991458529035
"C17orf51" 3273.4784138394 0.589469197561277 0.601386617562731 0.980183430004225 0.326995582261816 1 0.999991458529035
"C17orf53" 344.001916678839 0.0149308813109946 0.450383176879413 0.0331515075994774 0.973553768174853 1 0.999991458529035
"C17orf58" 1678.14302312738 0.00714550271243849 0.113093959228387 0.0631820015957579 0.949621576786951 1 0.999991458529035
"C17orf59" 1307.37319770981 -0.372051515343977 0.320305496293171 -1.16155207965412 0.245417456851482 1 0.999991458529035
"C17orf62" 3948.31678509694 -0.122298455179126 0.168963806667324 -0.723814511470626 0.469179619123296 1 0.999991458529035
"C17orf67" 350.599793837149 -0.0785025338314516 0.249033886550881 -0.31522832060613 0.75258830415724 1 0.999991458529035
"C17orf70" 5232.92734230905 -0.218668712785382 0.168839764306117 -1.29512566950118 0.195276881063671 1 0.999991458529035
"C17orf75" 7798.1276070986 0.011596937485921 0.185195805986282 0.0626198710287212 0.95006920567711 1 0.999991458529035
"C17orf80" 4067.68481505762 0.151106931193036 0.138493567598408 1.09107544713704 0.275239685599516 1 0.999991458529035
"C17orf85" 12751.427763998 0.0892981254753889 0.129923082172451 0.68731532520804 0.491884043489626 1 0.999991458529035
"C17orf89" 1223.72219394087 -0.241948896014455 0.19761406909047 -1.22435055928983 0.220820011664132 1 0.999991458529035
"C17orf96" 442.318936076428 0.00563670628744962 0.278089723541618 0.0202693800247748 0.983828481967445 1 0.999991458529035
"C17orf97" 264.222586197981 -0.519606659184696 0.226892113546711 -2.29010453938815 0.0220152572967793 1 0.999991458529035
"C18orf21" 1837.55628899059 0.0119995939396204 0.133296155870403 0.0900220554843833 0.928269688243262 1 0.999991458529035
"C18orf25" 3163.82820165715 0.118586655477875 0.201987707596504 0.587098377861519 0.557137636961445 1 0.999991458529035
"C18orf32" 2310.85356053942 0.106276394300829 0.33635629357291 0.315963745384155 0.752030026484166 1 0.999991458529035
"C18orf42" 43.4811911284991 -0.155125800598906 0.663921424528316 -0.233650843108604 0.815256052933984 1 0.999991458529035
"C18orf54" 1519.1552926826 0.282826137392373 0.639706226219362 0.442118781716202 0.658403254022944 1 0.999991458529035
"C18orf8" 2303.56060541103 -0.0338454715918863 0.123201336535997 -0.274716756680618 0.783533856342484 1 0.999991458529035
"C19orf10" 3204.77947939235 -0.197235574224692 0.18144026995611 -1.08705511886861 0.277012451061947 1 0.999991458529035
"C19orf12" 5953.85124111424 -0.112015919507646 0.197733068707897 -0.566500688223891 0.571053465226035 1 0.999991458529035
"C19orf18" 34.2087484604511 0.604291648693251 0.786552629339762 0.768278721794494 0.442321613292835 1 0.999991458529035
"C19orf24" 681.340249337836 -0.234245783705098 0.213577283936003 -1.09677293103553 0.272740665977683 1 0.999991458529035
"C19orf25" 1971.17877243471 -0.181768452434536 0.181633715516735 -1.00074180565771 0.3169516505086 1 0.999991458529035
"C19orf26" 2958.1913050284 -0.307981152453413 0.212428469866596 -1.44981109475027 0.147111204766221 1 0.999991458529035
"C19orf38" 15.9723613351405 0.838705981048818 0.651409119509218 1.28752569764561 0.197911118619196 1 0.999991458529035
"C19orf40" 181.310865918289 0.0173035750446563 0.380298948128462 0.0454999287529222 0.96370883168822 1 0.999991458529035
"C19orf43" 10926.282802377 -0.285968567394817 0.14341448116829 -1.9940006411155 0.0461519844544448 1 0.999991458529035
"C19orf44" 887.492077934915 -0.20250587053083 0.166105254525709 -1.21914186946739 0.22279035074188 1 0.999991458529035
"C19orf45" 55.2026249056706 -0.0773888226062839 0.406241409065833 -0.190499591817196 0.848917663012253 1 0.999991458529035
"C19orf47" 1229.12275276655 0.0243089104428981 0.100748021632314 0.241284246072989 0.809334820060594 1 0.999991458529035
"C19orf48" 2486.23640046636 -0.223929804318091 0.419717506822358 -0.533525051202755 0.59367017456179 1 0.999991458529035
"C19orf52" 1233.19225677815 -0.173059866966039 0.115561286163895 -1.49755919746858 0.134247814477651 1 0.999991458529035
"C19orf53" 2856.83178879757 -0.274972290353198 0.173367209170345 -1.58606862087178 0.112723744120391 1 0.999991458529035
"C19orf54" 1409.75289272353 -0.132203850073395 0.267141080782416 -0.494884012920028 0.620681996324737 1 0.999991458529035
"C19orf55" 1427.0531464178 -0.0463326480098278 0.123404509201846 -0.375453444201492 0.707323264263912 1 0.999991458529035
"C19orf57" 436.198238130079 -0.0583108581059351 0.373701316706645 -0.156035998534383 0.876004646005935 1 0.999991458529035
"C19orf60" 2517.14851733682 -0.155806770630513 0.316817917692776 -0.491786486588808 0.622870290545782 1 0.999991458529035
"C19orf66" 544.933680308506 -0.324281468401132 0.286581430724059 -1.1315508739761 0.257823303548249 1 0.999991458529035
"C19orf68" 2821.09183598653 -0.290632198023314 0.223024255775928 -1.30314165610449 0.192526404411116 1 0.999991458529035
"C19orf70" 1130.44495680128 -0.340913025834477 0.284636614733681 -1.19771318301214 0.23102869532448 1 0.999991458529035
"C19orf71" 256.512986846181 0.0577838094094698 0.197374673529842 0.292762026535958 0.76970405552808 1 0.999991458529035
"C19orf73" 130.565887719626 -0.720164266206636 0.355353651701898 -2.02661282009499 0.0427020244339999 1 0.999991458529035
"C19orf81" 202.961856384276 -0.204803042860634 0.450220952925511 -0.454894516858523 0.649185127801008 1 0.999991458529035
"C19orf82" 745.022521742542 0.0145970431223613 0.159392623097756 0.0915791636944756 0.927032406833421 1 0.999991458529035
"C19orf83" 10.7062664141789 -0.693009333696657 0.93598677994003 -0.740405044760418 0.459054258686192 1 0.999991458529035
"C1D" 2811.198703341 0.0584058307433308 0.194145430083425 0.300835465033782 0.763539963184106 1 0.999991458529035
"C1GALT1" 2631.31459102747 0.135557706988407 0.0980074610009121 1.38313660617272 0.166622983235956 1 0.999991458529035
"C1GALT1C1" 1700.62783103055 0.119324093376564 0.15005448391515 0.795205116589771 0.426494195968528 1 0.999991458529035
"C1QBP" 7721.10810547717 -0.0440038050718612 0.121126633412136 -0.363287609275306 0.716390048358108 1 0.999991458529035
"C1QL1" 689.045827189612 -0.852763812815176 0.37412843048541 -2.27933442991425 0.022647192849707 1 0.999991458529035
"C1QL2" 157.175978044161 -1.95327296591314 1.31843326396635 -1.48151068339777 0.138470540178851 1 0.999991458529035
"C1QL3" 1318.98732594954 0.843860980195938 0.624984776030742 1.35021045721349 0.176948484808114 1 0.999991458529035
"C1QL4" 654.863446558802 -1.21480797273907 0.508574473981539 -2.38865305847647 0.016910262892702 1 0.999991458529035
"C1QTNF1" 233.554246992454 -0.283344220878801 0.474747252205803 -0.59683172374839 0.550619735366513 1 0.999991458529035
"C1QTNF2" 33.3668174733954 -0.0140583562537744 0.619981764049722 -0.0226754350998087 0.981909170747424 1 0.999991458529035
"C1QTNF3" 386.762204233176 0.376236964367567 0.320748000801428 1.17299862642165 0.240796356519882 1 0.999991458529035
"C1QTNF3-AMACR" 40.3192249678524 -0.107006349142411 0.372398117909641 -0.2873439579745 0.77384896751963 1 0.999991458529035
"C1QTNF4" 2258.49577388263 -0.265739438638089 0.321256422888846 -0.82718793992808 0.408130546162663 1 0.999991458529035
"C1QTNF6" 360.606018151177 0.0748812563328393 0.550305220228837 0.13607222606702 0.891764183668972 1 0.999991458529035
"C1QTNF8" 14.0944467267955 0.0594397049454546 0.894601226832857 0.0664426821276426 0.947025389833826 1 0.999991458529035
"C1QTNF9B" 11.8490204367877 -0.976771624666513 1.02408565681991 -0.953798755174133 0.340185519649336 1 0.999991458529035
"C1QTNF9B-AS1" 17.0999649285706 -0.204064204935532 0.765728067551289 -0.266496963586702 0.789856497589084 1 0.999991458529035
"C1R" 98.5663565407527 -0.40973465745164 0.525381817574892 -0.77987978218 0.435461639907237 1 0.999991458529035
"C1RL" 724.31844911668 -0.0162420538355835 0.280732279752748 -0.0578560251421336 0.953863311265118 1 0.999991458529035
"C1RL-AS1" 361.338555447937 0.237054161288762 0.376799684150923 0.629125159228671 0.529267120452301 1 0.999991458529035
"C1S" 249.322490149247 0.573977510111945 0.328555208441288 1.74697431471251 0.0806417936351324 1 0.999991458529035
"C1orf101" 89.8120468248225 0.286370633252685 0.344416951336687 0.831464979122767 0.405711004287634 1 0.999991458529035
"C1orf106" 844.296618257553 -0.0479871032693807 1.20569657209778 -0.0398003149215964 0.968252325160611 1 0.999991458529035
"C1orf109" 1510.68623320864 -0.0120312242977028 0.193068493449866 -0.062315834565866 0.950311318823757 1 0.999991458529035
"C1orf112" 776.825537503544 0.357857524215604 0.670204635262466 0.533952624895618 0.593374311498644 1 0.999991458529035
"C1orf115" 151.877126238223 0.170851253144318 0.632216855335464 0.27024153453432 0.78697444103108 1 0.999991458529035
"C1orf122" 3676.6794808371 -0.249856593806057 0.302075189383962 -0.827133781875972 0.408161238645468 1 0.999991458529035
"C1orf123" 2293.86429845046 0.0137421438912979 0.127050716744606 0.108162663252991 0.913866661558327 1 0.999991458529035
"C1orf131" 1095.80479837601 -0.045280076291576 0.192000898482999 -0.235832627083176 0.813562549369712 1 0.999991458529035
"C1orf145" 205.017988439225 0.0402166874278402 0.304856726642326 0.131919960798583 0.89504760017663 1 0.999991458529035
"C1orf159" 1349.55387121919 -0.166820176624797 0.193836598758323 -0.860622698156138 0.389445880470534 1 0.999991458529035
"C1orf162" 70.1186310544263 0.278280203042294 0.425808044481507 0.653534395718491 0.513411822560403 1 0.999991458529035
"C1orf167" 20.2467417099664 -0.992040868844816 0.999499350119907 -0.992537782766746 0.320935258022402 1 0.999991458529035
"C1orf168" 16.8459381189681 -0.184874241553606 1.39321532121353 -0.132696101412792 0.894433726221178 1 0.999991458529035
"C1orf174" 1659.53416250043 -0.0750132948452481 0.126011302582774 -0.595290210542609 0.551649498471252 1 0.999991458529035
"C1orf192" 127.389816260997 -0.713109153970461 0.594131762774906 -1.20025421741445 0.230040624548786 1 0.999991458529035
"C1orf194" 91.1967076196458 -0.105935267235909 0.412893548690882 -0.256567988460433 0.797512289435724 1 0.999991458529035
"C1orf198" 7976.45038195589 -0.0985311299923505 0.14818061423539 -0.664939408577634 0.506089248456879 1 0.999991458529035
"C1orf204" 47.0960347341022 -0.247931189556594 0.925603252255228 -0.267859030262168 0.788807830734497 1 0.999991458529035
"C1orf21" 10961.510999178 0.121161582734374 0.0966499778514584 1.2536121107093 0.209983027137071 1 0.999991458529035
"C1orf213" 594.87735805995 0.163603828220761 0.497601513904157 0.328784828119058 0.742318331533988 1 0.999991458529035
"C1orf216" 6202.96429816667 -0.309352620875702 0.270525013005546 -1.14352686813977 0.252819905844326 1 0.999991458529035
"C1orf220" 342.331516369257 0.299425522337137 0.228547605734069 1.3101232077029 0.190154158586324 1 0.999991458529035
"C1orf226" 857.314057674411 0.00985438613259357 0.637479622598479 0.0154583547195209 0.987666508639187 1 0.999991458529035
"C1orf228" 520.211252080845 -0.0365516316532628 0.252937489386991 -0.144508557200626 0.885098899707912 1 0.999991458529035
"C1orf229" 76.926397427667 -0.44564673805783 0.356689899319607 -1.24939545220627 0.211520470987256 1 0.999991458529035
"C1orf233" 1839.66190044519 -0.205480076075972 0.425866499771401 -0.482498802291963 0.62945164903561 1 0.999991458529035
"C1orf27" 2770.14241676022 0.247690748298193 0.138498065497476 1.78840583374579 0.0737105558042084 1 0.999991458529035
"C1orf35" 1557.84457941477 -0.215484158498983 0.185359814939138 -1.16251820045104 0.245025036063583 1 0.999991458529035
"C1orf43" 14905.376199737 -0.0224497098412958 0.0733819157325802 -0.305929732375855 0.759658147430485 1 0.999991458529035
"C1orf50" 1977.94751109395 -0.00970297496749709 0.15155775468689 -0.0640216331229167 0.94895300140035 1 0.999991458529035
"C1orf52" 5413.82127835642 0.126964428324061 0.202259205114173 0.627731273107651 0.53017999501662 1 0.999991458529035
"C1orf53" 360.81553400082 0.274111518595669 0.585619525428383 0.468071002918073 0.639733814864224 1 0.999991458529035
"C1orf54" 449.00525923867 0.269865568186415 0.775768043719445 0.347868889897212 0.727938650045397 1 0.999991458529035
"C1orf56" 336.719228486988 -0.205830448044228 0.197642981760626 -1.04142553512736 0.297678096507962 1 0.999991458529035
"C1orf61" 2882.47423249304 -0.424675971812801 1.66712011020026 -0.254736277976868 0.798926794554949 1 0.999991458529035
"C1orf74" 417.151949919254 0.0137517427785696 0.164916358811214 0.0833861654337866 0.933544488583933 1 0.999991458529035
"C1orf85" 395.044111509003 0.0473097764477037 0.35471589846029 0.133373713027977 0.893897833619957 1 0.999991458529035
"C1orf86" 3102.76306196671 -0.193142584280941 0.176132323857589 -1.09657659679268 0.272826522658699 1 0.999991458529035
"C1orf95" 1115.37557423601 -0.515619158289771 0.565725295363446 -0.911430269276743 0.362068710888142 1 0.999991458529035
"C2" 87.0962933727095 -0.161686762092207 0.474761464956585 -0.340564207558406 0.73343167847589 1 0.999991458529035
"C20orf166-AS1" 317.433552071208 0.0937018776782914 0.68757562333344 0.136278649938191 0.891601001291997 1 0.999991458529035
"C20orf194" 15186.6545077516 -0.0550990223027995 0.165936430933585 -0.332048977989966 0.739852275963028 1 0.999991458529035
"C20orf195" 94.1520382628006 -0.159695247227613 0.638226665910743 -0.250217134064321 0.80241943555348 1 0.999991458529035
"C20orf196" 646.946058804934 -0.137411652043635 0.150500395833412 -0.913031831462657 0.361225800473312 1 0.999991458529035
"C20orf202" 76.8175167011016 0.0772538947745476 0.413664036024512 0.186755163724143 0.851852602493216 1 0.999991458529035
"C20orf203" 441.474963583124 0.169909672303349 0.388920489560677 0.436875085946947 0.662201941076283 1 0.999991458529035
"C20orf24" 1539.36449387173 -0.0693264262006077 0.158909334440515 -0.436264027186892 0.662645178366626 1 0.999991458529035
"C20orf26" 133.358963079353 0.0349783318247147 0.323846813598339 0.108008880606427 0.913988647718715 1 0.999991458529035
"C20orf27" 3519.99663412159 -0.311151317710951 0.303093137355829 -1.02658648237773 0.30461522185551 1 0.999991458529035
"C20orf96" 1730.70431366965 -0.146695232794689 0.212326961729929 -0.690893099960047 0.489632722638598 1 0.999991458529035
"C21orf2" 2260.77328371597 -0.0432603148986961 0.248450771230226 -0.17412026810981 0.861770944855528 1 0.999991458529035
"C21orf33" 6398.88852875527 -0.165083695536765 0.126746957117898 -1.30246673601171 0.192756881987859 1 0.999991458529035
"C21orf49" 90.0450335928364 0.406307251559976 0.331066295361574 1.22726854787869 0.219721672888495 1 0.999991458529035
"C21orf58" 918.576138682414 0.0491991971001469 0.717674132316649 0.0685536720423964 0.945344896415043 1 0.999991458529035
"C21orf59" 4271.88879283572 -0.111763508425049 0.12852423922924 -0.869590896591137 0.384524014448715 1 0.999991458529035
"C21orf62" 1157.16416654583 -0.415594667366295 0.366569524160473 -1.13374036840106 0.256903471044583 1 0.999991458529035
"C21orf67" 324.739084514251 -0.147134466040328 0.259830926510362 -0.566270028038639 0.57121023181848 1 0.999991458529035
"C21orf88" 70.8512515127493 -0.0735756666936314 0.390762086511466 -0.188287628798585 0.850651182704641 1 0.999991458529035
"C21orf90" 21.5703447636265 0.0843675760813567 0.777355041769303 0.108531586659979 0.913574025959388 1 0.999991458529035
"C21orf91" 2801.56543949827 0.296494363973798 0.257550268556768 1.15120968669635 0.249645981064355 1 0.999991458529035
"C22orf23" 167.627482802836 -0.264134847193941 0.357741643616667 -0.738339670281636 0.460308065508159 1 0.999991458529035
"C22orf24" 107.626989366234 -0.070627271000995 0.446727652470082 -0.158099169842022 0.874378654755414 1 0.999991458529035
"C22orf29" 4929.42478053145 -0.184972167927684 0.0943222771813867 -1.9610655452261 0.0498713773430058 1 0.999991458529035
"C22orf39" 4359.01667279778 -0.0290420140048012 0.152350344702226 -0.190626506697867 0.848818221650666 1 0.999991458529035
"C22orf42" 407.125932806995 -0.630137993029512 0.512258533693475 -1.23011712169264 0.218653249352267 1 0.999991458529035
"C22orf46" 3174.09999326424 0.0357257813589669 0.114986156910106 0.310696368319334 0.756031458378036 1 0.999991458529035
"C2CD2" 1687.24789626168 -0.271525476193164 0.193483015164608 -1.4033556173505 0.160510820830745 1 0.999991458529035
"C2CD2L" 3224.53327561585 -0.184395797984862 0.225788900416113 -0.81667343985924 0.414115073652582 1 0.999991458529035
"C2CD3" 4708.5671359803 0.0230330219710707 0.148213382530565 0.155404468731564 0.876502461428017 1 0.999991458529035
"C2CD4C" 4600.35418050723 -0.265752745676688 0.290307901557541 -0.915416853109712 0.359972834229751 1 0.999991458529035
"C2CD5" 11081.9297289007 0.158007651262788 0.192121875216672 0.822434462939678 0.410829671942126 1 0.999991458529035
"C2orf15" 554.609658024554 -0.140382025749977 0.307380605438133 -0.456704239845841 0.647883642969873 1 0.999991458529035
"C2orf16" 27.254362152086 0.309973786892673 0.677171482073735 0.457747845410479 0.647133609621651 1 0.999991458529035
"C2orf27A" 466.424171346067 0.0581529053815459 0.333442968245211 0.174401354713172 0.861550049729101 1 0.999991458529035
"C2orf42" 811.785254091136 0.0301265720202161 0.1218942279214 0.247153393019089 0.804789513476055 1 0.999991458529035
"C2orf43" 3768.90424552618 0.063701550725442 0.194719986216457 0.3271443880169 0.743558680440213 1 0.999991458529035
"C2orf44" 3839.11428595229 -0.0225231535870437 0.131567520525933 -0.171190834158832 0.864073714390913 1 0.999991458529035
"C2orf47" 1243.57907221221 -0.149736702849328 0.104043025076496 -1.43918059609701 0.150099361562135 1 0.999991458529035
"C2orf48" 55.175865859493 0.451048331842439 1.2636212826806 0.356948983073156 0.721129998676789 1 0.999991458529035
"C2orf49" 3715.26464268155 0.0800166539460089 0.136261886638676 0.587226963605666 0.557051285597727 1 0.999991458529035
"C2orf50" 47.1518773240635 -0.187805007431612 0.499517336054962 -0.375972952039742 0.70693700441273 1 0.999991458529035
"C2orf61" 18.5411617296516 0.705371661457319 0.71727890240022 0.983399426773804 0.325410892309985 1 0.999991458529035
"C2orf66" 248.243806249216 0.259737250971021 0.335504846001666 0.774168403426672 0.438831210601631 1 0.999991458529035
"C2orf68" 3384.61219719266 -0.00446600744209213 0.220448713354453 -0.0202587140298314 0.983836990453031 1 0.999991458529035
"C2orf69" 4757.63933671279 0.187485281363665 0.145973514771695 1.28437875635792 0.1990094623143 1 0.999991458529035
"C2orf72" 2259.298405025 -0.312655743279361 0.301916645843064 -1.03556974278881 0.300402913865566 1 0.999991458529035
"C2orf74" 1276.15484723972 -0.0434953991662874 0.143072652897692 -0.304009174956656 0.761120901182214 1 0.999991458529035
"C2orf76" 450.714416231374 0.0232551854432669 0.223128220157732 0.104223416593506 0.916992051413508 1 0.999991458529035
"C2orf80" 2503.87380497615 -0.126606888250733 0.248103515680522 -0.510298646528499 0.609842250823982 1 0.999991458529035
"C2orf81" 414.958063933134 -0.248615319828256 0.265290382115392 -0.937144112974729 0.348684432821791 1 0.999991458529035
"C2orf82" 52.1329340821632 -0.291114935725365 0.410479275208866 -0.709207390743992 0.478195787757981 1 0.999991458529035
"C2orf88" 34.6827222170835 -0.0535192933261051 0.530153273466347 -0.10095060429633 0.919589671834877 1 0.999991458529035
"C3" 8.89803365915933 -0.0960042555538305 1.17509138627778 -0.0816993951916655 0.934885759320459 1 0.999991458529035
"C3orf14" 4531.08444187437 0.125085787339005 0.207628745050932 0.602449276993519 0.546875117236188 1 0.999991458529035
"C3orf18" 1788.90296655513 -0.125754294026312 0.21829589584997 -0.576072644594017 0.56456608062748 1 0.999991458529035
"C3orf20" 75.0155621605596 0.011571477462981 0.25263237737294 0.0458036201982889 0.963466773340136 1 0.999991458529035
"C3orf33" 695.461899377631 0.0908508726606971 0.190892735841275 0.475926295782352 0.634126887618731 1 0.999991458529035
"C3orf35" 45.6718284836964 0.801277198634683 0.718400372298959 1.11536300582711 0.264694895769207 1 0.999991458529035
"C3orf38" 3236.96857932958 0.050773962384266 0.148755076638616 0.341325913250112 0.732858242032205 1 0.999991458529035
"C3orf52" 339.689869324457 0.362569562227833 0.846326249422184 0.428404013789448 0.668357002940189 1 0.999991458529035
"C3orf58" 1936.60551718155 0.296621921964487 0.342552357641408 0.865917035301791 0.386535660397868 1 0.999991458529035
"C3orf62" 1696.94037672102 0.242175334597302 0.19707757311655 1.22883253922597 0.21913459880488 1 0.999991458529035
"C3orf67" 171.609381183862 1.09291577302857 0.481727231593753 2.2687440139366 0.0232838973574875 1 0.999991458529035
"C3orf70" 4719.6363597548 0.188174278234341 0.314796112455528 0.597765572028544 0.549996365660928 1 0.999991458529035
"C3orf80" 144.502047958807 -0.301189534882638 0.400798484392345 -0.751473737080806 0.452367600624229 1 0.999991458529035
"C4orf19" 66.1041158564183 0.14795935053516 0.699077990661268 0.211649275920135 0.832380663444653 1 0.999991458529035
"C4orf26" 27.5417458563868 -0.216752907827021 0.713403912679375 -0.303829154809298 0.761258053757057 1 0.999991458529035
"C4orf27" 3854.85712386593 0.0467773993512981 0.141703160896458 0.330108369180827 0.741318079683331 1 0.999991458529035
"C4orf29" 981.382842436147 0.285331087837207 0.151077501215032 1.88864050267213 0.0589400159544123 1 0.999991458529035
"C4orf3" 19332.8320671092 0.079947349601073 0.341235167087418 0.234288131213018 0.814761299459361 1 0.999991458529035
"C4orf32" 2115.32405017741 0.270079811631114 0.497131007936059 0.54327693770784 0.586939140563009 1 0.999991458529035
"C4orf33" 1647.69255086783 0.217626705293225 0.257886828983584 0.843884529314514 0.398733934044814 1 0.999991458529035
"C4orf36" 57.1162579510721 0.176410362584775 0.569751908526843 0.309626628616135 0.75684490406234 1 0.999991458529035
"C4orf46" 2095.19223279924 0.146595765359179 0.295565323775506 0.495984317397547 0.619905475608271 1 0.999991458529035
"C4orf47" 51.1506068155019 0.45532058298631 0.745380693440813 0.610856421413958 0.541294637108549 1 0.999991458529035
"C4orf48" 3915.98718330742 -0.445022955231956 0.388037772020223 -1.14685473250466 0.251441664121513 1 0.999991458529035
"C4orf6" 10.8654657393648 0.0815689966969007 0.831410180359959 0.0981092108609801 0.921845573605134 1 0.999991458529035
"C5" 274.374461639499 0.172410450724806 0.636129386806144 0.271030476347647 0.786367592471251 1 0.999991458529035
"C5AR1" 45.0811610355543 0.939690035513531 0.57051840383506 1.64708102174597 0.0995413934228154 1 0.999991458529035
"C5orf15" 5548.4275443745 0.22328471996601 0.118152326345676 1.88980383943309 0.0587841998865673 1 0.999991458529035
"C5orf22" 5512.5473449396 0.145690274111888 0.141348940193009 1.03071359369905 0.302675148154547 1 0.999991458529035
"C5orf24" 19102.0476226487 0.109638859215931 0.167934020606265 0.652868661276136 0.51384095404985 1 0.999991458529035
"C5orf28" 863.585012699577 0.311564226865873 0.16532381554842 1.88456953907298 0.0594879780791871 1 0.999991458529035
"C5orf30" 10171.8855634341 -0.00195561599926658 0.222686869927677 -0.00878190977268536 0.9929931398419 1 0.999991458529035
"C5orf34" 621.270915574396 0.357466606611716 0.480815839560568 0.743458466215288 0.457204158378142 1 0.999991458529035
"C5orf38" 764.728788305011 -0.115936923388007 0.444290382271832 -0.260948532793297 0.794132197273018 1 0.999991458529035
"C5orf42" 7900.65579299707 0.214395524463389 0.152071920878022 1.40982979122989 0.158589947674327 1 0.999991458529035
"C5orf45" 1920.77266868483 -0.0520019829232259 0.0937808371980975 -0.554505424315842 0.579232994435473 1 0.999991458529035
"C5orf49" 166.753193754413 -0.222004475505956 0.403332956427982 -0.550424833795093 0.582028019346628 1 0.999991458529035
"C5orf51" 10829.0179598557 0.160805933460275 0.153334012676824 1.04872970225595 0.294302539795528 1 0.999991458529035
"C5orf55" 649.274345994371 -0.193644689936515 0.247676213551543 -0.781846133545706 0.434305005017724 1 0.999991458529035
"C5orf56" 44.592140074125 -0.235203094048722 0.405798923768237 -0.57960502177934 0.562181005770604 1 0.999991458529035
"C5orf63" 47.3322691034431 -0.902082971402644 0.639215298330686 -1.41123495285303 0.158175347113829 1 0.999991458529035
"C5orf64" 30.3643910316554 0.279689359638558 1.55592830463139 0.179757228405725 0.857343163348614 1 0.999991458529035
"C5orf66" 72.780983071007 -0.893747720617809 0.783438088424444 -1.14080197762047 0.253952337476972 1 0.999991458529035
"C6" 25.1539987723692 -0.087124221929329 0.908004207227728 -0.0959513416742112 0.923559217892649 1 0.999991458529035
"C6orf1" 2043.03681938369 -0.355327326519883 0.361521811335997 -0.982865529487081 0.325673625067825 1 0.999991458529035
"C6orf106" 9169.10149329981 -0.173434703408631 0.0724263212362341 -2.39463637595144 0.0166368552396352 1 0.999991458529035
"C6orf118" 185.423525127022 0.000800859795683069 0.866455029442994 0.000924294704824909 0.999262519630396 1 0.999991458529035
"C6orf120" 4826.22408157563 0.148872647715263 0.121329287513088 1.22701328563562 0.219817597506589 1 0.999991458529035
"C6orf136" 1050.65981511813 -0.068012258770286 0.150397991796355 -0.452215205522009 0.65111395510018 1 0.999991458529035
"C6orf147" 54.1262857817193 -0.0738879143714009 0.485212495957995 -0.152279496070104 0.878966496075706 1 0.999991458529035
"C6orf163" 114.055665326689 0.59632056781745 0.402448480909047 1.48173144167543 0.138411767535356 1 0.999991458529035
"C6orf164" 107.025632009417 0.905703579527428 0.529381520996833 1.71087116494353 0.0871048986878667 1 0.999991458529035
"C6orf165" 725.530369078985 0.030408244279737 0.253727543587625 0.119846051594455 0.904605100918962 1 0.999991458529035
"C6orf201" 20.3061854287614 -1.02487710780872 0.950798289687201 -1.07791223325179 0.281072925566376 1 0.999991458529035
"C6orf203" 1376.2333261014 -0.0345563762745812 0.123355380241091 -0.28013675777289 0.779372584613195 1 0.999991458529035
"C6orf211" 2726.03906823407 0.308766282343213 0.201169068083439 1.53485963465887 0.124818310556539 1 0.999991458529035
"C6orf226" 635.358654752116 -0.139349584513326 0.317804797843527 -0.438475395774029 0.661041702091478 1 0.999991458529035
"C6orf47" 2186.44448449338 -0.153258601229456 0.0954595267644426 -1.60548251624628 0.108387657822585 1 0.999991458529035
"C6orf48" 8241.37835705675 -0.103830749139595 0.170218130766795 -0.609986425487463 0.541870799758898 1 0.999991458529035
"C6orf52" 271.195458507696 -0.00146603553052011 0.220152288600981 -0.00665918823663584 0.994686775787504 1 0.999991458529035
"C6orf57" 1259.57372957916 0.0349126094224018 0.233127206583129 0.149757765016382 0.880955732118284 1 0.999991458529035
"C6orf58" 49.6557984449611 -0.151496435957017 0.475259184509147 -0.318765930033492 0.749904015433253 1 0.999991458529035
"C6orf62" 14769.0662383724 0.156795233593634 0.0868199277455997 1.8059820788273 0.0709211389239619 1 0.999991458529035
"C6orf7" 19.7978053379229 -0.364500982362094 0.805230944124823 -0.452666387229141 0.650788986858335 1 0.999991458529035
"C6orf89" 13914.3322579566 0.0430337775159588 0.114924374513872 0.37445300614418 0.70806731326278 1 0.999991458529035
"C7" 329.170097973716 -0.979348378632575 0.608067446393919 -1.61059169412949 0.107268745342491 1 0.999991458529035
"C7orf13" 1725.3837340288 -0.0437261298745639 0.121417864539433 -0.360129294321124 0.718750446778728 1 0.999991458529035
"C7orf25" 1322.43446799717 0.0665934058654779 0.127195835220241 0.52355020705018 0.600591421770739 1 0.999991458529035
"C7orf26" 2658.56358857659 -0.22619803339576 0.113711608441389 -1.98922551968254 0.046676316321716 1 0.999991458529035
"C7orf31" 744.542247489119 0.0649548109843297 0.222218762114227 0.29230120070123 0.770056340856567 1 0.999991458529035
"C7orf43" 3107.09921768269 -0.32653780791268 0.206655607998796 -1.58010620217276 0.114082547198834 1 0.999991458529035
"C7orf49" 1476.43616003778 -0.0645391061602938 0.206560731277319 -0.312446154509622 0.754701478503502 1 0.999991458529035
"C7orf50" 6667.46517780573 -0.173899874612751 0.204446960759643 -0.850586743704134 0.394998955833157 1 0.999991458529035
"C7orf55" 977.485334914815 -0.0219895497472366 0.332740780898098 -0.0660861277294738 0.947309255174781 1 0.999991458529035
"C7orf55-LUC7L2" 15.3130972107894 -0.213376700101187 0.657526218262675 -0.32451436030182 0.745548652072291 1 0.999991458529035
"C7orf60" 3856.97626842238 0.100041863486037 0.206872165454616 0.483592673118627 0.628674975642557 1 0.999991458529035
"C7orf61" 39.7258792461157 -0.321847587024235 0.410910099639596 -0.78325547925574 0.433477101541307 1 0.999991458529035
"C7orf63" 271.058117798226 0.326134180218777 0.339168177545606 0.961570695042352 0.336265297915263 1 0.999991458529035
"C7orf73" 13524.7383088528 0.112616004020781 0.140893855580669 0.799296772429529 0.424118349937064 1 0.999991458529035
"C8G" 15.5653463651782 0.226593596185921 0.553823609552949 0.409143980641832 0.682434002081539 1 0.999991458529035
"C8orf31" 42.8303556719393 -0.241886627453085 0.486052624809018 -0.49765522313171 0.618727073408547 1 0.999991458529035
"C8orf33" 9283.17462613811 -0.0394272988000441 0.0869554646044189 -0.453419448443042 0.650246734660035 1 0.999991458529035
"C8orf34" 270.15169788059 -0.29701239255539 0.287244081948704 -1.03400700387077 0.301132888979628 1 0.999991458529035
"C8orf37" 738.333061111969 0.271681636038229 0.236476472886279 1.14887385084131 0.250608001563849 1 0.999991458529035
"C8orf4" 247.759309924596 0.780704159200067 1.10543234061213 0.706243277420083 0.4800368612674 1 0.999991458529035
"C8orf44" 723.19466450514 0.203536653435953 0.144322568909877 1.41028984567932 0.158454115629088 1 0.999991458529035
"C8orf46" 1077.52200599888 -1.14269061879266 1.23946458771365 -0.921922764167469 0.356568864150982 1 0.999991458529035
"C8orf48" 193.610848715057 -0.347870700754316 0.250187409719735 -1.39044047477852 0.164395163021418 1 0.999991458529035
"C8orf58" 1213.886882798 -0.0906968030716823 0.184058524283025 -0.4927606772084 0.622181698520229 1 0.999991458529035
"C8orf59" 2030.36616695691 -0.0981312335959344 0.199492958245382 -0.491903245402928 0.622787743915418 1 0.999991458529035
"C8orf76" 531.224149203438 0.0339183502651938 0.163625713976502 0.207292298019031 0.835781588810014 1 0.999991458529035
"C8orf82" 1756.44466606225 -0.1493024631045 0.188669295873841 -0.791344783543026 0.428742821838661 1 0.999991458529035
"C8orf88" 149.501915943131 0.26526866271479 0.478234809524907 0.554682882616421 0.579111586412454 1 0.999991458529035
"C9orf114" 3893.79994263872 -0.17766695459235 0.10616617160406 -1.67347990332503 0.0942328595645017 1 0.999991458529035
"C9orf116" 343.96358925914 -0.166590116529346 0.28505833270586 -0.584407110460593 0.558946444022836 1 0.999991458529035
"C9orf117" 20.950221242868 0.528812366273086 0.739657542517078 0.714942166983819 0.474644779925269 1 0.999991458529035
"C9orf129" 67.491450411446 -0.332010074131574 0.609642678159906 -0.544597821028024 0.586030153707611 1 0.999991458529035
"C9orf142" 2378.38350161287 -0.242573076600176 0.158342646791284 -1.53195037165141 0.125534681949772 1 0.999991458529035
"C9orf153" 12.0365548600653 0.828079033501294 0.804250319863171 1.02962847890713 0.303184441174043 1 0.999991458529035
"C9orf156" 853.710516045159 0.168113989317914 0.182421735509432 0.921567755335942 0.356754084122013 1 0.999991458529035
"C9orf16" 4016.34226068718 -0.298719351778582 0.249344261589464 -1.19801975740036 0.230909325429065 1 0.999991458529035
"C9orf163" 33.8377857522132 -0.29368600587746 0.536341088395002 -0.547573199652323 0.583984995814712 1 0.999991458529035
"C9orf169" 134.783498634781 -0.22521910380812 0.281746085337742 -0.799369061465891 0.424076444542468 1 0.999991458529035
"C9orf171" 27.6367736123657 0.352777633061627 0.875836338939427 0.402789445216231 0.687103126457696 1 0.999991458529035
"C9orf172" 2620.44681964324 -0.315584677011072 0.276641504897955 -1.14077125602495 0.253965125096 1 0.999991458529035
"C9orf24" 181.928378251003 0.375918526647985 0.381692218822126 0.984873434957733 0.324686243590815 1 0.999991458529035
"C9orf3" 400.72137935206 0.178013661029813 0.230741729286033 0.7714844713205 0.440419823267799 1 0.999991458529035
"C9orf37" 1802.61024512978 -0.104382043788594 0.132105607828958 -0.790140899421477 0.429445486579835 1 0.999991458529035
"C9orf40" 1755.25424775208 -0.193433306121937 0.126308461858977 -1.53143584582564 0.125661710583364 1 0.999991458529035
"C9orf41" 838.834003146697 0.144484444398007 0.166794419028943 0.866242679096687 0.386357093087861 1 0.999991458529035
"C9orf43" 38.5023221948155 -0.0906759190008592 0.512933194898676 -0.176779198349156 0.859681829015035 1 0.999991458529035
"C9orf47" 27.7226683198384 1.52245090325467 0.713298087407039 2.13438242739307 0.0328114888515479 1 0.999991458529035
"C9orf50" 16.8500841351402 0.205074376874884 0.662279645997052 0.309649221615663 0.756827721227211 1 0.999991458529035
"C9orf64" 732.395363716572 0.0351290776207783 0.454362076704639 0.0773151621181937 0.938372829385284 1 0.999991458529035
"C9orf69" 2459.87758825727 -0.207909862224968 0.188892528273967 -1.10067806347226 0.271036796858912 1 0.999991458529035
"C9orf72" 6562.0145160614 0.300692816468749 0.158748274887043 1.89414856119039 0.0582052935463632 1 0.999991458529035
"C9orf78" 6506.11908635881 -0.0597529962787726 0.130728388497859 -0.45707743333615 0.647615389839675 1 0.999991458529035
"C9orf85" 657.282074453165 0.140352301525188 0.149267158537438 0.940275830935617 0.347076093585505 1 0.999991458529035
"C9orf89" 1170.18859596842 -0.241927597533925 0.26367539591306 -0.917520562342093 0.358869922996466 1 0.999991458529035
"C9orf9" 558.72041592622 -0.21213231553776 0.161847536121272 -1.31069227633351 0.189961749170679 1 0.999991458529035
"C9orf91" 2808.22959233008 -0.0499967422936069 0.219185526549268 -0.228102389244067 0.819566642706995 1 0.999991458529035
"C9orf96" 132.363431207103 0.102236077076838 0.204476938097017 0.499988301997804 0.617083314397994 1 0.999991458529035
"CA10" 3307.7386986063 -0.35724335084447 0.288725884221114 -1.23730974729956 0.215972110542386 1 0.999991458529035
"CA11" 7043.66184029013 -0.0982687524665133 0.296323131659495 -0.331627004331993 0.74017092595762 1 0.999991458529035
"CA12" 637.588095058176 -0.328938864570147 1.27870058902598 -0.257244633648529 0.796989930355605 1 0.999991458529035
"CA13" 189.196808790801 0.612047313888383 0.288178779046493 2.12384588453558 0.0336830327303246 1 0.999991458529035
"CA14" 448.484978838284 -0.280273505400252 1.14683858148671 -0.244387928628036 0.806930389951868 1 0.999991458529035
"CA2" 509.379256782513 -0.0341907877505049 0.543735049266373 -0.0628813386163653 0.949860995059236 1 0.999991458529035
"CA3" 40.2570807576825 0.167994778845245 0.45402054136391 0.370015811048056 0.711370709674605 1 0.999991458529035
"CA4" 12.8440597656753 -0.958283918184018 1.02844744344178 -0.931777237908282 0.351451660367766 1 0.999991458529035
"CA5B" 795.727275668964 0.227061892809568 0.187377338757048 1.21178950622185 0.225592966260406 1 0.999991458529035
"CA5BP1" 828.61216595066 -0.104988016164365 0.187449870084132 -0.560085830506277 0.575420894839667 1 0.999991458529035
"CA8" 232.209237582785 -0.115985362507366 0.477086426937704 -0.243111847159113 0.807918753791405 1 0.999991458529035
"CAAP1" 2063.86845620687 0.219598349586917 0.126838037520202 1.73132881807589 0.083393134367997 1 0.999991458529035
"CAB39" 18869.1228808967 -0.000760919355234934 0.111226809530814 -0.00684115060428961 0.99454159413153 1 0.999991458529035
"CAB39L" 5393.30355759492 0.0101339800554761 0.117997992715101 0.0858826478510022 0.931559705548539 1 0.999991458529035
"CABIN1" 9800.69153368263 -0.138448707097289 0.196946358798179 -0.702976729004491 0.482070251961285 1 0.999991458529035
"CABLES1" 817.887648538302 -0.294697748639114 0.285723146234036 -1.03141013433237 0.302348530414723 1 0.999991458529035
"CABLES2" 4058.75049460585 -0.173751409767785 0.115824505525842 -1.5001264972292 0.133581638412362 1 0.999991458529035
"CABP1" 147.861961409333 -0.234739014809091 0.385268493854712 -0.609286818292526 0.542334342806889 1 0.999991458529035
"CABP7" 138.101913280203 -0.0814520982565658 0.872129223717329 -0.093394529206793 0.925590136583633 1 0.999991458529035
"CABYR" 1078.05051521512 0.0365533293541699 0.32067690095662 0.113988033578741 0.909247279433201 1 0.999991458529035
"CACFD1" 5929.63902020256 -0.226997519800115 0.126474597620047 -1.79480721086819 0.0726844215423904 1 0.999991458529035
"CACHD1" 9849.61304673843 0.251860110586632 0.355648836075412 0.708170771387617 0.478839214769754 1 0.999991458529035
"CACNA1A" 6637.82366630401 -0.0551822735648181 0.308492138091297 -0.178877406426763 0.858033963700976 1 0.999991458529035
"CACNA1B" 12623.1655399951 -0.0206055453760551 0.286624393992966 -0.0718904106136924 0.942689121525829 1 0.999991458529035
"CACNA1C" 4703.73043956801 -0.110981476058118 0.25733646370311 -0.431269919781588 0.666272119421921 1 0.999991458529035
"CACNA1C-AS1" 14.1830120932795 -0.402898093342833 0.675775679721702 -0.596200936838619 0.551040999854366 1 0.999991458529035
"CACNA1D" 2171.78097134579 0.120248411261166 0.331316538539282 0.362941167354098 0.716648833410227 1 0.999991458529035
"CACNA1E" 15648.2514995904 -0.036589515460112 0.343779808350759 -0.106432997434159 0.915238813590082 1 0.999991458529035
"CACNA1G" 555.932910918631 -0.0880817052301362 0.618484789389418 -0.142415313587732 0.886751967179893 1 0.999991458529035
"CACNA1H" 12400.1431525766 -0.119646046337056 0.178669330675888 -0.66965072228371 0.503080471800261 1 0.999991458529035
"CACNA1I" 2005.99985864909 -0.229601979510964 0.336892314436361 -0.681529288951279 0.495536640526256 1 0.999991458529035
"CACNA1S" 56.8005352092203 -0.435650414193628 1.20339330914622 -0.362018311787618 0.717338346426779 1 0.999991458529035
"CACNA2D1" 14988.3707369258 0.144929846218472 0.389181028024866 0.372396997238036 0.709597289278384 1 0.999991458529035
"CACNA2D2" 8800.2336121247 -0.316494728696775 0.181121038255803 -1.74742112647223 0.0805643154733089 1 0.999991458529035
"CACNA2D3" 1576.79778365727 -0.244432463274701 0.268615487386069 -0.909971594167201 0.362837490534083 1 0.999991458529035
"CACNA2D4" 9.19953395368982 -0.515530815846331 0.998244912346527 -0.516437208414614 0.605549083902173 1 0.999991458529035
"CACNB1" 8109.13849853536 -0.275873623768067 0.245970371492849 -1.12157257841149 0.262044216285315 1 0.999991458529035
"CACNB2" 1124.47061653562 -0.136841717876751 0.221483475106491 -0.617841659794063 0.536679718971568 1 0.999991458529035
"CACNB3" 10282.7344883532 -0.186460455416448 0.150890039164118 -1.23573733859027 0.216556213577999 1 0.999991458529035
"CACNB4" 4758.20138831583 0.0556145211442895 0.19773987875746 0.281250911519492 0.778517958132008 1 0.999991458529035
"CACNG1" 34.5262628244056 -0.770641686025681 0.836769310883106 -0.920972693432512 0.357064683737103 1 0.999991458529035
"CACNG2" 5143.77279955154 -0.288238926509609 0.255853219930309 -1.12657924175479 0.259920419781744 1 0.999991458529035
"CACNG3" 528.413238993786 -1.04624751419416 0.703038718020066 -1.48817908228534 0.136703672155687 1 0.999991458529035
"CACNG4" 24320.1027635373 -0.177889226484824 0.176136006822118 -1.00995378341055 0.312517433028773 1 0.999991458529035
"CACNG5" 76.4110181203749 0.0417173336435847 0.546703638758321 0.0763070349016399 0.939174829122654 1 0.999991458529035
"CACNG6" 31.8912153782452 0.270968252203786 0.71318244817637 0.379942401690704 0.703988171291438 1 0.999991458529035
"CACNG7" 14532.7663021898 -0.218408981154107 0.163368258125964 -1.33691197824796 0.181251370430251 1 0.999991458529035
"CACNG8" 10962.4648505149 -0.393267067111847 0.198688566585858 -1.97931402832839 0.0477806611342182 1 0.999991458529035
"CACTIN" 2565.41865228611 -0.190724083988347 0.162758483680943 -1.17182268890035 0.241268251420562 1 0.999991458529035
"CACTIN-AS1" 14.6867829714121 0.0247077272525663 0.855229127722726 0.0288901844565996 0.976952174024761 1 0.999991458529035
"CACUL1" 9279.07106801216 0.172271320180297 0.143742104870406 1.1984750072751 0.230732147106076 1 0.999991458529035
"CACYBP" 9916.1931453916 0.00465306277152213 0.0601250158298546 0.0773897970304016 0.938313457230969 1 0.999991458529035
"CAD" 5893.48205220092 0.00221782805311079 0.298836140155288 0.00742155233285477 0.994078512335178 1 0.999991458529035
"CADM1" 45015.7481346134 0.218446125389507 0.240435578706123 0.908543263709349 0.363591266823636 1 0.999991458529035
"CADM2" 35885.9069982089 0.395484268994751 0.381567778789878 1.03647186942516 0.299982056490476 1 0.999991458529035
"CADM3" 32690.8924200617 -0.233875789652804 0.211201987578548 -1.10735600708219 0.268140038384879 1 0.999991458529035
"CADM3-AS1" 528.499339914646 -0.663242946223534 0.884753743672166 -0.749635648299997 0.453474174604775 1 0.999991458529035
"CADM4" 19249.8997403341 -0.252582707737377 0.169731131962381 -1.48813423216525 0.136715497319593 1 0.999991458529035
"CADPS" 33355.8230589624 0.109212071751082 0.291325048652743 0.374880472023064 0.707749362820789 1 0.999991458529035
"CADPS2" 1486.87824854 0.346193109292224 0.487044293815993 0.710804158241545 0.477205603499609 1 0.999991458529035
"CAGE1" 13.5237272004828 0.90286914865129 0.774988810639488 1.16500927014195 0.244015240461546 1 0.999991458529035
"CAHM" 182.382254583946 -0.112993943770637 0.326606932179677 -0.345963090913439 0.729370453056126 1 0.999991458529035
"CALB1" 2767.76356378261 0.182741398291178 0.321195037854619 0.568942158981584 0.569395393528956 1 0.999991458529035
"CALB2" 1801.04401779559 -0.683417853103796 0.385493888166035 -1.77283706456441 0.0762557097263382 1 0.999991458529035
"CALCA" 6.06980260459493 -1.69870745504937 1.17993683672429 -1.43965965141429 0.149963714065149 1 0.999991458529035
"CALCOCO1" 6043.16037964967 -0.0254335108653524 0.174898234055142 -0.14541891176176 0.884380133945174 1 0.999991458529035
"CALCOCO2" 1969.03756910274 0.0579446491985071 0.264990310340121 0.218667049086186 0.826909418816116 1 0.999991458529035
"CALCRL" 1815.46187946347 0.480870734901744 0.452149136587001 1.06352240000179 0.287545112466329 1 0.999991458529035
"CALD1" 5124.37654627662 0.420304657642481 0.376461149052383 1.11646223973034 0.264224324730398 1 0.999991458529035
"CALHM1" 29.6350271183649 0.512886293141166 0.77611193335321 0.660840622466953 0.508714528380473 1 0.999991458529035
"CALHM2" 17.127573050577 0.359660113520019 0.753445068719602 0.477354127662182 0.633109973404452 1 0.999991458529035
"CALM1" 123923.704359553 -0.152286088813916 0.174347837659489 -0.873461299309823 0.382411691657578 1 0.999991458529035
"CALM2" 145972.599677061 0.0995849614005712 0.223355534500331 0.445858490246741 0.655699468327388 1 0.999991458529035
"CALM3" 147107.313226625 -0.0930333367128474 0.279715973514868 -0.332599299009652 0.739436772582743 1 0.999991458529035
"CALML4" 532.202894842339 0.332494570369158 0.214734982195542 1.54839498888161 0.121527226980103 1 0.999991458529035
"CALN1" 3228.13851970287 -0.221913069791968 0.363758132146669 -0.61005665627976 0.541824277431399 1 0.999991458529035
"CALR" 35199.0329488909 -0.102042021950726 0.15555226776893 -0.655998291855874 0.511825223272417 1 0.999991458529035
"CALU" 14242.0950848118 0.341381150608654 0.245038450421517 1.39317380607577 0.16356723867539 1 0.999991458529035
"CALY" 2125.21647336628 -0.251761282592906 0.486342188628649 -0.517662848256705 0.604693523630968 1 0.999991458529035
"CAMK1" 1018.36111076672 -0.293432692073782 0.268535065735037 -1.09271648106959 0.274518301274578 1 0.999991458529035
"CAMK1D" 3431.60622881872 0.0737422147887892 0.135622326766156 0.543732116585328 0.586625828238538 1 0.999991458529035
"CAMK1G" 1159.54254580325 -0.187682248571976 0.235838936862697 -0.795806880189773 0.426144292111607 1 0.999991458529035
"CAMK2A" 4361.94490130255 -0.378283273948867 0.299919648213124 -1.26128206738912 0.20720723975459 1 0.999991458529035
"CAMK2B" 11539.3601186959 -0.30462735673336 0.361939003491941 -0.84165385270544 0.399981736020736 1 0.999991458529035
"CAMK2D" 9660.50003965267 0.3214227243511 0.195370165762762 1.64519860591921 0.0999288609333863 1 0.999991458529035
"CAMK2G" 10419.2991505278 -0.145006884153788 0.231902450604809 -0.625292590809649 0.53177904189064 1 0.999991458529035
"CAMK2N1" 24218.8084032815 -0.0666192048699609 0.247821933831069 -0.268818840366941 0.788069094321256 1 0.999991458529035
"CAMK2N2" 3620.60506068509 -0.444928170752025 0.413057135715728 -1.0771589019545 0.281409282299449 1 0.999991458529035
"CAMK4" 1910.49144476775 -0.144641552813492 0.208584630824554 -0.69344300316716 0.488031583078355 1 0.999991458529035
"CAMKK1" 1787.07389517552 -0.141949149003985 0.155324249432259 -0.913889167485679 0.360775086228941 1 0.999991458529035
"CAMKK2" 10425.561708826 -0.138449042763635 0.149314689723641 -0.927229886221394 0.353807188849994 1 0.999991458529035
"CAMKMT" 955.352425461405 -0.0400665713404007 0.176875813313268 -0.226523743353412 0.820794094591763 1 0.999991458529035
"CAMKV" 13273.8534031805 -0.29954942475368 0.236784043663882 -1.26507436953351 0.205844669704536 1 0.999991458529035
"CAMLG" 6403.93420193897 -0.0399325548605857 0.0779734103875729 -0.512130412945873 0.608559740749899 1 0.999991458529035
"CAMSAP1" 29376.0093764661 -0.0555708457071467 0.0864781797109731 -0.642599623313941 0.520483927569076 1 0.999991458529035
"CAMSAP2" 34866.188304183 0.152504432507627 0.177882648425349 0.857331695123863 0.391261596702829 1 0.999991458529035
"CAMSAP3" 6441.57496188344 -0.399587553190356 0.186171676090754 -2.14633912945795 0.0318459318961856 1 0.999991458529035
"CAMTA1" 17615.9364251938 -0.0631717092042845 0.15675832759157 -0.402987899748948 0.686957126106911 1 0.999991458529035
"CAMTA2" 5039.27187746955 -0.218149260686096 0.159999967687772 -1.36343315463537 0.17274603803047 1 0.999991458529035
"CAND1" 34775.2736280685 0.156910168902063 0.123870262821132 1.26672992636368 0.205251875512411 1 0.999991458529035
"CAND2" 2010.59493362329 -0.222313935367151 0.195027232949262 -1.13991226766257 0.254322853612065 1 0.999991458529035
"CANT1" 6137.85578166596 -0.17661352673789 0.119730423789113 -1.47509313964317 0.140187504603896 1 0.999991458529035
"CANX" 81975.9732248389 0.0510403016418147 0.0826788916525535 0.617331710931787 0.537015954682394 1 0.999991458529035
"CAP1" 23399.0229278689 -0.133244292124865 0.0895621365002577 -1.48773016512934 0.13682206905565 1 0.999991458529035
"CAP2" 6624.78281629097 0.0481530653005449 0.212381026192842 0.226729600867555 0.820634008287416 1 0.999991458529035
"CAPG" 24.4722650633007 0.926035556659205 1.0021267144385 0.924070322961174 0.35544970341512 1 0.999991458529035
"CAPN1" 11421.7127877117 -0.226179951933383 0.193548719380369 -1.16859441208126 0.242567080673798 1 0.999991458529035
"CAPN10" 2961.60682034924 -0.232468319661925 0.138402179048876 -1.67965794512405 0.0930238866009966 1 0.999991458529035
"CAPN10-AS1" 368.133176016716 0.101668091437954 0.407922933044305 0.249233576252286 0.803180108616879 1 0.999991458529035
"CAPN12" 12.9392837738134 -0.830245891292789 0.747026457314938 -1.11140091915482 0.266395816874242 1 0.999991458529035
"CAPN13" 8.46033994408258 -0.762874984565156 1.07352266444925 -0.710627739710118 0.477314948634848 1 0.999991458529035
"CAPN14" 101.155570458022 0.374033432568603 0.445644003656777 0.839309918902608 0.401295418583685 1 0.999991458529035
"CAPN15" 2541.2550586086 -0.139884393304296 0.151333593592741 -0.924344621596341 0.355306917509738 1 0.999991458529035
"CAPN2" 12120.370366634 0.0934209684057708 0.128391831753065 0.727623923813522 0.46684383159317 1 0.999991458529035
"CAPN3" 288.236688091992 0.240829921451903 0.374756757590005 0.642629963501225 0.520464235717832 1 0.999991458529035
"CAPN5" 7530.81609856136 -0.0925126132683571 0.212119588877379 -0.436134228611183 0.662739344221251 1 0.999991458529035
"CAPN6" 329.513658975341 -0.124208095497087 1.21151551038342 -0.102522909886459 0.918341629199389 1 0.999991458529035
"CAPN7" 5605.45743986317 0.216175660423285 0.146841122776657 1.47217384568821 0.140973938206679 1 0.999991458529035
"CAPN9" 32.5284323107811 -0.89923757261183 0.688217339377488 -1.30661859438941 0.191342278311276 1 0.999991458529035
"CAPNS1" 12233.1178471301 -0.142370829486109 0.166485343298373 -0.855155334790964 0.392465159343559 1 0.999991458529035
"CAPRIN1" 54957.4053164699 -0.00700594341591402 0.123170262023869 -0.0568801535435264 0.954640663891421 1 0.999991458529035
"CAPRIN2" 3864.92795879581 0.211604437759828 0.238986552068926 0.885424037160045 0.375927972871459 1 0.999991458529035
"CAPS" 162.264378641086 0.11683791225633 0.241743961879536 0.48331263932272 0.628873766977209 1 0.999991458529035
"CAPS2" 388.636467045463 0.388333233877913 0.261416540338253 1.48549603393664 0.137412473232888 1 0.999991458529035
"CAPZA1" 16131.2568111592 0.101016698951641 0.0754910812834218 1.33812759380656 0.180854847065433 1 0.999991458529035
"CAPZA2" 14538.758310518 0.140081080723569 0.104114668634309 1.34544999817066 0.178479958330244 1 0.999991458529035
"CAPZB" 18329.8808461593 -0.130533686987171 0.0683249730697305 -1.91048281649452 0.0560710767804503 1 0.999991458529035
"CARD10" 817.658210127287 -0.205737728251165 0.283544967292186 -0.725591182999756 0.468089427847896 1 0.999991458529035
"CARD11" 11.4371922018194 -0.222873480074244 1.5650290860839 -0.142408522663263 0.886757330885893 1 0.999991458529035
"CARD14" 21.6424264309368 -0.518755993827297 0.500436579558028 -1.03660686492072 0.299919112636064 1 0.999991458529035
"CARD6" 9.2157388633586 0.225548692831892 0.866080845676321 0.260424524982724 0.794536327226552 1 0.999991458529035
"CARD8" 3316.43090290733 0.0310489495491656 0.3270944351929 0.0949235028436201 0.924375588238406 1 0.999991458529035
"CARD9" 41.0654424483777 -0.233375533102369 0.51930281216877 -0.449401635488397 0.653141951722326 1 0.999991458529035
"CARHSP1" 9409.37500298562 -0.23404183875082 0.348287697860988 -0.671978482697466 0.501597394750349 1 0.999991458529035
"CARKD" 7095.44809274557 -0.09331298825929 0.167209119512084 -0.558061596948643 0.576802323134458 1 0.999991458529035
"CARM1" 10079.1711790889 -0.205032045041012 0.124459834734194 -1.64737519922707 0.099480949762787 1 0.999991458529035
"CARNS1" 39.8575394211839 -0.541887413796556 0.559163499766116 -0.969103695114602 0.332493454262024 1 0.999991458529035
"CARS" 8316.49986865366 -0.0967863325821466 0.185879224985133 -0.520694728471608 0.602579447244358 1 0.999991458529035
"CARS2" 2977.39675064104 -0.0804317777860762 0.113343586399972 -0.709627958147054 0.477934877454219 1 0.999991458529035
"CARTPT" 10.2616902330676 -0.911466669352649 1.06303470838619 -0.857419482319973 0.391213096020959 1 0.999991458529035
"CASC1" 142.499639531986 0.335280518518311 0.248728129860245 1.34797989558598 0.177664848941246 1 0.999991458529035
"CASC10" 768.540031938242 -0.180962267295702 0.268007456108781 -0.675213555335758 0.49954009567859 1 0.999991458529035
"CASC14" 20.3777466963367 0.103321857708044 0.722335952168181 0.143038509156177 0.886259767971599 1 0.999991458529035
"CASC15" 212.656341737724 0.386768854580801 0.783160775172786 0.493856264054427 0.621407694229579 1 0.999991458529035
"CASC18" 9.41199699679908 -0.240983788251844 1.10355275203249 -0.218370882414101 0.827140150559557 1 0.999991458529035
"CASC2" 459.419792714015 0.301016231836218 0.171604718992265 1.75412560682428 0.0794089868373517 1 0.999991458529035
"CASC21" 55.1771455524068 0.451873552732452 0.687105696350097 0.6576478045995 0.510764468969093 1 0.999991458529035
"CASC3" 16113.0522078269 -0.0978312158172192 0.133854046076653 -0.730879780512537 0.464852587243955 1 0.999991458529035
"CASC4" 21152.9852593888 0.1765618707506 0.129958239299444 1.35860466948751 0.174271894726727 1 0.999991458529035
"CASC5" 2435.19986412711 0.38859233787794 0.895429275187176 0.433973233449075 0.664307878266397 1 0.999991458529035
"CASC9" 296.431973903686 0.604761473976942 0.559912093444641 1.08010075341717 0.280097316416865 1 0.999991458529035
"CASD1" 20638.462758203 0.16889165969014 0.270806796446757 0.623661082019209 0.532850186864167 1 0.999991458529035
"CASK" 33436.5406926153 0.0884141695305909 0.2420802616065 0.365226677069226 0.714942206292515 1 0.999991458529035
"CASKIN1" 9722.8694138461 -0.338695427752702 0.235539856216659 -1.43795378494736 0.150447167423408 1 0.999991458529035
"CASKIN2" 1616.41285459846 -0.289204193675975 0.390227295625213 -0.741117284511373 0.458622330356969 1 0.999991458529035
"CASP2" 4981.10857397442 0.0942066585424017 0.18456530491923 0.510424527424745 0.609754076980123 1 0.999991458529035
"CASP3" 12145.8970831949 0.306003747979994 0.217559419829485 1.40652952751864 0.159566942908171 1 0.999991458529035
"CASP6" 489.630441928897 0.311245868543307 0.463220540764045 0.671917242767197 0.501636382641487 1 0.999991458529035
"CASP7" 309.43231873201 0.406485361434973 1.22934892384032 0.330650927130734 0.740908173554144 1 0.999991458529035
"CASP8AP2" 5193.88670817994 0.327145759565631 0.27251245388543 1.20048003275171 0.229952962803516 1 0.999991458529035
"CASP9" 1851.23697649277 0.00529306088154487 0.113089045026641 0.0468043644748964 0.962669150499761 1 0.999991458529035
"CASQ1" 88.4007864298438 0.400716623019575 1.27741389915786 0.313693645641204 0.753753727392783 1 0.999991458529035
"CASQ2" 192.823737323495 -0.47476805249351 1.7848577642303 -0.265997695731373 0.790240983656767 1 0.999991458529035
"CASS4" 19.3987880476478 0.192960619355889 0.781697162862039 0.246848304590744 0.805025625317605 1 0.999991458529035
"CAST" 2970.24649413937 0.273092622361057 0.152875946328288 1.78636750201771 0.0740397739041745 1 0.999991458529035
"CASZ1" 2904.56172723616 0.270940754087263 0.332281820019695 0.815394456642871 0.414846556375344 1 0.999991458529035
"CAT" 2393.99451103916 0.160372134350376 0.360470221798763 0.44489703906778 0.656394162512761 1 0.999991458529035
"CATSPER2" 196.626017009217 0.721558830056231 0.361518996917009 1.995908475653 0.0459438859842386 1 0.999991458529035
"CATSPER2P1" 148.837527823085 0.337586837646326 0.507167004153216 0.665632493600355 0.505646031844554 1 0.999991458529035
"CATSPER3" 89.1743161519204 0.453485315222743 0.377108693229582 1.20253211703784 0.229157430398984 1 0.999991458529035
"CATSPERG" 988.834505824757 0.226245761785354 0.259808170059373 0.870818503258194 0.383853260567328 1 0.999991458529035
"CAV1" 89.1698997484171 0.995067038388191 0.840454979684965 1.18396233283213 0.236427973707701 1 0.999991458529035
"CAV2" 44.0674698444873 0.0337630270143379 0.403121196853154 0.0837540354560836 0.933251993945485 1 0.999991458529035
"CAV3" 21.9441442264676 -1.59773298583869 2.87515319798294 -0.555703601101874 0.578413494408267 1 0.999991458529035
"CBFA2T2" 8289.95274453878 -0.122850177717711 0.140504893051318 -0.874348039059686 0.381928745347329 1 0.999991458529035
"CBFA2T3" 3325.37581342836 -0.279995129341329 0.207396035487236 -1.3500505382542 0.176999772441076 1 0.999991458529035
"CBFB" 18940.2027583728 0.457376120097198 0.53389262619122 0.856681845112022 0.391620739447137 1 0.999991458529035
"CBL" 19095.2167052438 0.117096605022299 0.159113686985172 0.735930435910339 0.461773033659359 1 0.999991458529035
"CBLB" 4522.61285427045 -0.0861410947094823 0.208446735360885 -0.41325230908676 0.679421767024087 1 0.999991458529035
"CBLL1" 6022.35540489109 0.127942904217624 0.100419115274385 1.27408913998129 0.2026318267653 1 0.999991458529035
"CBLN1" 4988.24897921897 -0.195164974498071 0.361497061184416 -0.539879837082573 0.589279903793913 1 0.999991458529035
"CBLN2" 3932.12425006223 0.0648572953378118 0.410466487349079 0.158008746966605 0.874449906221969 1 0.999991458529035
"CBLN3" 31.2016267375097 -0.331293429505042 0.501249556582499 -0.660935107382016 0.508653930346193 1 0.999991458529035
"CBLN4" 85.684231695198 -1.25749232779915 0.671892025593838 -1.87156906154339 0.0612662470186243 1 0.999991458529035
"CBR1" 1451.49767985412 -0.16270899885687 0.26906946208682 -0.604710016495181 0.54537169155771 1 0.999991458529035
"CBR3" 5.58207836164244 -0.326471340368309 1.56298568580629 -0.208876730819126 0.834544469607251 1 0.999991458529035
"CBR3-AS1" 44.4096694725038 -0.319434249963554 0.75640067645498 -0.422308255276351 0.672800033322764 1 0.999991458529035
"CBR4" 2564.74840152751 0.152357610718319 0.237204249259747 0.6423055708057 0.520674797904685 1 0.999991458529035
"CBS" 4940.53858108702 -0.2235571704375 0.191072655902228 -1.17001132046803 0.241996413209249 1 0.999991458529035
"CBWD1" 2405.12664945358 0.123454281705597 0.154674531916086 0.798155198378574 0.424780432564697 1 0.999991458529035
"CBWD2" 2523.46815059416 -0.0296474657302314 0.175383442172206 -0.169043698555768 0.8657622694944 1 0.999991458529035
"CBWD3" 151.360963404139 -0.146748705276015 0.285505389141943 -0.513996270673045 0.607254598029836 1 0.999991458529035
"CBWD6" 265.100398981849 0.0481199905551286 0.249095694567268 0.193178732529774 0.846818993998764 1 0.999991458529035
"CBX1" 38660.43307668 -0.0463976798742029 0.0836636854663269 -0.554573703221299 0.579186280036286 1 0.999991458529035
"CBX2" 4088.44669513409 -0.117697369512631 0.451219832184853 -0.260842633939045 0.794213865075327 1 0.999991458529035
"CBX3" 34575.3152100487 0.145075571592667 0.113859156707093 1.27416692507112 0.202604264233933 1 0.999991458529035
"CBX3P2" 175.594483275185 0.0744554395584234 0.26446898170297 0.281528060791816 0.778305408638208 1 0.999991458529035
"CBX4" 5924.88929416405 -0.123486480966049 0.278558842667027 -0.443304832055385 0.657545261185562 1 0.999991458529035
"CBX5" 110026.284242231 0.0941001281504299 0.118079510248047 0.796921734793412 0.425496487031787 1 0.999991458529035
"CBX6" 4291.0250257173 -0.41638599137931 0.194058689298495 -2.14567043034511 0.0318992819325419 1 0.999991458529035
"CBX7" 1597.20290883264 -0.0451798394351154 0.227176080809745 -0.198875864369509 0.842359849825325 1 0.999991458529035
"CBX8" 2095.96439542759 -0.196593382923972 0.126905468713744 -1.54913247566518 0.121349877491563 1 0.999991458529035
"CBY1" 2363.06817087956 -0.176023097958999 0.134307859876727 -1.31059416865521 0.18999491040169 1 0.999991458529035
"CBY3" 14.1410527064289 -0.443094163588078 0.74122654396153 -0.597785072860363 0.549983352020106 1 0.999991458529035
"CC2D1A" 3535.38188324445 -0.229953012200478 0.176578588033294 -1.30227008133693 0.192824075465452 1 0.999991458529035
"CC2D1B" 2203.87230760413 -0.0149780681809393 0.171546139060921 -0.0873121847156241 0.930423369007304 1 0.999991458529035
"CC2D2A" 2173.84080890486 0.18883416485838 0.165521537581741 1.14084346736524 0.253935068413053 1 0.999991458529035
"CCAR1" 13327.6947806291 0.186339149266952 0.202281036430487 0.921189413279416 0.356951544529637 1 0.999991458529035
"CCAR2" 18318.5241772595 -0.230866807678801 0.14955471311845 -1.54369463098064 0.122662327606887 1 0.999991458529035
"CCBE1" 105.890754407588 0.552521333410973 0.808521875376841 0.683372151376178 0.494371712730086 1 0.999991458529035
"CCBL1" 1161.9471629776 -0.0918963029791532 0.131358082793688 -0.699586207599317 0.484185758477595 1 0.999991458529035
"CCBL2" 3021.19428863636 0.207703790218498 0.219432144813621 0.946551337749151 0.343867450541017 1 0.999991458529035
"CCDC101" 1091.90080206804 -0.354324170201066 0.234872137086508 -1.50858324276481 0.131405319157014 1 0.999991458529035
"CCDC102A" 209.877438861019 -0.160405646497345 0.953989915548212 -0.168141868046024 0.866471672265511 1 0.999991458529035
"CCDC102B" 1271.15485738169 0.619765379131548 0.519994305487512 1.19186955047613 0.233312399273086 1 0.999991458529035
"CCDC103" 430.628079686485 -0.339970576282416 0.239870734434037 -1.41730743887769 0.156393061208621 1 0.999991458529035
"CCDC104" 5960.86685763765 0.0810890386087728 0.123235304475643 0.658001689968636 0.510537045225315 1 0.999991458529035
"CCDC106" 2148.6877531019 -0.313191895703059 0.219914953694209 -1.42415006547736 0.154403036202854 1 0.999991458529035
"CCDC107" 1792.26837311862 -0.19780437158474 0.219178954697037 -0.90247885276284 0.366802550150103 1 0.999991458529035
"CCDC108" 129.764064937757 0.0171876215001658 0.520643230271267 0.0330122826934879 0.973664792807773 1 0.999991458529035
"CCDC109B" 733.86750762133 0.259595687632587 0.495552814681657 0.523850697527269 0.600382388458909 1 0.999991458529035
"CCDC11" 209.073636962313 0.091855760017096 0.339232979285577 0.270774852759139 0.786564202166886 1 0.999991458529035
"CCDC110" 44.4397208364442 -0.0190516583380428 0.583398896202222 -0.0326563153651203 0.973948660582806 1 0.999991458529035
"CCDC112" 7506.55098315347 0.0468315652901205 0.149732600449308 0.312767995410426 0.754456932271652 1 0.999991458529035
"CCDC113" 2612.84768894371 0.0598109621164476 0.15895212710932 0.376282867075522 0.706706615058183 1 0.999991458529035
"CCDC114" 47.7785155028701 0.101402577450755 0.621232523417397 0.163228056530169 0.870338876524768 1 0.999991458529035
"CCDC115" 5266.10286452467 -0.117898899140086 0.142657632172955 -0.826446488310897 0.408550861484913 1 0.999991458529035
"CCDC116" 31.1879333495335 0.434350780090999 0.704631530084653 0.616422572005565 0.537615659665107 1 0.999991458529035
"CCDC117" 4411.54865829238 0.128997268532404 0.200521490272049 0.643308945876037 0.52002365267552 1 0.999991458529035
"CCDC12" 2661.87987121402 -0.140403996065474 0.163843356929855 -0.856940425882414 0.391477809577364 1 0.999991458529035
"CCDC120" 1868.99833203384 -0.192844429404284 0.179505225063891 -1.0743109529856 0.282683337594046 1 0.999991458529035
"CCDC121" 581.179257235985 0.1270798596746 0.215418493829433 0.58992084391427 0.555243719075608 1 0.999991458529035
"CCDC122" 211.619078947523 0.272733259111635 0.384035706324417 0.710176826321566 0.477594489424321 1 0.999991458529035
"CCDC125" 798.612641480279 0.274748156543772 0.268824066278544 1.02203705325657 0.30676336356701 1 0.999991458529035
"CCDC126" 1395.91386521292 0.0945733343898519 0.171927444637561 0.550077008293941 0.582266555652908 1 0.999991458529035
"CCDC127" 2401.09106195567 -0.0721518073544917 0.0927302563670126 -0.778082690388836 0.43652026649694 1 0.999991458529035
"CCDC13" 189.052215444944 0.100544439854925 0.274174204256028 0.366717358140064 0.713829857378314 1 0.999991458529035
"CCDC130" 1752.03854163018 -0.051345326041162 0.209927919467253 -0.244585504260054 0.80677738914018 1 0.999991458529035
"CCDC132" 5689.08024478465 0.06837895832106 0.16976699277412 0.40278123093127 0.68710916984907 1 0.999991458529035
"CCDC134" 452.241202949249 0.000378268220083415 0.212204398645505 0.00178256540626816 0.998577719336943 1 0.999991458529035
"CCDC135" 37.3089912689684 -0.118925086369124 0.734422345175632 -0.161930103502889 0.871360896492489 1 0.999991458529035
"CCDC136" 5628.63725963128 -0.0557949300183096 0.134566310490402 -0.414627775815324 0.678414411589662 1 0.999991458529035
"CCDC137" 1612.4143834258 -0.250430116253333 0.137683593503865 -1.81888131969989 0.0689295383607726 1 0.999991458529035
"CCDC138" 1110.64089749485 0.3818269381499 0.357819935143526 1.06709241338593 0.28593010734391 1 0.999991458529035
"CCDC14" 5883.59363034427 0.433634514762671 0.453850855893163 0.955455981038733 0.339347155754118 1 0.999991458529035
"CCDC141" 37.376089439489 -0.0772082262659376 1.11122172247435 -0.0694804868411127 0.944607164357454 1 0.999991458529035
"CCDC142" 1099.671015958 -0.22736948584546 0.216634547998364 -1.04955321275523 0.293923577752254 1 0.999991458529035
"CCDC144A" 83.4293076261711 1.01840183872838 0.660591720673475 1.54165092727792 0.123158442836268 1 0.999991458529035
"CCDC144B" 359.625450885564 0.65439686329477 0.493319261063033 1.32651796705573 0.184668187848122 1 0.999991458529035
"CCDC144CP" 218.595437611237 0.294812178929836 0.486680338362773 0.605761432486888 0.54467318359717 1 0.999991458529035
"CCDC144NL" 132.291593019856 0.454713802700254 0.362393164978804 1.25475270132882 0.209568547677285 1 0.999991458529035
"CCDC146" 538.361116052424 0.363319481345889 0.312392730319357 1.16302156255195 0.244820754032156 1 0.999991458529035
"CCDC147" 21.9959217357406 0.239637126666176 0.725389287956449 0.330356583209654 0.741130543220612 1 0.999991458529035
"CCDC147-AS1" 54.0267590241448 -0.151057832306525 0.637449895676161 -0.236972087267022 0.812678444695526 1 0.999991458529035
"CCDC148" 273.453924547207 0.155648650843333 0.279572382969927 0.556738291493105 0.577706250732568 1 0.999991458529035
"CCDC149" 2790.90805918723 0.134938638862939 0.177785887389223 0.75899522084968 0.447855415675642 1 0.999991458529035
"CCDC15" 359.753590236291 0.231322234704818 0.633932941681264 0.364900164505293 0.715185931507242 1 0.999991458529035
"CCDC150" 306.151422432542 0.419982508934982 0.655311133296571 0.640890239148298 0.521593998001521 1 0.999991458529035
"CCDC151" 255.095863505555 -0.219649903403568 0.214621089500918 -1.02343112652323 0.306104048650727 1 0.999991458529035
"CCDC152" 2279.03944842992 0.590682991318105 0.396208472047379 1.49083887142996 0.136003803529749 1 0.999991458529035
"CCDC153" 43.7259390957377 -0.144462723351131 0.388473532340059 -0.37187275663525 0.709987589873414 1 0.999991458529035
"CCDC154" 189.734841986484 -0.0072943589672646 0.464579065950465 -0.0157010065710588 0.987472923969156 1 0.999991458529035
"CCDC155" 91.5859491858963 -0.0655323861436692 0.496439640143752 -0.132004741049069 0.894980541752826 1 0.999991458529035
"CCDC157" 587.293207414957 -0.20645365326961 0.196640278500569 -1.04990521191218 0.293761695097591 1 0.999991458529035
"CCDC159" 195.838463770838 0.217917834388041 0.527329279078896 0.413248122252353 0.67942483422599 1 0.999991458529035
"CCDC160" 380.368152193724 0.0103417068703541 0.473719930829035 0.0218308460280647 0.982582888474046 1 0.999991458529035
"CCDC163P" 89.7379943147447 0.155376644112355 0.448775845119778 0.346223277839039 0.729174922098865 1 0.999991458529035
"CCDC167" 2230.22513221223 -0.205580596507474 0.144227548108001 -1.42539063586889 0.154044313389244 1 0.999991458529035
"CCDC168" 31.284769393038 0.592023970270213 0.557436062955363 1.06204820536991 0.28821380172548 1 0.999991458529035
"CCDC169" 116.764920976581 0.226857995124201 0.411526428131906 0.551259845337289 0.581455560680835 1 0.999991458529035
"CCDC169-SOHLH2" 78.6651007793601 0.988683562177305 0.481971304959238 2.05133283248247 0.0402345451998569 1 0.999991458529035
"CCDC17" 66.5019777459142 0.578165699417207 0.491328800386814 1.17673887417556 0.239299746696539 1 0.999991458529035
"CCDC170" 45.4602803860183 0.0761925891090792 0.444847588377357 0.171277963733606 0.864005206809738 1 0.999991458529035
"CCDC171" 493.020651148331 0.29340578653406 0.28329665995521 1.03568388903861 0.30034964096788 1 0.999991458529035
"CCDC173" 225.847273660772 0.138865732903634 0.42785367467035 0.324563609300835 0.745511372895276 1 0.999991458529035
"CCDC174" 2570.54742562219 0.0230143919386773 0.110068026202543 0.209092437946757 0.834376077881807 1 0.999991458529035
"CCDC175" 164.45657245694 0.63361437207427 0.588934503830938 1.07586559787667 0.28198736958468 1 0.999991458529035
"CCDC176" 746.277733121838 0.0689071911223327 0.151652611215678 0.454375236733206 0.649558772626186 1 0.999991458529035
"CCDC177" 2328.40531638484 -0.222700872125342 0.184471999564108 -1.20723401194525 0.227342035420236 1 0.999991458529035
"CCDC178" 368.722296256629 0.307586257306064 0.519289280418122 0.592321599741865 0.553635254639289 1 0.999991458529035
"CCDC18" 1027.4048274843 0.405746942531509 0.508208208223594 0.798387227844605 0.424645812758621 1 0.999991458529035
"CCDC181" 1256.63987367379 -0.0318945988101222 0.151474372331775 -0.210561023090184 0.833229829442682 1 0.999991458529035
"CCDC183" 676.813950691044 0.0394558066763999 0.267529783851761 0.147481921856829 0.882751647961175 1 0.999991458529035
"CCDC183-AS1" 117.002107802601 -0.0839927951148568 0.4876415867338 -0.172242887809131 0.863246582095246 1 0.999991458529035
"CCDC184" 18821.4521410458 -0.337020131419155 0.274935343209107 -1.2258159590738 0.220267940162125 1 0.999991458529035
"CCDC19" 16.8963678672968 -0.397537100342404 1.44963732887888 -0.274232107867871 0.783906255045469 1 0.999991458529035
"CCDC22" 1523.33781158379 -0.327745601552661 0.21078136334662 -1.55490787396464 0.119968011826452 1 0.999991458529035
"CCDC23" 3690.84853771381 -0.151426309519418 0.11941591988384 -1.26805797473834 0.204777247799219 1 0.999991458529035
"CCDC24" 734.348712099919 -0.154190798218629 0.29309166387494 -0.526083874853641 0.598829931900912 1 0.999991458529035
"CCDC25" 5452.83264496696 0.0319724600289307 0.0931493336196807 0.343238741346997 0.731418861632653 1 0.999991458529035
"CCDC28A" 468.153137346991 0.0744325648317905 0.165213467832461 0.450523591135262 0.652332947623392 1 0.999991458529035
"CCDC28B" 3062.4475414753 -0.331784730574515 0.200981031274611 -1.65082609274295 0.0987740905612563 1 0.999991458529035
"CCDC3" 1126.48919130083 0.0406174049982878 0.180141664807028 0.225474795305118 0.821609930997069 1 0.999991458529035
"CCDC30" 663.854410602626 0.0919417635318013 0.201254847367461 0.456842479743752 0.647784270186984 1 0.999991458529035
"CCDC33" 58.4405919322424 -0.489407215717906 0.52774663588184 -0.927352601500016 0.353743491625768 1 0.999991458529035
"CCDC34" 2280.33147954157 -0.0922115367155918 0.292062829605397 -0.31572499944679 0.752211249748253 1 0.999991458529035
"CCDC37" 36.6642367739833 -0.350523786040408 0.622294100105479 -0.563276730377155 0.573246460852788 1 0.999991458529035
"CCDC39" 71.1630485339961 -0.00894783602234243 0.271603267413983 -0.0329445080228139 0.973718839773062 1 0.999991458529035
"CCDC40" 1428.28481034876 -0.0706155106978732 0.193766859493677 -0.364435440004525 0.715532875060189 1 0.999991458529035
"CCDC42B" 27.1181518089723 -0.579728878054539 0.634129894519319 -0.914211556756811 0.360605692739852 1 0.999991458529035
"CCDC43" 3677.79156288336 0.0663873614807962 0.117415791942786 0.565404026003122 0.571798986804772 1 0.999991458529035
"CCDC47" 9419.87970354513 0.192190183991159 0.132629157011309 1.4490794356385 0.147315400210358 1 0.999991458529035
"CCDC50" 28521.8115738407 0.325323804794318 0.244537091577807 1.33036588721677 0.183397748318779 1 0.999991458529035
"CCDC51" 1330.3136397574 -0.029110006185546 0.124247972374815 -0.234289587420636 0.814760169028845 1 0.999991458529035
"CCDC53" 2069.0084604873 0.0769047989466714 0.183854545382321 0.418291529245306 0.675733982169187 1 0.999991458529035
"CCDC57" 1156.00647385858 0.0724217259519385 0.326809863262511 0.221602020296938 0.824623709626964 1 0.999991458529035
"CCDC58" 723.721414545353 0.178911220177905 0.234007018807445 0.764554931256672 0.444536614933597 1 0.999991458529035
"CCDC59" 1630.53303978231 0.108714641269285 0.149316983609857 0.728079543538997 0.466564895389103 1 0.999991458529035
"CCDC6" 12898.8792643813 0.0259460491868949 0.130517674476828 0.198793376382916 0.842424377468583 1 0.999991458529035
"CCDC61" 199.295676514385 0.130888719521279 0.508685073993698 0.257307961670015 0.796941046802175 1 0.999991458529035
"CCDC62" 178.137677750951 0.287099201426512 0.379915510611704 0.755692235266339 0.449833740570584 1 0.999991458529035
"CCDC64" 5295.0444888127 -0.131570042641991 0.220000438271417 -0.598044456982725 0.549810269638844 1 0.999991458529035
"CCDC65" 383.803996835143 -0.0754332880364688 0.19624833389141 -0.384376705476685 0.70069926325056 1 0.999991458529035
"CCDC66" 2082.80668260751 0.367660693914668 0.278162039634378 1.32175006481089 0.186251391373505 1 0.999991458529035
"CCDC69" 56.8446551500057 0.481267644708586 0.641609840244815 0.750093927058463 0.453198136839924 1 0.999991458529035
"CCDC7" 293.804564830255 0.501933561925627 0.23645153087659 2.12277569134285 0.0337726527679162 1 0.999991458529035
"CCDC71" 1919.6015855649 -0.159973859238953 0.119422453629754 -1.33956265657478 0.180387571364782 1 0.999991458529035
"CCDC71L" 2896.25592945845 0.0240756991068988 0.182769577574323 0.131727059975878 0.895200181254315 1 0.999991458529035
"CCDC73" 52.1002657891314 -0.463650186818726 0.747368464388828 -0.620376974559508 0.535009627988136 1 0.999991458529035
"CCDC74A" 671.652993047002 -0.102689422404326 0.261779103900692 -0.392275093291184 0.694854964564532 1 0.999991458529035
"CCDC74B" 315.706292266143 -0.197061804410931 0.288394091102487 -0.68330735785048 0.49441264577674 1 0.999991458529035
"CCDC77" 1331.44702813952 0.133761602705712 0.331708734556961 0.40325016730225 0.686764197280492 1 0.999991458529035
"CCDC78" 199.127811738744 -0.209695438376255 0.396140879053805 -0.529345617844638 0.596565715785618 1 0.999991458529035
"CCDC8" 1517.47049376496 0.113772723377138 0.574391401623022 0.198075255053709 0.842986184862015 1 0.999991458529035
"CCDC80" 405.833127174338 1.22759541320787 0.72835187602833 1.68544278337263 0.0919031751183106 1 0.999991458529035
"CCDC81" 116.300729992224 0.227259996097322 0.419389780058136 0.541882532439916 0.587899430712498 1 0.999991458529035
"CCDC82" 10068.6174803972 0.316811592217345 0.183506660596341 1.7264310253797 0.0842698981917866 1 0.999991458529035
"CCDC84" 591.790907209446 0.294519947909438 0.242595826392877 1.21403551037383 0.224734164295557 1 0.999991458529035
"CCDC85A" 2743.17642046076 0.0401819275084841 0.378263050301421 0.106227471798964 0.915401874915213 1 0.999991458529035
"CCDC85B" 1435.43380237083 -0.34695796709623 0.338184891891022 -1.02594165326592 0.304919087309719 1 0.999991458529035
"CCDC85C" 6089.47704040027 -0.192465197488715 0.185529492905363 -1.03738329941369 0.299557258378936 1 0.999991458529035
"CCDC86" 1297.69668366634 -0.162304662963936 0.204987263441579 -0.791779256130184 0.428489399788588 1 0.999991458529035
"CCDC87" 102.960941987474 0.204413113135491 0.250567225820528 0.815801477891225 0.41461368785259 1 0.999991458529035
"CCDC88A" 41822.2447192767 0.181040171114212 0.161901890648544 1.11820912275332 0.263477688930615 1 0.999991458529035
"CCDC88B" 529.345071248357 0.0434721702643288 0.347372774273936 0.125145588496947 0.900408292561193 1 0.999991458529035
"CCDC88C" 2996.31125302758 -0.204759862943867 0.370300355527334 -0.552956160823216 0.580293429576878 1 0.999991458529035
"CCDC9" 1040.4701632032 -0.0181216628368235 0.347355022295425 -0.0521704356455543 0.958392889779195 1 0.999991458529035
"CCDC90B" 10294.0877882774 0.0414095977616922 0.120427512661092 0.343854961766315 0.730955364065147 1 0.999991458529035
"CCDC91" 3080.19277342818 0.192390113166428 0.21930301971062 0.877279817762178 0.380334671592046 1 0.999991458529035
"CCDC92" 4695.51234116552 -0.141748443452251 0.20929309706197 -0.677272425331262 0.498233122978534 1 0.999991458529035
"CCDC93" 8132.19230419288 0.0182095268716988 0.198616525421011 0.0916818317765845 0.926950832729814 1 0.999991458529035
"CCDC94" 1709.83977892669 -0.345592138006326 0.205176607253518 -1.68436422958934 0.0921112993473895 1 0.999991458529035
"CCDC96" 440.280587247488 -0.0899017772589549 0.302500277070128 -0.297195685669118 0.766317115492688 1 0.999991458529035
"CCDC97" 3514.98175748432 -0.218094416496358 0.12576710985054 -1.73411328888403 0.0828979840996597 1 0.999991458529035
"CCER2" 98.4771065116763 -0.0623543643456785 0.385800890506563 -0.161623173714831 0.871602607256466 1 0.999991458529035
"CCHCR1" 1480.76672515462 -0.0997727976088231 0.370716166356455 -0.26913527561916 0.787825585550616 1 0.999991458529035
"CCK" 24.035572073688 -0.943884935225022 0.889718400827242 -1.06088053742332 0.28874419522307 1 0.999991458529035
"CCKBR" 92.0162860603718 -0.257680877040631 0.648782669935555 -0.397175955803855 0.691237711574384 1 0.999991458529035
"CCL2" 70.9660176602124 -0.114043506708758 0.54629665081626 -0.208757470027241 0.834637573777801 1 0.999991458529035
"CCL25" 14.7893008415439 -0.519546966813432 0.702424648780797 -0.739647971800553 0.459513625316074 1 0.999991458529035
"CCL27" 40.8242914988381 0.00959637334105826 0.500777178320355 0.0191629606070413 0.984711105327014 1 0.999991458529035
"CCL5" 152.040555741116 0.0130552837667014 0.331423546333982 0.0393915396510342 0.968578225056368 1 0.999991458529035
"CCM2" 2413.84776687466 -0.185293249633913 0.125256083731103 -1.4793153682794 0.139056047332051 1 0.999991458529035
"CCM2L" 335.250322789006 0.607663925951866 0.349073464757517 1.74079094317289 0.081720230091468 1 0.999991458529035
"CCNA1" 1115.28284298708 -0.554673666629088 0.316825442264217 -1.75072324578818 0.0799935932683498 1 0.999991458529035
"CCNA2" 4016.27764074017 0.134878034191042 1.00101929837377 0.13474069322156 0.892816898008828 1 0.999991458529035
"CCNB1" 4598.44300662978 -0.00843904946334511 0.786193887555649 -0.0107340563147634 0.991435626656444 1 0.999991458529035
"CCNB1IP1" 4061.76183273249 0.164462734876448 0.39571516753063 0.415608873176987 0.677696232688124 1 0.999991458529035
"CCNB2" 2707.90682245268 0.0380666152531985 1.15111598179488 0.0330693134794662 0.973619313655599 1 0.999991458529035
"CCNB3" 191.8879174647 0.101382437711619 0.386141663711717 0.262552444450305 0.792895558144556 1 0.999991458529035
"CCNC" 5155.36555306601 0.240910481102987 0.136274840030608 1.76782802349192 0.0770896585127018 1 0.999991458529035
"CCND1" 10992.043332044 -0.0862870044069691 0.572047495440142 -0.150838881552271 0.880102814109068 1 0.999991458529035
"CCND2" 26185.7572982515 -0.00166559265259245 0.145202534064599 -0.01147082358667 0.990847807668206 1 0.999991458529035
"CCND3" 1722.53550420369 -0.33019988928777 0.149048408787499 -2.21538687983273 0.0267335211034941 1 0.999991458529035
"CCNDBP1" 4826.60211864312 -0.0131679690058947 0.261557198641813 -0.0503445100126168 0.959847854857437 1 0.999991458529035
"CCNE1" 749.353399294014 -0.143085889423936 0.202088624227851 -0.708035348207474 0.478923306499067 1 0.999991458529035
"CCNE2" 813.167609321089 0.309492243400591 0.989834532738431 0.31267068703328 0.754530868063243 1 0.999991458529035
"CCNF" 3185.41690288295 -0.335233813962919 0.303432861317192 -1.10480391776843 0.269244562557009 1 0.999991458529035
"CCNG1" 12728.5380524566 0.289243946307452 0.358350145879063 0.807154537632216 0.41957745439439 1 0.999991458529035
"CCNG2" 13168.9030385143 0.10441359793891 0.109097861225169 0.95706365611887 0.338535126324761 1 0.999991458529035
"CCNH" 2299.1597181311 0.165665282678974 0.137840393580751 1.20186309959948 0.229416573192743 1 0.999991458529035
"CCNI" 57116.5708469782 -0.000144632889564154 0.0915686518033952 -0.00157950222828105 0.998739740082323 1 0.999991458529035
"CCNI2" 23.9445883132893 -0.459972476924649 0.767716886550422 -0.599143362589614 0.549077287494889 1 0.999991458529035
"CCNJ" 6046.95783287264 0.188374663441587 0.18147743749684 1.03800596944657 0.299267275956847 1 0.999991458529035
"CCNJL" 1625.20069098044 0.04385978232217 0.350326233970038 0.12519696805213 0.900367617504087 1 0.999991458529035
"CCNK" 4632.42596690683 0.00316017522762332 0.224329835463775 0.0140871820330543 0.988760426698283 1 0.999991458529035
"CCNL1" 3505.34351918512 0.251573170451473 0.25660182592676 0.980402885064729 0.326887286200429 1 0.999991458529035
"CCNL2" 13214.5327977097 0.083141517226155 0.25137316558803 0.330749374268587 0.740833803966894 1 0.999991458529035
"CCNT1" 9067.5305488909 0.0796102704565596 0.124965155031624 0.637059750267289 0.524085924745198 1 0.999991458529035
"CCNT2" 10404.1666930041 0.237726957018931 0.162631133060822 1.46175552334142 0.143808216075105 1 0.999991458529035
"CCNT2-AS1" 203.586808647853 0.257148586052425 0.331426185297014 0.775884940479209 0.437816925179461 1 0.999991458529035
"CCNY" 9548.84980926223 0.0426230862749553 0.0760502807963768 0.560459288626137 0.575166201089858 1 0.999991458529035
"CCNYL1" 3649.01609800337 0.0588979003780675 0.094920463924467 0.62049739269011 0.534930370047463 1 0.999991458529035
"CCP110" 13196.2415592799 0.0356023759046728 0.124388892546412 0.286218288271911 0.774710937393825 1 0.999991458529035
"CCPG1" 1708.94415929821 0.268693731520501 0.21332247635367 1.25956596844971 0.207825978610146 1 0.999991458529035
"CCR10" 186.195356540541 -0.0340645744577444 0.43892000497986 -0.0776099837584471 0.938138300447384 1 0.999991458529035
"CCR6" 141.824180784881 0.123635013110703 0.320628126322682 0.385602518807959 0.69979106749984 1 0.999991458529035
"CCRN4L" 1304.54219289493 -0.0837326979338263 0.203456174144331 -0.411551521038761 0.680668170991031 1 0.999991458529035
"CCS" 1913.67291093754 -0.061055789786923 0.223971778614681 -0.272604835147391 0.785156994763691 1 0.999991458529035
"CCSAP" 5551.18798989673 0.0661954735650971 0.239784782788478 0.276062028604586 0.782500424566412 1 0.999991458529035
"CCSER1" 3807.07619788937 0.0275487609811677 0.310982345449723 0.088586253799483 0.929410733010016 1 0.999991458529035
"CCSER2" 13992.443259974 0.216611417066078 0.21005380992564 1.03121870125926 0.302438272711431 1 0.999991458529035
"CCT2" 34693.1481784789 0.0243936559581291 0.0716165660471263 0.340614711156036 0.733393653141529 1 0.999991458529035
"CCT3" 25049.9036074878 -0.167665505115717 0.11168686119732 -1.50121064660863 0.133301087110182 1 0.999991458529035
"CCT4" 22187.7586328301 -0.022970317529187 0.10102710214142 -0.22736787497906 0.820137698204037 1 0.999991458529035
"CCT5" 26390.8936039918 -0.0705336316068114 0.0773399484611555 -0.911994810059091 0.361771449634606 1 0.999991458529035
"CCT6A" 29274.9996985157 0.000614610278395835 0.0823977681135807 0.00745906463811773 0.994048582674407 1 0.999991458529035
"CCT6B" 172.100615478429 0.341312115359965 0.274016246209651 1.245590800112 0.212914661523697 1 0.999991458529035
"CCT6P1" 967.441722741822 0.127527909801796 0.151875936141767 0.839684765351874 0.401085158086367 1 0.999991458529035
"CCT6P3" 774.51580033553 0.199020195722042 0.134388241240915 1.48093459579743 0.138624002971257 1 0.999991458529035
"CCT7" 30833.6080122859 -0.112204063567379 0.0833470573709634 -1.34622705475945 0.178229302406822 1 0.999991458529035
"CCT8" 26729.6489529251 0.0039594795947598 0.0879995005239954 0.0449943416858388 0.964111819069004 1 0.999991458529035
"CCZ1" 1727.15263906069 0.0341071455599686 0.140160689009088 0.243343164200322 0.807739568919321 1 0.999991458529035
"CCZ1B" 987.030341145163 0.111360262551856 0.168858762391248 0.659487615418103 0.509582696264124 1 0.999991458529035
"CD101" 204.982325783564 -0.0586334455056384 0.275138046268349 -0.213105553015564 0.831244633449254 1 0.999991458529035
"CD109" 129.60077333018 0.241832428159778 0.709400815758934 0.340896743826069 0.733181316206988 1 0.999991458529035
"CD14" 30.0844251731543 -0.470194678207186 0.45388550422472 -1.03593235261021 0.300233702957199 1 0.999991458529035
"CD151" 5945.89904491727 -0.189846143525699 0.19548982498464 -0.97113056160655 0.33148326670225 1 0.999991458529035
"CD163" 42.8402393063206 -0.204547434017596 0.657526100224358 -0.311086410026615 0.755734932175051 1 0.999991458529035
"CD164" 4817.40338607414 0.302791556189155 0.156120664034762 1.93947135737096 0.0524439689508554 1 0.999991458529035
"CD1D" 97.2242105326962 -0.136630108310446 0.412608815623999 -0.331137152520158 0.740540889519004 1 0.999991458529035
"CD200" 22648.9834868742 -0.0674230672072264 0.160332176506891 -0.420521124805715 0.674104800493881 1 0.999991458529035
"CD200R1" 7.68043058038818 -1.03667528194562 1.09186943636943 -0.949449858577103 0.342391862485009 1 0.999991458529035
"CD226" 15.7025068364554 0.264090230408655 0.824553036740577 0.320282891022501 0.748753891596218 1 0.999991458529035
"CD24" 102645.822795686 -0.0115214929953976 0.13335724518014 -0.0863957033593063 0.931151862383813 1 0.999991458529035
"CD247" 22.9442901979078 0.0751877977734237 1.05991150953376 0.0709378066915203 0.943447253764649 1 0.999991458529035
"CD248" 60.3203943363453 1.45540096182211 0.805023736909234 1.80789819615743 0.0706223465719381 1 0.999991458529035
"CD27" 18.0309149726553 -0.42568600424497 1.04259900016851 -0.408293125330226 0.683058485818141 1 0.999991458529035
"CD27-AS1" 1495.34485970047 -0.0527019449656155 0.300504446849786 -0.175378253194236 0.860782427191484 1 0.999991458529035
"CD274" 40.5289101680649 -0.500405301894833 0.484508873095444 -1.03280936569403 0.301693119937532 1 0.999991458529035
"CD276" 11666.705795684 -0.174053984492738 0.0998749161270947 -1.74271970622982 0.0813825876971866 1 0.999991458529035
"CD2AP" 1605.38571762495 0.444037908683809 0.237483957774511 1.86975959490038 0.0615172096081615 1 0.999991458529035
"CD2BP2" 10034.543619245 -0.157807484701969 0.0768911301023554 -2.05234965973189 0.0401356930740524 1 0.999991458529035
"CD300A" 8.92526104832665 -0.470481773670891 1.06396571970096 -0.442196364938454 0.658347116290275 1 0.999991458529035
"CD320" 1989.07462416268 -0.31318792684978 0.252741263616306 -1.23916420440645 0.215284693891558 1 0.999991458529035
"CD36" 1012.24117370333 0.279770519667536 0.513518798110089 0.544810668464678 0.585883740481733 1 0.999991458529035
"CD3EAP" 744.290813226267 -0.0885735044250323 0.190010225986445 -0.466151250361393 0.641107240971139 1 0.999991458529035
"CD4" 33.2279253604381 1.38182577680345 0.72399303541953 1.90861749934201 0.0563114528133173 1 0.999991458529035
"CD44" 122.219980009718 0.759544104697659 0.762244069779535 0.996457873286364 0.319027725715846 1 0.999991458529035
"CD46" 9294.73239262805 0.328830431606898 0.233946730815895 1.40557822911265 0.159849404539888 1 0.999991458529035
"CD47" 28647.6593398042 -0.0268328695310657 0.306560327680107 -0.08752883888833 0.930251163274911 1 0.999991458529035
"CD55" 512.147009941057 -0.0934575199951051 0.237214949243627 -0.393978205391775 0.69359713019378 1 0.999991458529035
"CD58" 128.656999715019 0.30862354130745 0.45459410777088 0.678899123485778 0.497201781132665 1 0.999991458529035
"CD59" 15051.7453129256 0.0429724686687724 0.154237511633294 0.278612305227933 0.780542368304336 1 0.999991458529035
"CD6" 16.0492081797033 -0.410316700153286 0.761691669987037 -0.538691331835451 0.590099855822247 1 0.999991458529035
"CD63" 14978.6484028185 -0.193703532694017 0.157635685882186 -1.22880508693183 0.219144893827623 1 0.999991458529035
"CD68" 158.772193678934 0.0819667991500416 0.354208820227624 0.231408125572275 0.81699775317299 1 0.999991458529035
"CD70" 37.9799260408892 0.938005693015586 0.799140096540082 1.17376877605908 0.240487653772355 1 0.999991458529035
"CD72" 22.4241052940813 0.22386339165361 0.905128440254001 0.247327762224319 0.804654574909147 1 0.999991458529035
"CD74" 157.106830791473 -0.201488883869779 0.445797428069355 -0.451974083256559 0.651287653071168 1 0.999991458529035
"CD79A" 16.4403638227107 -0.438304368233274 0.675528237078238 -0.648832046057774 0.516446941565732 1 0.999991458529035
"CD81" 14584.2855817519 -0.231865000793923 0.184011591759769 -1.26005649196615 0.207648983924587 1 0.999991458529035
"CD81-AS1" 55.9124885513751 -0.484265760299777 0.441694732225009 -1.096381108872 0.272912027611438 1 0.999991458529035
"CD82" 516.309650779093 -0.0375234630443773 0.989025184402233 -0.0379398458564596 0.969735643506056 1 0.999991458529035
"CD83" 1484.19153934946 -0.240534716566276 0.231067887429082 -1.04096990387771 0.297889516390737 1 0.999991458529035
"CD8A" 307.164102394925 0.127247111534295 0.279429327319546 0.455382091618392 0.648834376708496 1 0.999991458529035
"CD9" 45.8702031902167 0.935721685609814 1.38370454197496 0.676243849192153 0.498885836662712 1 0.999991458529035
"CD97" 83.1406958876374 0.248011726511465 0.584650846989196 0.424204852842791 0.671416421980907 1 0.999991458529035
"CD99L2" 14015.1502579132 -0.168041161667263 0.142717124432407 -1.17744217686259 0.239019063963769 1 0.999991458529035
"CDADC1" 1648.33465908093 -0.0528602151977129 0.162482070319656 -0.325329527705546 0.744931685414483 1 0.999991458529035
"CDAN1" 2105.34609800793 -0.136269419239019 0.221865016251932 -0.614199667622595 0.539083392988362 1 0.999991458529035
"CDC123" 7844.14143495839 -0.0121301801560881 0.0653036743767302 -0.185750346697344 0.852640544351605 1 0.999991458529035
"CDC14A" 643.185675567498 0.279029756017727 0.537857534379459 0.518780045239398 0.603914134841958 1 0.999991458529035
"CDC14B" 2545.25096120079 0.314338885935899 0.130801340170687 2.40317786901653 0.0162532797238672 1 0.999991458529035
"CDC16" 7022.60903428012 0.162960060290178 0.0819900046023572 1.98756008223828 0.0468603647868616 1 0.999991458529035
"CDC20" 3256.20808150899 -0.0779010952237464 1.20651530030912 -0.0645670180923418 0.94851874564174 1 0.999991458529035
"CDC23" 4936.76084112315 0.0551515391323461 0.13429092478348 0.410687015680829 0.681302049048714 1 0.999991458529035
"CDC25A" 4670.92437062029 -0.0981760947920567 0.181124555325924 -0.542036360643615 0.58779345763827 1 0.999991458529035
"CDC25B" 3468.53507029848 -0.429578100477011 0.597531767532882 -0.718920940807337 0.47218963304723 1 0.999991458529035
"CDC25C" 623.029402376011 0.012079733783434 0.970273202620023 0.012449827276292 0.990066731638698 1 0.999991458529035
"CDC26" 1508.5641130545 -0.0804752354368864 0.157984882311994 -0.509385671965506 0.610481917439438 1 0.999991458529035
"CDC27" 11839.5715517296 0.198128171872112 0.11321679169441 1.74998928080291 0.0801201633921528 1 0.999991458529035
"CDC34" 7255.72025104529 -0.279777073696504 0.170818603474747 -1.63786067796688 0.101450760354767 1 0.999991458529035
"CDC37" 9421.96774968146 -0.224235259449632 0.112752671962977 -1.98873565961488 0.0467303877845803 1 0.999991458529035
"CDC37L1" 3168.20285865276 0.121719623126268 0.189058251629166 0.643820738197762 0.519691684300262 1 0.999991458529035
"CDC40" 3602.81761685429 0.168688902468409 0.0955267891426925 1.76588058682085 0.0774158847675683 1 0.999991458529035
"CDC42" 44571.9400954956 0.0378220223352789 0.151612067463309 0.249465777811071 0.80300050957935 1 0.999991458529035
"CDC42BPA" 15637.2825150673 0.111607367789483 0.158179024858891 0.705576279086597 0.480451680100401 1 0.999991458529035
"CDC42BPB" 30754.987979187 -0.0511218465866062 0.108673075274956 -0.470418698074586 0.638055907893697 1 0.999991458529035
"CDC42BPG" 56.3645082265915 -0.324801606984253 0.462385743837042 -0.702447277653792 0.482400270174547 1 0.999991458529035
"CDC42EP1" 220.594145720215 0.421741552229127 0.614525974775237 0.686287593267931 0.492531771036292 1 0.999991458529035
"CDC42EP2" 1257.04797443662 -0.210035671406025 0.279265208351004 -0.752101103629185 0.451990260316237 1 0.999991458529035
"CDC42EP3" 7808.79681090387 0.0648376053895437 0.233409783060356 0.277784437907548 0.781177837968751 1 0.999991458529035
"CDC42EP4" 4817.35500002775 -0.45633083019769 0.471113144633673 -0.968622581211405 0.332733532486024 1 0.999991458529035
"CDC42SE1" 8578.47434106212 0.010836788474881 0.0932121729678979 0.116259369670667 0.907446985501421 1 0.999991458529035
"CDC42SE2" 6624.16448612045 0.0245579363758118 0.153054534203335 0.16045219766692 0.872524874406898 1 0.999991458529035
"CDC45" 745.074602484973 0.215085151098939 1.04840194880347 0.205155237783004 0.837450840618324 1 0.999991458529035
"CDC5L" 10122.9187724585 0.0553552494334563 0.171295351061303 0.323156752886107 0.746576531366494 1 0.999991458529035
"CDC6" 1576.96278070163 0.18793333062914 0.820265725390048 0.229112743361031 0.81878128911141 1 0.999991458529035
"CDC7" 3102.83073179067 0.0931006603876182 0.359118898459523 0.259247454776072 0.795444318689938 1 0.999991458529035
"CDC73" 4235.78294986806 0.297523579727239 0.252839257343538 1.17673015991732 0.23930322594791 1 0.999991458529035
"CDCA2" 1292.23246677873 0.385549145730962 0.97629559158238 0.394910259817996 0.692909117904097 1 0.999991458529035
"CDCA3" 746.057495921304 -0.0518930580390932 0.803400783919713 -0.0645917443419859 0.948499058045261 1 0.999991458529035
"CDCA4" 1245.66903721726 -0.0488290737878995 0.567145779810053 -0.0860961599754004 0.931389976187179 1 0.999991458529035
"CDCA5" 2078.9386215277 -0.170671057394477 0.91435901950627 -0.186656503357549 0.851929961918682 1 0.999991458529035
"CDCA7" 1669.71774382482 0.344816338084278 0.92716379786456 0.371904445447997 0.709963995180979 1 0.999991458529035
"CDCA7L" 1940.53214210116 -0.180016739717511 1.37681341238558 -0.130748827762798 0.895974004890774 1 0.999991458529035
"CDCA8" 2146.36657570445 -0.113274934163991 1.03599522867948 -0.109339243104793 0.912933421669241 1 0.999991458529035
"CDH1" 14.2777297889414 0.0987665984541317 1.0763943798941 0.0917568879018569 0.926891197971499 1 0.999991458529035
"CDH10" 5462.29882971514 0.153899703022874 0.26144605106649 0.588648030425731 0.556097406918862 1 0.999991458529035
"CDH11" 4336.76590709936 0.116852975382504 0.251695561284866 0.464263155003561 0.642459218333986 1 0.999991458529035
"CDH12" 1388.79732864857 -0.0400497287290136 0.408118558673873 -0.0981325839705743 0.921827014119914 1 0.999991458529035
"CDH13" 1395.59231109441 -0.794120694505929 0.611731386836912 -1.29815260683631 0.194234900064735 1 0.999991458529035
"CDH15" 166.64424653156 -0.0196393149632987 0.919148864624853 -0.0213668489612011 0.982953018221912 1 0.999991458529035
"CDH18" 3744.92392239012 0.0371516824820798 0.368200097293716 0.100900794853521 0.91962921212794 1 0.999991458529035
"CDH19" 15.1588208140833 0.589453355215872 1.02766026297632 0.573587766747635 0.56624679192362 1 0.999991458529035
"CDH2" 51197.160853508 0.140760032459318 0.157930577393544 0.89127789426465 0.372780104849453 1 0.999991458529035
"CDH20" 2079.7563826852 -0.090127816973429 0.318049673576272 -0.283376542915443 0.77688820778856 1 0.999991458529035
"CDH22" 3386.10634178781 -0.444407598688663 0.289676913216016 -1.53414917935577 0.124992956863345 1 0.999991458529035
"CDH23" 811.519906581279 0.0544210959013531 1.28493109881547 0.04235331836199 0.96621704148065 1 0.999991458529035
"CDH24" 5321.80583163195 -0.0962792289645372 0.149044288118589 -0.645977314393498 0.518294047197953 1 0.999991458529035
"CDH26" 30.5433006799465 0.807047089544496 0.716073452393093 1.12704511925051 0.259723405047399 1 0.999991458529035
"CDH3" 490.035846500612 -0.120544902439322 0.348520525610502 -0.345876049131292 0.729435869046555 1 0.999991458529035
"CDH4" 18131.8688356303 -0.267121044864777 0.248529214292905 -1.0748074250537 0.282460955477507 1 0.999991458529035
"CDH5" 6.65304765145514 -0.659766744430929 0.932851494585314 -0.707258066541683 0.479406119536412 1 0.999991458529035
"CDH6" 5253.15564180138 -0.00933677757472868 0.330378766724045 -0.0282608282224366 0.977454122661643 1 0.999991458529035
"CDH7" 6753.83399455495 0.498365659318748 0.437381150412725 1.13943104052033 0.254523415385959 1 0.999991458529035
"CDH8" 8059.84795922939 -0.152087473670878 0.224115903808819 -0.678610803991027 0.497384495430181 1 0.999991458529035
"CDH9" 400.45243978146 0.0677675859365234 0.364456495196779 0.185941495980018 0.852490640514867 1 0.999991458529035
"CDHR1" 4355.0629206928 -0.259992991707357 0.362601556128925 -0.717021169139482 0.473361034741155 1 0.999991458529035
"CDHR2" 79.9638457095551 -0.532475874923933 0.533994586170493 -0.997155942614603 0.318688822332015 1 0.999991458529035
"CDHR3" 602.474201369126 0.18644242393488 0.330373660030285 0.564338040501741 0.572524097246513 1 0.999991458529035
"CDIP1" 6928.71411613234 -0.227829678670871 0.207045550051972 -1.10038432902172 0.271164703460294 1 0.999991458529035
"CDIPT" 7362.85790538279 -0.208968663236891 0.287465563840328 -0.726934595035397 0.467266023267815 1 0.999991458529035
"CDIPT-AS1" 17.0158468887917 0.326611556057535 0.820183858709694 0.398217488175587 0.690469876003343 1 0.999991458529035
"CDK1" 3397.02696097971 0.257734123096085 1.22887441755936 0.209731864715652 0.833876954158309 1 0.999991458529035
"CDK10" 2983.21740422295 -0.1288095714899 0.210706103144261 -0.611323400545783 0.540985502201787 1 0.999991458529035
"CDK11A" 878.95068390756 -0.000717991277052135 0.234116420358248 -0.00306681298113757 0.997553041107229 1 0.999991458529035
"CDK11B" 2831.84930037451 -0.230398216406149 0.161016998808905 -1.43089374482495 0.152460670057791 1 0.999991458529035
"CDK12" 7096.45406225116 0.159725064674493 0.153706583272158 1.03915565146405 0.298732352172089 1 0.999991458529035
"CDK13" 7498.34337091589 0.0736970251807828 0.109449023450534 0.673345662276199 0.500727409143239 1 0.999991458529035
"CDK14" 13237.1450705603 0.264432576756911 0.167536186471604 1.57836096383709 0.114482707767998 1 0.999991458529035
"CDK15" 113.642360763797 0.527089550962404 0.76845229487098 0.685910569179704 0.49276950488127 1 0.999991458529035
"CDK16" 19051.8580670506 -0.206565793828363 0.111489652600534 -1.85277995769244 0.063913904056837 1 0.999991458529035
"CDK17" 12141.4332199182 0.118133799444081 0.107492101486133 1.09899981311019 0.271768147417732 1 0.999991458529035
"CDK18" 945.018041227324 0.120154514713279 0.282198786750515 0.425779699823814 0.670268380468518 1 0.999991458529035
"CDK19" 5637.76474955062 0.137636515761739 0.267104440314861 0.515291006018073 0.606349682913464 1 0.999991458529035
"CDK2" 2382.96119417796 0.163416491263456 1.10309689310927 0.148143370074082 0.882229622668524 1 0.999991458529035
"CDK20" 2378.9013477408 -0.0501723599048591 0.195745040367179 -0.256314846142439 0.797707734511355 1 0.999991458529035
"CDK2AP1" 4761.09936281344 -0.0190401436054475 0.263183089011207 -0.0723456194582345 0.942326860706653 1 0.999991458529035
"CDK2AP2" 1683.79356650293 -0.22015407892717 0.17763177163188 -1.23938458139916 0.215203108695793 1 0.999991458529035
"CDK4" 7140.65323918521 -0.0928885892121425 0.359218831290883 -0.258584965822476 0.795955484343133 1 0.999991458529035
"CDK5" 3649.52785925345 -0.280454511803568 0.197407310399834 -1.4206895947041 0.155407018825355 1 0.999991458529035
"CDK5R1" 24919.75619829 -0.265274747469186 0.197279460909427 -1.34466480314936 0.178733505805423 1 0.999991458529035
"CDK5R2" 6622.64079942788 -0.383020251036502 0.424732180696456 -0.901792396348314 0.367167159692794 1 0.999991458529035
"CDK5RAP1" 2324.6002003 0.0550657591542896 0.101224477678419 0.543996476121405 0.586443897780642 1 0.999991458529035
"CDK5RAP2" 7335.18539064856 0.0169141664832064 0.473848284959737 0.0356953206755693 0.971525301735976 1 0.999991458529035
"CDK5RAP3" 9304.34501227233 -0.041388036854623 0.296962098226002 -0.13937144538602 0.889156635395886 1 0.999991458529035
"CDK6" 6513.12032889541 0.315102377188784 0.426656706263849 0.738538437490119 0.460187318578881 1 0.999991458529035
"CDK7" 2049.16769572534 0.0926326057427863 0.107269391256909 0.863551145926912 0.387834511457076 1 0.999991458529035
"CDK8" 4614.84482041955 0.0729467121531294 0.161297161152961 0.452250440315889 0.65108857449159 1 0.999991458529035
"CDK9" 5779.66657321358 -0.158439338698965 0.103146687094359 -1.53605843447036 0.12452404939328 1 0.999991458529035
"CDKAL1" 2292.31998960198 -0.047793431575808 0.150116122990441 -0.318376405037129 0.750199433901043 1 0.999991458529035
"CDKL1" 260.645458424475 0.0513539692523038 0.218190446995204 0.235363050763778 0.813926961811453 1 0.999991458529035
"CDKL2" 2733.56006471816 0.00437774823968732 0.260360140659601 0.016814202929053 0.986584839200289 1 0.999991458529035
"CDKL3" 667.991201833771 0.175647475818896 0.163633563260896 1.0734196109807 0.283082889437728 1 0.999991458529035
"CDKL5" 1942.26926192346 0.05394495825113 0.259848066233137 0.207601923051181 0.835539802702194 1 0.999991458529035
"CDKN1A" 4596.83049809372 0.328858370692216 0.676508750565524 0.486111037613791 0.626888441579246 1 0.999991458529035
"CDKN1B" 12675.8190155112 -0.021710968866069 0.246583142739596 -0.0880472550753268 0.929839117834671 1 0.999991458529035
"CDKN1C" 5163.59933426433 -0.0938301818931008 0.372270439329877 -0.252048435707128 0.801003625741261 1 0.999991458529035
"CDKN2A" 113.007393096475 -0.514274978727042 1.11025608548405 -0.463203926959632 0.643218201709107 1 0.999991458529035
"CDKN2AIP" 4165.65900042222 0.0754107192856684 0.0902523739527396 0.835553858396644 0.403405935830395 1 0.999991458529035
"CDKN2AIPNL" 3158.21361161086 -0.101271837443368 0.144826605779158 -0.699262658946759 0.484387898547634 1 0.999991458529035
"CDKN2B" 401.398830564914 0.0380008917379611 0.437990083200177 0.0867619911855251 0.930860700292131 1 0.999991458529035
"CDKN2B-AS1" 12.9514359654203 -0.0366730947233935 1.12130031387169 -0.0327058632461863 0.973909148199794 1 0.999991458529035
"CDKN2C" 548.547302813113 -0.198791183285491 1.25157457168359 -0.158832871634713 0.87380054973135 1 0.999991458529035
"CDKN2D" 10894.4335874857 -0.33657335798966 0.317229605379004 -1.06097713543332 0.288700292261038 1 0.999991458529035
"CDKN3" 615.61468866149 0.0491845581576943 0.751020650836512 0.0654902872549655 0.947783639383139 1 0.999991458529035
"CDNF" 80.9668452377659 0.226933667205221 0.391572843426292 0.579543936753974 0.562222209225554 1 0.999991458529035
"CDO1" 4953.88943371824 -0.0117067739782373 0.296620978400512 -0.0394671140300475 0.96851797228103 1 0.999991458529035
"CDON" 4316.0080751822 0.277177686581268 0.34078601873833 0.813348175513317 0.416018463368855 1 0.999991458529035
"CDPF1" 628.661036355726 -0.0583413937804076 0.149416317089123 -0.390461998508561 0.696194950438174 1 0.999991458529035
"CDR1" 15.2444662353577 0.315579066106734 0.941479462687317 0.335194848760651 0.737478107591508 1 0.999991458529035
"CDR2" 2302.07148419377 0.0163420934391145 0.137246580600544 0.119071042554263 0.905219072194475 1 0.999991458529035
"CDR2L" 3502.0706028614 -0.206971490835835 0.233707561816093 -0.885600317026555 0.37583294068663 1 0.999991458529035
"CDRT1" 14.379836937234 -0.163348413050423 0.97876500407445 -0.166892371887458 0.867454735324167 1 0.999991458529035
"CDS1" 2169.27633418118 0.0388119620108662 0.326859305429199 0.118742105138791 0.90547967743199 1 0.999991458529035
"CDS2" 37793.0006937727 0.0127961879989297 0.229020545012501 0.0558735374515471 0.955442551943028 1 0.999991458529035
"CDT1" 1153.66997413176 -0.444977135508741 0.838641391560965 -0.530592861247289 0.595700943671339 1 0.999991458529035
"CDV3" 21262.9806608313 0.0875823551110171 0.0741309843324636 1.18145409641705 0.237422378692565 1 0.999991458529035
"CDYL" 1828.15492153736 0.0205649482995128 0.374536159736342 0.0549077779672587 0.956211935307208 1 0.999991458529035
"CDYL2" 1196.55068186339 0.0809333502244995 0.315757546649103 0.256314856393408 0.797707726596573 1 0.999991458529035
"CEACAM19" 427.636856665092 -0.110885785977883 0.245439484587163 -0.451784626929103 0.651424145576397 1 0.999991458529035
"CEACAM21" 171.307099348712 0.180929068009383 0.868971240533808 0.208210651365445 0.835064492251559 1 0.999991458529035
"CEBPA" 225.60478418225 -0.202008429584003 0.398282016193379 -0.507199475172691 0.612014863232693 1 0.999991458529035
"CEBPA-AS1" 137.514339714199 0.266904283801904 0.336224228796232 0.793828228136591 0.427295436936069 1 0.999991458529035
"CEBPB" 425.363836578721 0.278254779553353 0.441949804845786 0.62960720086854 0.528951611124303 1 0.999991458529035
"CEBPD" 29.8479035178296 0.573642303420719 0.851385338860088 0.673775172342952 0.500454261626192 1 0.999991458529035
"CEBPG" 12855.8473541097 0.143098177338364 0.100989161328094 1.41696569667973 0.156492956971594 1 0.999991458529035
"CEBPZ" 9266.13868360506 0.147080530597216 0.0923942103822595 1.59188037852918 0.111411585135232 1 0.999991458529035
"CEBPZOS" 4384.64778001844 0.0977572671821239 0.203803009614509 0.479665473866312 0.631465281971036 1 0.999991458529035
"CECR1" 2838.23379218191 -0.175095297505151 0.406863246457833 -0.430354176813801 0.666938022965683 1 0.999991458529035
"CECR2" 8474.74025992052 0.28157410449087 0.336548301933679 0.836652875302153 0.402787715108356 1 0.999991458529035
"CECR5" 4369.00110148199 -0.123619065289472 0.208621579113654 -0.592551670899423 0.553481230905777 1 0.999991458529035
"CECR5-AS1" 22.1217294879287 0.627009207429524 0.481705087462411 1.3016453920646 0.193037635085909 1 0.999991458529035
"CECR6" 9989.57591525293 -0.191492587635589 0.153028759236448 -1.2513503252007 0.210806692221466 1 0.999991458529035
"CEL" 195.159977436648 -0.100809529408195 0.440566275465282 -0.228818080325667 0.819010313503712 1 0.999991458529035
"CELF1" 23434.572894472 -0.0168093689393284 0.12054673280585 -0.139442758406412 0.889100286062977 1 0.999991458529035
"CELF2" 15799.3953417026 -0.177855237685913 0.526458940848395 -0.337833065194594 0.735488990904722 1 0.999991458529035
"CELF3" 29686.3669238121 -0.168977212327621 0.184155625456137 -0.917578335764003 0.358839664137712 1 0.999991458529035
"CELF4" 19750.5454175238 -0.0244618848606892 0.23419239949041 -0.104452086890595 0.916810589338745 1 0.999991458529035
"CELF5" 23243.8624085702 -0.267555837589952 0.248266160131721 -1.07769757041393 0.281168743086035 1 0.999991458529035
"CELF6" 7089.12190476691 -0.144508473262288 0.233429327054429 -0.619067342933274 0.535871995908715 1 0.999991458529035
"CELSR1" 2177.5685990142 0.545749680734406 1.21377153309791 0.449631306924368 0.65297631021395 1 0.999991458529035
"CELSR2" 33924.5306882024 -0.314014181456371 0.177674499631008 -1.76735649802594 0.0771685434718667 1 0.999991458529035
"CELSR3" 19417.6034495744 -0.134814439140786 0.11493950401731 -1.17291648588011 0.24082929776866 1 0.999991458529035
"CELSR3-AS1" 19.722018464728 -0.516012101614574 0.572668454865517 -0.901066048304953 0.367553203410101 1 0.999991458529035
"CEMIP" 112.282670923922 0.299202738380733 0.662375277776934 0.451711814162084 0.651476606140678 1 0.999991458529035
"CEMP1" 21.5104944374438 -0.267636138619661 0.792827523212367 -0.337571704795586 0.7356859680067 1 0.999991458529035
"CEND1" 2712.70977829268 -0.44454838283129 0.382123502878418 -1.16336309984245 0.244682214277923 1 0.999991458529035
"CENPA" 408.759292515311 0.0304869276023084 1.20743651881676 0.0252493005861578 0.979856113293187 1 0.999991458529035
"CENPB" 6803.58282468327 -0.183576616392873 0.164866368862179 -1.11348735136112 0.26549917770129 1 0.999991458529035
"CENPBD1" 3046.27896649501 -0.0699861275151723 0.102134505393519 -0.685234899268559 0.493195704706664 1 0.999991458529035
"CENPBD1P1" 4649.49627075829 -0.14605682236391 0.137639803111938 -1.06115250866152 0.288620598141179 1 0.999991458529035
"CENPC" 2248.89017577291 0.28395399204901 0.196027890954451 1.44853872919028 0.147466442717903 1 0.999991458529035
"CENPE" 4988.40250510064 0.369392478379822 0.670394694106243 0.551007461167767 0.581628559869128 1 0.999991458529035
"CENPF" 15786.227548694 0.224981974537249 1.12705208941822 0.199619854884776 0.841777898356777 1 0.999991458529035
"CENPH" 2109.12712501996 0.198006659630358 0.674766342644763 0.29344477801644 0.769182203145368 1 0.999991458529035
"CENPI" 732.328252777911 0.329655284502017 0.650452658244312 0.506809035713398 0.612288815780597 1 0.999991458529035
"CENPJ" 3696.91018753928 0.256196325613441 0.160290626832039 1.59832381142222 0.109970930773484 1 0.999991458529035
"CENPK" 1020.33454975806 0.340728988188917 0.75599000486698 0.450705678640381 0.652201689047357 1 0.999991458529035
"CENPL" 798.918387602291 0.0918104783245991 0.367064512037632 0.250120824306727 0.802493912231268 1 0.999991458529035
"CENPM" 413.569928721766 -0.0713219087634647 0.902022639364482 -0.0790688677323158 0.936977845912992 1 0.999991458529035
"CENPN" 2054.21035677452 0.159628200938016 0.614021354172646 0.259971741785927 0.794885571122973 1 0.999991458529035
"CENPO" 4209.5768823534 -0.0622603053180208 0.269341061811467 -0.231157866904088 0.817192160929004 1 0.999991458529035
"CENPP" 345.102585711625 0.0440084447773293 0.218498419813352 0.201413103192795 0.840375570287616 1 0.999991458529035
"CENPQ" 666.56195456568 0.232037981485223 0.609223000131037 0.380875281194759 0.703295795252703 1 0.999991458529035
"CENPT" 4038.98673644541 -0.133803477594386 0.154387531195692 -0.866672823628386 0.386121299828738 1 0.999991458529035
"CENPU" 2601.92592123094 0.263443315669659 0.747722523659785 0.352327644726034 0.724592558162073 1 0.999991458529035
"CENPV" 5366.66263331058 -0.255042467877755 0.358795204398184 -0.710830202721198 0.477189462155338 1 0.999991458529035
"CENPW" 455.837560699477 0.180962380942794 0.515016689406445 0.351371877193636 0.725309377760897 1 0.999991458529035
"CEP104" 5252.81617618695 -0.01512114571392 0.125950874544093 -0.120055900911004 0.904438865618041 1 0.999991458529035
"CEP112" 623.134818356499 0.640144358481257 0.599982769252271 1.06693790436522 0.285999877088274 1 0.999991458529035
"CEP120" 4341.01952802594 0.22092668534369 0.142011215809486 1.55569885156164 0.119779719806709 1 0.999991458529035
"CEP128" 661.678594831528 0.283718354752414 0.597011981015972 0.475230587951674 0.634622627320057 1 0.999991458529035
"CEP131" 2665.17038377428 -0.208522437373687 0.279892017452653 -0.745010305300903 0.456265490043531 1 0.999991458529035
"CEP135" 1981.35035936912 0.316372223182159 0.284619478588694 1.11156209248542 0.266326478849575 1 0.999991458529035
"CEP152" 1057.83822507527 0.660809948928302 0.453203938123229 1.45808518713406 0.144817063815089 1 0.999991458529035
"CEP162" 1921.72939841374 0.111393529640859 0.269060980786396 0.414008487277809 0.678867891140219 1 0.999991458529035
"CEP164" 3592.67556108094 -0.00848555767240095 0.110663052697718 -0.0766792300188909 0.93887872792867 1 0.999991458529035
"CEP170" 52295.6321269164 0.162120796486865 0.151184100224755 1.07234025433793 0.283567232480254 1 0.999991458529035
"CEP170B" 9515.52219528884 -0.352870802342327 0.276130249920618 -1.27791432645924 0.201279636039243 1 0.999991458529035
"CEP170P1" 293.473260781801 -0.280589175732778 0.235397480500938 -1.19198036927018 0.233268942684601 1 0.999991458529035
"CEP19" 1988.73887004259 -0.170333318752553 0.204989114689554 -0.83093835987591 0.406008451964007 1 0.999991458529035
"CEP192" 4166.06838240092 0.219621659075749 0.33882722348727 0.648181857453377 0.51686733477478 1 0.999991458529035
"CEP250" 6744.6168000094 -0.0787378047114381 0.224398235201191 -0.350884242208248 0.725675193706748 1 0.999991458529035
"CEP290" 8337.41498938723 0.228609659391192 0.188954678923557 1.20986503585697 0.226330685599452 1 0.999991458529035
"CEP350" 10444.9853384663 0.32295500589832 0.180825056062876 1.78600805070965 0.074097954622373 1 0.999991458529035
"CEP41" 6548.36923953833 -0.080852650438362 0.0670442395273738 -1.20595969181439 0.227833032795161 1 0.999991458529035
"CEP44" 2238.06413439087 0.298368984164738 0.257397641254247 1.15917528502144 0.24638474347575 1 0.999991458529035
"CEP55" 1073.44499387324 0.170758959027869 1.22820370751918 0.139031463577635 0.889425286151981 1 0.999991458529035
"CEP57" 7275.56274175799 0.15381244585803 0.177689360479672 0.865625524470422 0.386695553559818 1 0.999991458529035
"CEP57L1" 1543.52688027324 0.252989528557497 0.271185549203895 0.932901953294284 0.350870593772484 1 0.999991458529035
"CEP63" 2811.01462486769 0.121370528775 0.164284176041719 0.73878404907469 0.460038139151264 1 0.999991458529035
"CEP68" 8162.01264557344 0.0371160721709395 0.0871178546808764 0.426044377549245 0.670075509565645 1 0.999991458529035
"CEP70" 2066.51013646771 0.170189138463666 0.200582455965724 0.848474696574398 0.396173658486058 1 0.999991458529035
"CEP72" 690.903361383318 -0.0676509039697345 0.174424482390669 -0.38785211251602 0.698125478048838 1 0.999991458529035
"CEP76" 1368.21252768037 0.146578208870795 0.0915786974055509 1.60057101731511 0.109471965821053 1 0.999991458529035
"CEP78" 3177.72938383733 0.125143843981887 0.250355821326427 0.499863926945472 0.617170893919963 1 0.999991458529035
"CEP83" 1102.02511994429 0.311856790491479 0.285439349272815 1.09255010315139 0.274591380688262 1 0.999991458529035
"CEP83-AS1" 225.160146418409 0.17634194410142 0.276138479360501 0.638599678356322 0.523083390603256 1 0.999991458529035
"CEP85" 3676.35188785603 -0.0116164115788792 0.140076676100465 -0.0829289493601898 0.933908035056728 1 0.999991458529035
"CEP85L" 14856.5729804954 0.757477095387264 0.510724461407493 1.48314238425109 0.138036585100866 1 0.999991458529035
"CEP89" 1734.75544156252 -0.00267460498450225 0.222627476466044 -0.0120138135101675 0.990414594264102 1 0.999991458529035
"CEP95" 3119.1388952347 0.383302516984485 0.315835062080749 1.21361610221251 0.224894355268537 1 0.999991458529035
"CEP97" 4805.52580714079 0.203916310100438 0.221732155436443 0.91965150340537 0.357754903195128 1 0.999991458529035
"CEPT1" 1861.82095917535 0.117718951722957 0.181158326636075 0.649812536408776 0.515813320105696 1 0.999991458529035
"CER1" 15.1382789868915 0.426243734995614 0.787670569922316 0.541144675543296 0.588407867063956 1 0.999991458529035
"CERCAM" 1135.16927337826 -0.23497804587481 0.212533188937354 -1.10560636223301 0.268896934849139 1 0.999991458529035
"CERK" 22078.716411317 -0.157479668365094 0.142613623264773 -1.1042400070905 0.269489039287855 1 0.999991458529035
"CERKL" 43.6320760570993 0.193488673842046 1.0812713351192 0.178945531577155 0.857980470719877 1 0.999991458529035
"CERS1" 659.225043482987 -0.345489143732151 0.191923529550441 -1.80013958966584 0.0718385997423181 1 0.999991458529035
"CERS2" 5839.39610068178 -0.0836646376802521 0.123448512183251 -0.677729007831683 0.497943530571983 1 0.999991458529035
"CERS3" 12.9952919258586 0.158794455919754 0.728059189696298 0.218106519589422 0.8273461177888 1 0.999991458529035
"CERS4" 3084.22063234707 -0.0824316184440968 0.145428840172521 -0.566817546961861 0.570838147782717 1 0.999991458529035
"CERS5" 7650.42978250067 0.0344931399131639 0.100580793561821 0.342939627852139 0.731643878785146 1 0.999991458529035
"CERS6" 30843.6541955335 0.108395302815112 0.141073458890421 0.768360708439906 0.442272916779728 1 0.999991458529035
"CERS6-AS1" 523.086936294021 -0.339106108313497 0.616588069286905 -0.549971894048613 0.582338651252325 1 0.999991458529035
"CES2" 7490.22365389837 -0.193191609138272 0.133363829750742 -1.44860573889749 0.147447717608321 1 0.999991458529035
"CES3" 185.548781799871 -0.0618081138621344 0.450684809008968 -0.137142660738992 0.890918032623718 1 0.999991458529035
"CES4A" 1080.59298615326 0.0875150530970786 0.308226059505198 0.283931388661843 0.776462961293103 1 0.999991458529035
"CES5A" 20.2796181127705 0.523728837398549 0.696303944821174 0.75215549372344 0.451957554850729 1 0.999991458529035
"CES5AP1" 56.7014583601648 0.468498107918067 0.54503954681899 0.859567183064713 0.390027671395025 1 0.999991458529035
"CETN2" 6682.48821809763 0.0324473871014548 0.0995815463635816 0.325837349251299 0.74454741886617 1 0.999991458529035
"CETN3" 2539.57184642078 0.164552851217663 0.221409151219044 0.74320709108752 0.457356310860686 1 0.999991458529035
"CETN4P" 51.1286271586208 0.229610102936925 0.446693984888878 0.514021031633198 0.607237286470881 1 0.999991458529035
"CFB" 14.406879066962 -0.112053481487498 0.909130895657064 -0.123253408307627 0.901906434220655 1 0.999991458529035
"CFC1" 12.7817533872648 0.133890219223481 1.00429470274222 0.133317659505617 0.893942161999866 1 0.999991458529035
"CFD" 108.131443907087 -0.138666857731067 0.42958252279038 -0.322794458280909 0.746850910192704 1 0.999991458529035
"CFDP1" 12786.028410945 -0.0494363375207633 0.0959060701437024 -0.515466199862945 0.606227282941612 1 0.999991458529035
"CFH" 54.6538270081606 0.399158648124374 0.901669876461106 0.442688237175008 0.657991251788526 1 0.999991458529035
"CFHR1" 9.6074316042483 -0.505946387508591 1.06365310997895 -0.475668601691583 0.634310493264087 1 0.999991458529035
"CFL1" 62272.2853829412 -0.360787408764685 0.169119759537906 -2.13332498668684 0.0328980758638559 1 0.999991458529035
"CFL1P1" 138.56919016734 0.311924508157498 0.27216256834746 1.14609628374492 0.251755315105357 1 0.999991458529035
"CFL2" 7049.88646406174 0.14459668957925 0.123988468419234 1.16621078897704 0.243529231516203 1 0.999991458529035
"CFLAR-AS1" 22.3257843075553 1.29297494199675 0.877593437890606 1.47331883554708 0.140665084143349 1 0.999991458529035
"CFP" 132.968255462376 0.32989530282651 0.316948011497134 1.04084988976021 0.297945221469442 1 0.999991458529035
"CGA" 177.987514302548 -0.0317323283673745 0.555188995762126 -0.0571559029620437 0.954421005040357 1 0.999991458529035
"CGGBP1" 19336.987651759 0.142469234023754 0.125754321773099 1.1329171993056 0.25724902653215 1 0.999991458529035
"CGN" 992.737566097479 -0.194888759623877 0.209310941833376 -0.931096854836289 0.351803465401195 1 0.999991458529035
"CGNL1" 273.015995616749 0.162945044174916 0.461060800669628 0.35341335446054 0.723778575557947 1 0.999991458529035
"CGREF1" 1654.83736253491 -0.20819463100507 0.390295639605999 -0.533428021935478 0.59373732414372 1 0.999991458529035
"CGRRF1" 1431.62951203019 0.0743411435652272 0.142865696987554 0.520356846554309 0.602814881468984 1 0.999991458529035
"CHAC1" 1087.14632231352 -0.0758554930986393 0.402316020567832 -0.1885470357148 0.850447847467186 1 0.999991458529035
"CHAC2" 481.875522131526 0.218442838901016 0.207987509608144 1.0502690248687 0.293594442195665 1 0.999991458529035
"CHADL" 53.0962722923466 -0.0269513603861464 0.517601096799101 -0.0520697513062016 0.958473115218641 1 0.999991458529035
"CHAF1A" 2837.29621239941 -0.0229345635005893 0.520700494875695 -0.0440455957432197 0.964868058964754 1 0.999991458529035
"CHAF1B" 1313.91866835856 0.0727299116594491 0.538544080326482 0.135049133982418 0.892573026830949 1 0.999991458529035
"CHAMP1" 8403.18237032198 0.115031380375412 0.109301829089222 1.05241953711052 0.292607108953506 1 0.999991458529035
"CHAT" 450.226545859809 -0.591853285985285 0.567358136307143 -1.04317405199752 0.296867688824999 1 0.999991458529035
"CHCHD1" 2201.06139083142 -0.107634616877795 0.147375995937162 -0.73034021716595 0.465182251045357 1 0.999991458529035
"CHCHD10" 372.563526146456 -0.615771478144887 0.55772136001761 -1.10408444483002 0.269556508243611 1 0.999991458529035
"CHCHD3" 5072.43075652271 -0.021356315398456 0.167731288709519 -0.127324577082582 0.898683508911396 1 0.999991458529035
"CHCHD4" 1445.77088541655 0.029676307742118 0.18053043592418 0.164383958805603 0.869428890813085 1 0.999991458529035
"CHCHD5" 1110.39873959387 -0.172780882732128 0.217011389978192 -0.796183475666834 0.425925400629881 1 0.999991458529035
"CHCHD6" 3718.65446488602 -0.205565495891111 0.243238857244571 -0.84511783281575 0.398045052640969 1 0.999991458529035
"CHCHD7" 3551.34726923482 0.291489677339233 0.146258880653233 1.99297079286645 0.0462646454044812 1 0.999991458529035
"CHD1" 8158.08074738212 0.360162588381522 0.262696566912885 1.37102129888495 0.170368316592064 1 0.999991458529035
"CHD1L" 2901.27427517093 0.121019281542312 0.268257798315919 0.451130525569255 0.651895478168665 1 0.999991458529035
"CHD2" 25926.3548353964 0.11386605117384 0.0749539485563878 1.51914680102782 0.128725548595474 1 0.999991458529035
"CHD3" 35960.888577561 -0.218532948621855 0.16753649947698 -1.30439008397619 0.192100614394099 1 0.999991458529035
"CHD4" 67291.1931710568 -0.108324209101153 0.147380294946874 -0.734997912307073 0.462340765569456 1 0.999991458529035
"CHD5" 10773.5235190042 -0.420226830193295 0.300123277692323 -1.40018073048002 0.16145920468066 1 0.999991458529035
"CHD6" 11370.8039535925 0.0645438819672506 0.150023188720088 0.430226037173999 0.667031223594063 1 0.999991458529035
"CHD7" 23643.6832523398 0.0460745757673433 0.3315482323767 0.138967942724527 0.889475481202964 1 0.999991458529035
"CHD8" 22423.524203275 -0.0085655133201769 0.0742186023133909 -0.115409251227997 0.90812074654143 1 0.999991458529035
"CHD9" 22691.1052531961 0.263169870361858 0.173921166475833 1.51315607924253 0.130240017618893 1 0.999991458529035
"CHDH" 70.6209968530441 0.177374894390643 0.687142775508079 0.258133972607789 0.796303513453282 1 0.999991458529035
"CHEK1" 3045.17465652964 0.19268187576961 0.425060423340143 0.453304671969946 0.650329369104169 1 0.999991458529035
"CHEK2" 618.468533144391 0.208796006802022 0.734097641966484 0.28442538821226 0.776084405083949 1 0.999991458529035
"CHERP" 7495.76555895935 -0.222369319825569 0.135502917598878 -1.64106665572942 0.100783579464012 1 0.999991458529035
"CHFR" 3959.74736643817 -0.0110111009008594 0.111123846965477 -0.099088550311619 0.921067962874606 1 0.999991458529035
"CHGA" 14729.6066796911 -0.551575993211882 0.380043710179109 -1.45134882761757 0.146682751319003 1 0.999991458529035
"CHGB" 27009.4082674069 -0.137501871004731 0.285892435908954 -0.480956659687633 0.630547302020573 1 0.999991458529035
"CHIC1" 2684.68920998831 0.159861667332883 0.209154768968855 0.764322363391519 0.444675161640014 1 0.999991458529035
"CHIC2" 1075.39562616136 -0.0464803921861884 0.131081886395631 -0.354590504182259 0.722896391056663 1 0.999991458529035
"CHID1" 4450.78967516161 -0.201363649429562 0.165008934121327 -1.22031967845756 0.222343712797506 1 0.999991458529035
"CHKA" 4530.2498952782 -0.105554165591794 0.120150577521643 -0.878515673990669 0.379663935524311 1 0.999991458529035
"CHKB" 88.0483536059733 0.18516975601225 0.354081822191073 0.522957532432509 0.601003806562303 1 0.999991458529035
"CHKB-AS1" 466.123702067617 0.0014156679419255 0.176303582290785 0.00802971739729362 0.993593281308148 1 0.999991458529035
"CHKB-CPT1B" 46.9725272430215 0.371082023061454 0.406758469176443 0.912290833950617 0.36161563819611 1 0.999991458529035
"CHL1" 12883.4695815741 -1.15175884212686 0.600373283624677 -1.9184045552015 0.0550597339143329 1 0.999991458529035
"CHM" 5672.10345083724 0.267207873858675 0.210426899919525 1.2698370501151 0.204142680155946 1 0.999991458529035
"CHML" 15426.4878453865 0.106693804844641 0.127358421967284 0.837744400382476 0.402174271092382 1 0.999991458529035
"CHMP1A" 10786.1654098643 -0.229706833644958 0.175479612515102 -1.30902291356034 0.190526589185016 1 0.999991458529035
"CHMP1B" 5810.21668048652 -0.0863294043258968 0.0849725343203699 -1.01596833631455 0.309644465008613 1 0.999991458529035
"CHMP1B2P" 92.0610600660798 0.443866863799047 0.411175324108329 1.07950754282644 0.280361533120702 1 0.999991458529035
"CHMP2A" 4260.35007812558 -0.0623952177337098 0.194870156206135 -0.320188678186863 0.748825305287091 1 0.999991458529035
"CHMP2B" 6601.38291254832 0.102114134774694 0.207745728475203 0.491534220819766 0.623048654627546 1 0.999991458529035
"CHMP3" 750.776885201332 0.136064628520849 0.189729471998959 0.717150725647916 0.473281099272802 1 0.999991458529035
"CHMP4A" 2638.86179817891 -0.0309710444890491 0.140206006758261 -0.220896701968328 0.825172865442687 1 0.999991458529035
"CHMP4B" 11250.6729752381 -0.119494143334844 0.0943276521094078 -1.26679866044208 0.205227291215978 1 0.999991458529035
"CHMP5" 9865.40662843146 0.0484425243274835 0.118434792882688 0.409022747018832 0.682522968012675 1 0.999991458529035
"CHMP6" 2415.68846284789 -0.180182840132386 0.134584217863603 -1.33881106561095 0.180632187499915 1 0.999991458529035
"CHMP7" 6872.17879734345 -0.0940747435225044 0.114085507948094 -0.824598542045373 0.409599549408512 1 0.999991458529035
"CHN1" 8782.54424951135 0.0694162455005844 0.0977748200251038 0.709960350556122 0.477728723961777 1 0.999991458529035
"CHN2" 5909.89052804896 0.0338271157557462 0.171553928387564 0.197180653766937 0.843686169466007 1 0.999991458529035
"CHODL" 1446.35469146562 0.0201204709944338 0.397840741984809 0.0505741842679401 0.959664834462175 1 0.999991458529035
"CHORDC1" 3902.92145928978 0.15793641520972 0.297131832006082 0.531536503993579 0.595047052181546 1 0.999991458529035
"CHP1" 11848.2898403875 -0.0221916776551933 0.124813481547807 -0.177798723182746 0.858881050125513 1 0.999991458529035
"CHPF" 5513.76554493538 -0.168420421424355 0.256463952649906 -0.656702120060759 0.511372470989809 1 0.999991458529035
"CHPF2" 3416.55481883229 -0.0481491800307484 0.159815125772761 -0.30128049393279 0.763200613901884 1 0.999991458529035
"CHPT1" 1191.86149628957 -0.0307646571872983 0.108131429915913 -0.284511702205566 0.776018267366065 1 0.999991458529035
"CHRAC1" 1013.5999005741 0.123759404678418 0.361566972724395 0.342286254040006 0.732135479207576 1 0.999991458529035
"CHRD" 769.104500407115 -0.146952226517403 0.3439516218604 -0.427246790471734 0.669199584140211 1 0.999991458529035
"CHRDL1" 1108.90324698807 0.321254087354108 0.814151108104548 0.394587791082211 0.693147125225497 1 0.999991458529035
"CHRFAM7A" 102.212543033621 -0.170852056215591 0.278129371502894 -0.614289872703406 0.539023793554083 1 0.999991458529035
"CHRM2" 2328.8705849122 0.385103302715621 0.563464159994426 0.683456606573576 0.494318361223023 1 0.999991458529035
"CHRM3" 1689.15742517539 0.383441884702812 0.401636871258552 0.954697917801409 0.339730483157951 1 0.999991458529035
"CHRM4" 458.302217761219 0.0128501987512443 0.477939677687542 0.0268866540091807 0.978550138228388 1 0.999991458529035
"CHRM5" 17.9638600837269 -0.0169191104147667 1.46830326528672 -0.0115228991276967 0.990806260143951 1 0.999991458529035
"CHRNA1" 96.5997316708404 0.317061344992152 1.69292902667638 0.187285668800079 0.85143665882248 1 0.999991458529035
"CHRNA10" 72.022701695591 0.0943675936381856 0.536938552064163 0.175751197740238 0.860489411285647 1 0.999991458529035
"CHRNA2" 52.1722995321718 -0.790530312426849 0.694617442862747 -1.13808013396383 0.25508702266521 1 0.999991458529035
"CHRNA3" 1528.43635135564 -0.0562683005619837 0.221151894906869 -0.254432821322555 0.799161197302252 1 0.999991458529035
"CHRNA4" 7544.92748359047 -0.485419276200808 0.232173758835012 -2.09075857080713 0.0365497116277743 1 0.999991458529035
"CHRNA5" 1808.35837754516 -0.0273172556278586 0.247343212777814 -0.110442713673318 0.912058279687549 1 0.999991458529035
"CHRNA6" 37.4409691526325 -0.31859447474938 0.670255132483273 -0.475333137053345 0.634549543723288 1 0.999991458529035
"CHRNA7" 735.704680670629 -0.0766868862816388 0.31242746003414 -0.245455013055699 0.806104137206623 1 0.999991458529035
"CHRNB1" 1346.28291562132 -0.198976310072184 0.170356034428577 -1.16800271114321 0.242805671300227 1 0.999991458529035
"CHRNB2" 9926.53604177132 -0.15339839178437 0.214850135416288 -0.713978566907341 0.475240432858441 1 0.999991458529035
"CHRNB3" 56.5204233611975 -0.244541034205307 0.570433441472277 -0.428693369684204 0.668146386417037 1 0.999991458529035
"CHRNB4" 444.011297733228 -0.431699594558171 0.461704653831497 -0.935012439176589 0.349781888901087 1 0.999991458529035
"CHRND" 98.4891220341354 0.0150871470499279 1.67645798260954 0.00899941853982137 0.992819599813882 1 0.999991458529035
"CHRNE" 19.3570174471193 -0.0841767431438646 0.7249550398673 -0.11611305324434 0.907562943797361 1 0.999991458529035
"CHRNG" 34.7039773412767 0.285352046788974 2.30695318719535 0.123692170423227 0.901559011149369 1 0.999991458529035
"CHST1" 3801.45841522667 -0.299540724244502 0.275828492387389 -1.08596730400067 0.277493457956968 1 0.999991458529035
"CHST10" 4964.09692643993 -0.146678608416208 0.122955475027548 -1.1929408461343 0.2328925408026 1 0.999991458529035
"CHST11" 9366.49727544612 -0.142703353707895 0.293126108785208 -0.486832627428842 0.626376946449861 1 0.999991458529035
"CHST12" 784.57478259702 -0.13059872117274 0.130114232849636 -1.00372356130835 0.315511877102055 1 0.999991458529035
"CHST14" 403.146887715529 -0.2545116975048 0.556269862706807 -0.457532781420779 0.647288145598324 1 0.999991458529035
"CHST15" 2704.12380093773 -0.0737827113481477 0.274148002975993 -0.26913459353052 0.787826110421062 1 0.999991458529035
"CHST2" 4158.75334584723 -0.0704636102927278 0.339907061920087 -0.207302578224438 0.835773560751059 1 0.999991458529035
"CHST3" 2439.11117271828 -0.21409871164696 0.795627114385272 -0.269094287733495 0.787857126094193 1 0.999991458529035
"CHST5" 187.692670940785 -0.309239845041187 0.248371476723663 -1.24506988129416 0.213106064118245 1 0.999991458529035
"CHST6" 163.050748987039 -0.1877481667392 0.676841637088546 -0.277388618624002 0.781481719903491 1 0.999991458529035
"CHST7" 217.080578330983 -0.372307335076818 0.490990274239335 -0.758278431591368 0.448284316450078 1 0.999991458529035
"CHST8" 3479.13525935301 -0.206592789316634 0.532915546268433 -0.387665157759485 0.698263843296436 1 0.999991458529035
"CHST9" 552.368224682544 0.935298598823117 0.750803777226329 1.24572974616399 0.212863629179463 1 0.999991458529035
"CHSY1" 4542.80963874475 0.161508136224413 0.157746307675229 1.0238473318623 0.305907390144435 1 0.999991458529035
"CHSY3" 143.299559800828 -0.489180179865015 0.547234565217 -0.893913160750427 0.371368355638473 1 0.999991458529035
"CHTF18" 1803.43229155471 -0.00965907594519398 0.471820149295683 -0.0204719445738227 0.983666892371872 1 0.999991458529035
"CHTF8" 10371.8812432704 -0.100017535357545 0.111968008374492 -0.893268861432479 0.37171320910561 1 0.999991458529035
"CHTOP" 11057.8190016435 -0.0716217552114544 0.115485233722535 -0.620181064737097 0.535138586414849 1 0.999991458529035
"CHUK" 3715.55818319843 0.337005177718831 0.179979956122523 1.87245949481958 0.0611430606780882 1 0.999991458529035
"CHURC1" 8656.07789007778 0.177787999507014 0.108670059194202 1.63603480871666 0.101832302523085 1 0.999991458529035
"CHURC1-FNTB" 32.8798876586528 0.00842393171163001 0.786723835487154 0.010707609623158 0.991456726850736 1 0.999991458529035
"CIAO1" 13458.6340135263 0.0139041816926582 0.0851457273617552 0.16329864249775 0.870283302686723 1 0.999991458529035
"CIAPIN1" 9430.56077940021 -0.113615395770965 0.133251464787533 -0.852639000645304 0.393859527708416 1 0.999991458529035
"CIART" 622.422636956635 0.142927972731732 0.294967762465711 0.484554554494229 0.627992357155826 1 0.999991458529035
"CIB1" 884.272558998326 0.0708884866918696 0.23478092277435 0.301934611442008 0.762701910224607 1 0.999991458529035
"CIB2" 3948.78369459653 -0.304243276346965 0.17927564679774 -1.69706974584348 0.0896834752289542 1 0.999991458529035
"CIC" 10882.9060748992 -0.174564564582246 0.159442289207539 -1.09484482096856 0.273584626479171 1 0.999991458529035
"CIDEB" 80.1511413032893 -1.28292556276149 0.697507105552252 -1.83930106596654 0.0658709163596276 1 0.999991458529035
"CIDECP" 1075.06682112271 -0.142607249206561 0.275876095706471 -0.5169249943217 0.605208519054977 1 0.999991458529035
"CILP" 103.115519270615 0.182395046678774 0.418802963420766 0.435515176848269 0.663188525228775 1 0.999991458529035
"CILP2" 301.098573426858 -0.301609962931614 0.494689698481261 -0.609695257163393 0.542063696929563 1 0.999991458529035
"CINP" 1685.96939908099 0.0178962232444129 0.092344816452035 0.193797810553973 0.846334201437893 1 0.999991458529035
"CIPC" 6540.89724542405 -0.0883717911142771 0.0638992205050133 -1.38298699758542 0.16666885276952 1 0.999991458529035
"CIR1" 3839.45585965357 0.0819035244434459 0.108709722258705 0.753414899253757 0.451200632305632 1 0.999991458529035
"CIRBP" 47591.3580616548 -0.0625683097225002 0.133384133566198 -0.46908360124743 0.639009880175278 1 0.999991458529035
"CIRBP-AS1" 28.6755394009204 -0.661695170040909 0.480385113947214 -1.37742646645295 0.168380434844445 1 0.999991458529035
"CIRH1A" 4973.91248104636 -0.0135702460828635 0.0868063333179787 -0.156327834204845 0.875774617527658 1 0.999991458529035
"CISD1" 5163.65834441375 0.0451455444993735 0.255584715383593 0.176636323622158 0.859794060553095 1 0.999991458529035
"CISD2" 8987.87782114033 0.169920307830148 0.230446781428924 0.737351620953563 0.460908547801252 1 0.999991458529035
"CISD3" 499.508738995571 -0.39034375817732 0.379718311613617 -1.02798244445613 0.303958085798108 1 0.999991458529035
"CISH" 158.389526032417 0.00597669559215558 0.301737294059693 0.0198076131450069 0.984196844664379 1 0.999991458529035
"CISTR" 44.3635270073715 0.0507447138424388 0.614789698323643 0.0825399546882538 0.934217347464029 1 0.999991458529035
"CIT" 4866.02030816009 -0.140967778348328 0.329829677488876 -0.427395677131215 0.669091155499204 1 0.999991458529035
"CITED1" 347.333586644876 -0.482882477038915 0.327383506425518 -1.47497496838245 0.140219273282411 1 0.999991458529035
"CITED2" 11308.1646344326 -0.129077087866266 0.158691956433483 -0.813381413697359 0.415999412230812 1 0.999991458529035
"CITED4" 438.056274611242 -0.450814572590208 0.357542680776824 -1.26086925233859 0.207355957831847 1 0.999991458529035
"CIZ1" 9499.54110288318 -0.192781826275245 0.168875722204032 -1.14156033655525 0.253636818685782 1 0.999991458529035
"CKAP2" 10572.5509148227 0.164865346427924 0.373953051785557 0.440871776926868 0.659305826812965 1 0.999991458529035
"CKAP2L" 1584.26333661263 0.0915832992805929 1.06337232740092 0.0861253362727989 0.931366783018923 1 0.999991458529035
"CKAP4" 13473.7626511159 -0.124650373003824 0.0999917635761736 -1.24660640582527 0.212541851756408 1 0.999991458529035
"CKAP5" 41918.1133909972 0.0319091667265428 0.167427511192955 0.190584967184804 0.848850768757146 1 0.999991458529035
"CKB" 40969.3410983179 -0.3363897138356 0.378833546089217 -0.887961790364728 0.374561305018831 1 0.999991458529035
"CKLF" 406.102395428529 -0.00534294697305777 0.172400688837063 -0.0309914479408341 0.975276359952877 1 0.999991458529035
"CKM" 55.3661224005251 -2.04794946011684 1.67047931661981 -1.22596517044032 0.220211782188469 1 0.999991458529035
"CKMT1A" 559.494066639464 -0.279297322698205 0.255007788892195 -1.09525016436372 0.273407054021074 1 0.999991458529035
"CKMT1B" 900.506858249312 -0.446865268139626 0.295121423148117 -1.51417427909105 0.129981643383547 1 0.999991458529035
"CKMT2" 10.2123513819055 -2.21821684321654 1.07049716062108 -2.07213706380087 0.0382526606877533 1 0.999991458529035
"CKMT2-AS1" 320.228404224473 0.070882280361577 0.265124599035763 0.267354597119129 0.789196153647665 1 0.999991458529035
"CKS1B" 2632.19268213219 0.0706647778940887 0.654291005610895 0.108002062214061 0.913994056370084 1 0.999991458529035
"CKS2" 1883.763194103 -0.166671037113703 0.780074943734778 -0.213660287966345 0.830811981785192 1 0.999991458529035
"CLASP1" 30528.4414872943 0.0353866438071622 0.0862803327541771 0.410135689995342 0.681706413109535 1 0.999991458529035
"CLASP2" 73849.3600876281 0.105284773441294 0.176412100356347 0.596811518193039 0.550633226979169 1 0.999991458529035
"CLASRP" 2982.14909281519 -0.121313425837142 0.196864211832839 -0.616228946377268 0.537743426432147 1 0.999991458529035
"CLCC1" 4422.42237294892 0.229393297183045 0.11328616922495 2.02490117507235 0.0428775129330379 1 0.999991458529035
"CLCF1" 66.9278668840916 0.187366880144374 0.57791723203857 0.32421057853466 0.74577861375786 1 0.999991458529035
"CLCN2" 1267.76549857268 0.110662075880477 0.184257674700814 0.600583265039912 0.548117587009065 1 0.999991458529035
"CLCN3" 27208.5005046725 0.0751354137033804 0.153740476401173 0.488715889674499 0.625042852754815 1 0.999991458529035
"CLCN4" 18191.998653482 -0.02628460389215 0.229204299403617 -0.114677621495503 0.908700652346489 1 0.999991458529035
"CLCN5" 10396.4891162333 0.105099802472818 0.228470558382398 0.460014643536299 0.645505709690088 1 0.999991458529035
"CLCN6" 9162.28847771665 0.0126000849873768 0.165136117214093 0.0763012065436977 0.939179465961227 1 0.999991458529035
"CLCN7" 6049.02141913344 -0.119706951469447 0.16193179868906 -0.739243017360085 0.459759443799825 1 0.999991458529035
"CLCNKA" 11.4521208422298 -0.417453137032453 0.750174006394166 -0.556475075748105 0.577886128430555 1 0.999991458529035
"CLCNKB" 9.23617586464749 -0.718151373134497 1.19501220137929 -0.600957356172264 0.547868389548204 1 0.999991458529035
"CLDN1" 129.86899575224 -0.378777309234009 0.507245851680414 -0.74673318269472 0.455224635492232 1 0.999991458529035
"CLDN10" 13.642836156485 0.0164234823770051 1.05766766396979 0.0155280178608865 0.987610932164902 1 0.999991458529035
"CLDN11" 37.5492713719712 -0.257633709926601 0.496274854143198 -0.519135127995548 0.60366651342547 1 0.999991458529035
"CLDN12" 6244.50688209799 0.172203997044873 0.116721270061156 1.4753437565805 0.140120148094873 1 0.999991458529035
"CLDN15" 712.380310033907 0.00711190506889178 0.172067787420356 0.0413319958111487 0.967031225887884 1 0.999991458529035
"CLDN19" 17.7792927214965 -0.611149114044299 1.42055100859235 -0.430219760042194 0.667035789312738 1 0.999991458529035
"CLDN23" 36.4175566927377 -0.232155421476938 0.566151268736491 -0.410058997121125 0.681762669943759 1 0.999991458529035
"CLDN3" 8.05680250487284 -1.019225849867 0.892333656521796 -1.14220263061668 0.25336980277976 1 0.999991458529035
"CLDN4" 21.3689450812307 0.504849952513696 0.815086224615967 0.619382265663438 0.53566456127468 1 0.999991458529035
"CLDN6" 117.285074335437 -1.24605259768437 0.517887350469742 -2.40603018504731 0.01612693215522 1 0.999991458529035
"CLDN9" 40.1106128059788 -0.569958175442324 0.560166865078842 -1.01747927443389 0.308925486828048 1 0.999991458529035
"CLDND1" 9451.30631120399 0.156899389408481 0.120464699430965 1.30245117573547 0.192762198036298 1 0.999991458529035
"CLDND2" 78.5345798720503 -0.779202584248959 0.447016777042311 -1.74311709149835 0.0813131636958706 1 0.999991458529035
"CLEC11A" 609.665680257175 -0.135362023002847 0.381285635911588 -0.355014745518069 0.722578544521954 1 0.999991458529035
"CLEC16A" 6097.669375726 -0.0308664836439086 0.103633045979797 -0.297844026025502 0.765822210703559 1 0.999991458529035
"CLEC18A" 26.1998506862964 0.505632924186225 0.662776234064398 0.762901411062207 0.44552219462345 1 0.999991458529035
"CLEC18B" 45.1690824489829 0.640272199453293 0.712092220855471 0.899142246890582 0.368576897776503 1 0.999991458529035
"CLEC1A" 112.541323900292 2.4167122221208 1.23103973404246 1.96314721230391 0.049629071008064 1 0.999991458529035
"CLEC2D" 619.313270737639 0.281642337621587 0.29740329515178 0.947004764953432 0.343636350881468 1 0.999991458529035
"CLEC2L" 197.630211749813 -0.260575163236287 0.451780411614161 -0.576773929408052 0.564092183232459 1 0.999991458529035
"CLEC3B" 44.8566708448212 0.141884368870615 0.542986937798479 0.26130346605736 0.79385849387477 1 0.999991458529035
"CLEC4A" 77.0183387144273 0.181946138265051 0.443135333868855 0.410588198139257 0.681374519010816 1 0.999991458529035
"CLEC4G" 8.22231545911645 -0.699820287300914 1.00434283852164 -0.696794222509741 0.485931582279722 1 0.999991458529035
"CLEC4GP1" 43.1074271953984 -0.494266605271708 0.38599323966712 -1.28050585989009 0.20036728517839 1 0.999991458529035
"CLGN" 4546.44379219063 0.308091226248539 0.223479978598232 1.37860773113112 0.168015731582474 1 0.999991458529035
"CLHC1" 1562.88698519319 0.338943574036803 0.183022517584433 1.85192280441908 0.0640369087676171 1 0.999991458529035
"CLIC1" 12965.4548248995 0.0790102039887564 0.236672675479878 0.3338374564303 0.738502217144279 1 0.999991458529035
"CLIC2" 107.64544080821 0.38711918269574 0.273913412457446 1.41329035048943 0.157570370060456 1 0.999991458529035
"CLIC4" 18253.6315395745 0.206426276206571 0.34957988816811 0.590498147042435 0.554856727666268 1 0.999991458529035
"CLIC5" 113.454216317321 -1.03182439042532 0.71382287702526 -1.44549078438796 0.14832007970072 1 0.999991458529035
"CLINT1" 7482.8497232655 0.209454564928421 0.0930388360819807 2.25125951429424 0.0243691054236972 1 0.999991458529035
"CLIP1" 12011.9043342618 0.132642505708625 0.133157258780863 0.996134247002752 0.319184921982708 1 0.999991458529035
"CLIP2" 20692.8616212802 -0.218405784150472 0.186188844018989 -1.1730336761111 0.240782301326616 1 0.999991458529035
"CLIP3" 22466.5842627255 -0.184142355085836 0.166124820574446 -1.10845781171704 0.267664149453029 1 0.999991458529035
"CLIP4" 1475.95807282403 0.154878343335392 0.150309502289623 1.03039622230247 0.302824045874139 1 0.999991458529035
"CLK1" 7425.16496418994 0.429541320628197 0.204426603311707 2.10120069340114 0.0356233525723612 1 0.999991458529035
"CLK2" 3558.05661633662 0.0763961656400734 0.262538157936829 0.290990712513705 0.771058422650404 1 0.999991458529035
"CLK3" 3085.35618098498 -0.013419811804083 0.181978847808226 -0.0737438002587265 0.941214246080017 1 0.999991458529035
"CLK4" 1952.36167121095 0.342817093184518 0.206703310754939 1.65849831786658 0.0972169267706013 1 0.999991458529035
"CLMN" 883.426207660399 0.0988486743416516 0.218395007752974 0.452614166224253 0.650826596176516 1 0.999991458529035
"CLMP" 1194.05275567202 0.453007531691963 0.511564649016626 0.885533299775061 0.375869067828402 1 0.999991458529035
"CLN3" 1441.13159435993 -0.227876307060677 0.148772712882215 -1.53170768110607 0.125594586096092 1 0.999991458529035
"CLN5" 2447.52122000022 0.22851430294522 0.126052524674058 1.81284986981502 0.069854979847481 1 0.999991458529035
"CLN6" 1936.63979426145 0.0797426229713041 0.209825511289736 0.38004255288668 0.703913828069129 1 0.999991458529035
"CLN8" 5742.23948579991 -0.0442130334422329 0.211656619218067 -0.208890388618939 0.834533807423527 1 0.999991458529035
"CLNS1A" 6766.97959320573 0.0535824886236053 0.305328455381935 0.175491303477035 0.860693603566088 1 0.999991458529035
"CLOCK" 6183.98972204268 0.309715562727837 0.159129751911324 1.94630833648524 0.0516177127993346 1 0.999991458529035
"CLP1" 1568.79762707101 -0.0550538480304611 0.134855760517723 -0.408242464534735 0.683095675066544 1 0.999991458529035
"CLPB" 3246.88982763508 -0.197196116722253 0.166323896431427 -1.18561506165504 0.235774351449568 1 0.999991458529035
"CLPP" 3219.42104760208 -0.212697956070838 0.190211774568542 -1.1182165591657 0.263474513646242 1 0.999991458529035
"CLPTM1" 11110.6926637096 -0.196693560303031 0.164901096486573 -1.19279716444486 0.232948820889634 1 0.999991458529035
"CLPTM1L" 7302.87427416169 -0.171911173465937 0.137622730800405 -1.24914810559355 0.211610908514289 1 0.999991458529035
"CLPX" 5334.68818483036 0.0724748863588544 0.0746564026058541 0.970779247715471 0.331658218769335 1 0.999991458529035
"CLRN1-AS1" 29.9847964184356 0.598135784621385 1.05840525130798 0.565129267718776 0.571985842605319 1 0.999991458529035
"CLSPN" 2485.16728482092 0.281509822271842 0.789738511186333 0.356459534750258 0.72149645104894 1 0.999991458529035
"CLSTN1" 41099.6338450419 -0.242177466780617 0.130748496907464 -1.85223901236903 0.0639915090049023 1 0.999991458529035
"CLSTN2" 4927.27382366561 0.188681237574317 0.338867970814532 0.556798676253724 0.577664988408213 1 0.999991458529035
"CLSTN3" 33189.7685705007 -0.346945014033143 0.245082641477025 -1.41562459071858 0.156885447596905 1 0.999991458529035
"CLTA" 13444.6113407472 -0.195132797043424 0.106656912155354 -1.82953728080182 0.0673191597099174 1 0.999991458529035
"CLTB" 9269.49298171831 -0.220347292898422 0.282293340080435 -0.780561428886838 0.435060484844937 1 0.999991458529035
"CLTC" 89523.3314500139 0.0713345267169312 0.161519986333781 0.44164520030059 0.65874597020085 1 0.999991458529035
"CLTCL1" 1441.54411668241 -0.05770099109882 0.121655079840252 -0.474299890925956 0.635286069296053 1 0.999991458529035
"CLU" 7966.02852385602 -0.157095030459697 0.482005006973716 -0.325919914081439 0.744484948393337 1 0.999991458529035
"CLUAP1" 3397.51119821307 0.042881910432922 0.114318532303814 0.375109000865743 0.707579403257145 1 0.999991458529035
"CLUH" 6116.44400410965 -0.23610935526509 0.189677174583112 -1.24479582629818 0.213206810727514 1 0.999991458529035
"CLUHP3" 471.940197774425 0.0180984231220572 0.172777426735249 0.104749928645423 0.916574242524144 1 0.999991458529035
"CLUL1" 316.209066553352 -0.0727679134716336 0.371630691804022 -0.195807060817268 0.84476118332292 1 0.999991458529035
"CLVS1" 2389.6419144914 -0.292625522302054 0.198700584083809 -1.47269583353932 0.140833070556828 1 0.999991458529035
"CLVS2" 6400.34574609279 0.0348555045490597 0.164936440244632 0.211326887480793 0.832632203486941 1 0.999991458529035
"CLYBL" 327.764981554597 0.232013046055893 0.278510679535024 0.833049010699483 0.404817088771799 1 0.999991458529035
"CMAS" 10744.6438641403 0.0651815303580015 0.223865424981578 0.291163900648639 0.770925970144416 1 0.999991458529035
"CMBL" 564.711380645729 0.342168482443647 0.999823500249135 0.342228885756722 0.732178648530252 1 0.999991458529035
"CMC1" 625.853538222262 -0.154598239673568 0.138233060848055 -1.1183883126447 0.263401183729579 1 0.999991458529035
"CMC2" 2424.52568978378 -0.0236632755089685 0.124138635487448 -0.190619748767588 0.848823516617579 1 0.999991458529035
"CMC4" 324.279262720538 -0.111955945564591 0.174065200737791 -0.643183962618926 0.520104738279165 1 0.999991458529035
"CMIP" 29653.4132117185 -0.233449862181312 0.236978074989859 -0.985111648794101 0.324569232089017 1 0.999991458529035
"CMKLR1" 23.0581129213428 1.36094847350733 1.03198352131118 1.31876957858608 0.187246157492139 1 0.999991458529035
"CMPK1" 13152.9822543053 0.162799088317226 0.106818505836877 1.52407194841161 0.12749073918837 1 0.999991458529035
"CMPK2" 291.026034778152 -0.0218770978159821 0.26448795300544 -0.0827149122195827 0.934078227269816 1 0.999991458529035
"CMSS1" 2881.17928428795 0.0376746261540081 0.150766209543639 0.249887731926452 0.802674170821536 1 0.999991458529035
"CMTM1" 235.274529851108 -0.35136971151945 0.291876988710945 -1.20382806836281 0.228656038600049 1 0.999991458529035
"CMTM3" 1887.54387395218 -0.105834813754848 0.423542389519289 -0.249880097892843 0.802680074667629 1 0.999991458529035
"CMTM4" 6906.65067437482 0.07544572848596 0.122640340114892 0.61517872842884 0.538436693984191 1 0.999991458529035
"CMTM6" 3639.69949574159 0.208755578651608 0.422799549838334 0.49374598135554 0.621485587217228 1 0.999991458529035
"CMTM7" 294.086768994028 0.553758080620296 0.673608032161073 0.822077609205055 0.411032728010968 1 0.999991458529035
"CMTM8" 124.49480299934 0.294727874711346 0.360900106457896 0.816646682662394 0.414130368948085 1 0.999991458529035
"CMTR1" 7041.30078242305 -0.0607644369129406 0.12928349699511 -0.470009230298271 0.638348422986812 1 0.999991458529035
"CMTR2" 2833.34260306387 0.2014953286536 0.200698867251116 1.00396843994883 0.3153938259534 1 0.999991458529035
"CMYA5" 124.504005387375 0.458750371493604 0.289369879293652 1.5853425125428 0.112888534926155 1 0.999991458529035
"CNBD2" 24.3384406696569 0.276317844363443 0.525756119690525 0.525562773336983 0.59919202755962 1 0.999991458529035
"CNBP" 20859.0332304289 0.0125925112828468 0.186616336199734 0.0674780758173773 0.946201115201002 1 0.999991458529035
"CNDP1" 32.0731784266071 0.356913784790768 0.582901992240825 0.612304966429604 0.540336004393405 1 0.999991458529035
"CNDP2" 11616.2193613599 -0.124177511097677 0.101929927379682 -1.21826350994172 0.223123851964831 1 0.999991458529035
"CNEP1R1" 1535.59662576207 0.216712551964975 0.115653063870323 1.87381591730217 0.0609558017330084 1 0.999991458529035
"CNGA1" 17.7914046879288 -0.333614846965183 0.756893046543833 -0.440768809395929 0.659380376145395 1 0.999991458529035
"CNGA3" 1940.24247733727 -0.0341010087968919 0.357999482118109 -0.0952543523111621 0.924112799303303 1 0.999991458529035
"CNGA4" 27.0411711566961 0.544720812030017 0.637845044241021 0.854001793928157 0.393103995409166 1 0.999991458529035
"CNGB1" 5472.55756577514 -0.0447674783250043 0.38829173730836 -0.115293409628886 0.908212561884097 1 0.999991458529035
"CNGB3" 4.37020359548461 0.489095719380221 1.12702984824445 0.433968736624034 0.664311143772766 1 0.999991458529035
"CNIH1" 7340.24392497972 0.196221708822489 0.128160890635537 1.53105762490761 0.125755151454053 1 0.999991458529035
"CNIH2" 7959.71176366697 -0.431644873333502 0.278964686350459 -1.54731008781245 0.121788490370454 1 0.999991458529035
"CNIH3" 454.746564986206 -0.101895731109094 0.3474806294262 -0.293241471552979 0.769337586926537 1 0.999991458529035
"CNIH4" 2578.35774383113 0.0726121689534163 0.115164895858334 0.630506096603758 0.528363515250163 1 0.999991458529035
"CNKSR1" 337.971294647577 0.119046621341967 0.268737050927208 0.442985516627602 0.657776210723746 1 0.999991458529035
"CNKSR2" 4014.95850082359 0.134475458102682 0.124318483033023 1.08170124684485 0.279385298957803 1 0.999991458529035
"CNKSR3" 292.754331289409 -0.0635698620640458 0.6739101506641 -0.0943298776571347 0.924847116786941 1 0.999991458529035
"CNN1" 98.3144813718363 0.570677675967953 0.44496534621843 1.28252161840894 0.199659726287559 1 0.999991458529035
"CNN2" 2873.28710217182 0.17597208953264 0.776324893222499 0.226673253774184 0.820677826192955 1 0.999991458529035
"CNN3" 23071.4387196613 0.0557085775975478 0.17996465760516 0.309552877430921 0.756900995479294 1 0.999991458529035
"CNNM1" 753.930061810749 -0.352088601139856 0.304672790513549 -1.15562863538416 0.247833089989352 1 0.999991458529035
"CNNM2" 4569.35158241562 0.0145763940015588 0.282940071083553 0.0515176021047028 0.958913076024142 1 0.999991458529035
"CNNM3" 2437.63907367884 -0.0916199382637428 0.181915565778226 -0.503639904984475 0.614514445254568 1 0.999991458529035
"CNNM4" 2842.94087285617 -0.105872335963177 0.0983101017355923 -1.07692225004429 0.281515001948989 1 0.999991458529035
"CNOT1" 26009.8296618285 0.103402274410306 0.202268719660895 0.511212384117824 0.609202347920034 1 0.999991458529035
"CNOT10" 3037.37773659098 0.146185746789471 0.195407189378246 0.748108333447762 0.454394815865114 1 0.999991458529035
"CNOT11" 3997.69472101732 0.0450496955252226 0.066004292465752 0.682526754583389 0.494905931132275 1 0.999991458529035
"CNOT2" 6748.63443168953 0.0977863009679539 0.176336429649988 0.554543954201924 0.579206633214339 1 0.999991458529035
"CNOT3" 3762.77399377274 -0.153045964898312 0.163088211945956 -0.938424445716701 0.34802632798858 1 0.999991458529035
"CNOT4" 5432.26089747533 -0.0583597552555623 0.114903157804688 -0.507903841552921 0.611520780520728 1 0.999991458529035
"CNOT6" 14374.6715190179 0.212266845246234 0.161307750701559 1.31591225048421 0.188203496522103 1 0.999991458529035
"CNOT6L" 7459.54270147931 0.229310657811724 0.146815606894494 1.56189565034809 0.118312573341283 1 0.999991458529035
"CNOT7" 13433.2881309603 0.211460252214444 0.115408632616119 1.83227413254101 0.0669105889710798 1 0.999991458529035
"CNOT8" 9992.16754904604 0.0890292455076992 0.0773012624570378 1.15171787210047 0.249437025716408 1 0.999991458529035
"CNP" 8540.33180768076 -0.25312977444063 0.124533907856047 -2.03261729113352 0.0420912031980781 1 0.999991458529035
"CNPPD1" 7433.27985402388 -0.167034971031482 0.15734413440312 -1.06159007239211 0.288421822550119 1 0.999991458529035
"CNPY1" 840.965545511928 0.28812954658903 1.21011145426191 0.238101660449756 0.811802246917085 1 0.999991458529035
"CNPY2" 4423.9339303712 -0.0621919846643495 0.102616163817524 -0.606064213966739 0.54447211325116 1 0.999991458529035
"CNPY3" 3573.84926144528 -0.193894470129504 0.128995992129683 -1.50310460758018 0.132812070853339 1 0.999991458529035
"CNPY4" 1522.82345882141 -0.129817370487536 0.23228679162268 -0.558866776628467 0.57625264496415 1 0.999991458529035
"CNR1" 30867.5029662766 0.0991570648439204 0.284924317203223 0.348011941617452 0.727831215302006 1 0.999991458529035
"CNRIP1" 7657.28121634546 -0.138076443816075 0.270052648836983 -0.511294536123676 0.609144830385022 1 0.999991458529035
"CNST" 8292.79946943825 0.0716682168184343 0.248699525507248 0.288171908137981 0.773215151152532 1 0.999991458529035
"CNTD1" 49.6317347675269 0.310984228339674 0.442447478463536 0.702872642465072 0.482135121603588 1 0.999991458529035
"CNTD2" 46.7582156801006 0.352663007272338 0.452425267137402 0.779494499729684 0.435688476369784 1 0.999991458529035
"CNTFR" 13421.9635654342 -0.094093978962576 0.147284847632834 -0.638857156556541 0.52291586156361 1 0.999991458529035
"CNTLN" 1481.92686314602 0.385874995204167 0.516428628845694 0.747199077763492 0.45494340070057 1 0.999991458529035
"CNTN1" 65753.3814986964 0.0114300092210199 0.318097689093443 0.0359323868513306 0.971336271561857 1 0.999991458529035
"CNTN2" 16876.0959661622 -0.299988241131806 0.36677850433357 -0.817900279289483 0.413414130847271 1 0.999991458529035
"CNTN3" 406.864357594063 0.627958934897367 0.367393792636982 1.709225761247 0.0874091387392991 1 0.999991458529035
"CNTN4" 4882.34005170508 0.495545000364125 0.395465923557727 1.25306624627998 0.210181598739626 1 0.999991458529035
"CNTN5" 6592.40062405576 0.362570415519176 0.46022595233285 0.787809582839328 0.430808094921229 1 0.999991458529035
"CNTN6" 927.988179881353 0.0445372853607666 0.328979505568448 0.135380121274759 0.892311340355649 1 0.999991458529035
"CNTNAP1" 8320.36544177245 -0.260438450411742 0.206319423473647 -1.26230698994275 0.206838342453576 1 0.999991458529035
"CNTNAP2" 76086.8233738671 0.159965018146674 0.231285013304064 0.691635899194092 0.48916601121527 1 0.999991458529035
"CNTNAP3" 435.174252684376 -0.00755174253526555 0.376286961989967 -0.0200691049600249 0.98398824585011 1 0.999991458529035
"CNTNAP3B" 145.482759298938 0.316825963633816 0.391771960825666 0.808699946178128 0.418687759148196 1 0.999991458529035
"CNTNAP4" 10501.8872124727 0.24262746390623 0.371381178599465 0.653311147380208 0.513555707329324 1 0.999991458529035
"CNTNAP5" 9282.60794970103 0.409319990526302 0.475400605318831 0.861000145870214 0.389237962725063 1 0.999991458529035
"CNTRL" 4153.01683846637 0.235750598417011 0.449757233095566 0.524173000608347 0.60015821799015 1 0.999991458529035
"CNTROB" 4701.90740667107 -0.0759300945804555 0.235058514382873 -0.323026352735206 0.746675284425214 1 0.999991458529035
"COA1" 5773.94125450659 0.041206569417192 0.0594733034041345 0.692858258388373 0.488398507252936 1 0.999991458529035
"COA3" 4218.40747965624 -0.226439275283792 0.153806670285141 -1.4722331278871 0.140957934407099 1 0.999991458529035
"COA4" 1597.47640888423 -0.154119707305627 0.180548373935842 -0.853620024073956 0.393315559940084 1 0.999991458529035
"COA5" 3629.08499420114 0.0635998484223144 0.112036210935578 0.567672254275762 0.570257534850352 1 0.999991458529035
"COA6" 1251.2897558611 -0.11547434465637 0.100357975331582 -1.15062449471348 0.249886751407557 1 0.999991458529035
"COA7" 4031.37155005084 -0.0743486472741685 0.208306702968128 -0.356919130372604 0.721152347708437 1 0.999991458529035
"COASY" 3391.44787670507 -0.207727949349706 0.208949405004769 -0.994154299434185 0.320147753293878 1 0.999991458529035
"COBL" 189.320064338284 -0.142175003870078 0.620893049782955 -0.228984692162005 0.818880813941879 1 0.999991458529035
"COCH" 5446.51177126848 0.106562567035531 0.272467302113728 0.391102221106339 0.695721678933663 1 0.999991458529035
"COG1" 4335.10893678094 -0.037421064702831 0.124301263993425 -0.301051361028883 0.763375329655626 1 0.999991458529035
"COG2" 2076.29733473705 0.0382597762057316 0.296112791114385 0.129206766319501 0.897194042343132 1 0.999991458529035
"COG4" 7069.84994892586 -0.135692407243036 0.0856154568270805 -1.58490548636676 0.112987809819758 1 0.999991458529035
"COG6" 3312.24202396844 0.280094025571241 0.126912135188864 2.20699167305334 0.0273146410949596 1 0.999991458529035
"COG7" 1473.573846866 -0.0767731412325707 0.240376624893418 -0.319386884089131 0.749433155413969 1 0.999991458529035
"COG8" 1903.0028410194 -0.08602490541113 0.10524994444734 -0.817339200156737 0.413734610752364 1 0.999991458529035
"COIL" 4317.86751054762 0.0775246909864674 0.124424937542405 0.623063933305543 0.533242509446023 1 0.999991458529035
"COL11A1" 2580.08726639356 0.937099528902773 0.979882249206025 0.956338916907702 0.338901034293812 1 0.999991458529035
"COL11A2" 1299.251292369 0.092697836572363 0.446108411236262 0.207792173914582 0.835391243559105 1 0.999991458529035
"COL12A1" 1935.52417267628 3.05965352009849 1.47657919769104 2.07212286674696 0.0382539843228633 1 0.999991458529035
"COL13A1" 238.33008309834 0.00038454107535433 0.337952383072624 0.00113785578861178 0.999092122629754 1 0.999991458529035
"COL14A1" 254.05305924433 2.12493025681813 1.2216580496049 1.73938219250907 0.0819675584201413 1 0.999991458529035
"COL15A1" 100.886455641496 0.386499835775962 0.755522241326353 0.511566456465192 0.608954466537068 1 0.999991458529035
"COL16A1" 150.073831609447 0.990862111091995 1.05021366033161 0.943486214775695 0.345432263109351 1 0.999991458529035
"COL17A1" 304.053001814363 -0.268906040901326 0.606202856839159 -0.443590850599825 0.65733842185727 1 0.999991458529035
"COL18A1" 2648.25705833782 -0.141155450688115 0.359210821252267 -0.392959906374825 0.694349094265367 1 0.999991458529035
"COL19A1" 179.131357562446 0.0441337807798154 0.71367468038888 0.0618401941284606 0.950690094438119 1 0.999991458529035
"COL1A1" 4546.15393521849 1.18700731526162 1.35435160061007 0.876439555819135 0.380791122368271 1 0.999991458529035
"COL1A2" 2892.26442549341 2.4330400614677 1.33721445632584 1.81948381574694 0.0688376497418831 1 0.999991458529035
"COL20A1" 46.4064960436339 0.308924608982281 0.416551675130442 0.741623734643589 0.458315339062778 1 0.999991458529035
"COL21A1" 147.440415659215 1.84815014817607 1.7868513445412 1.03430548591641 0.300993373039542 1 0.999991458529035
"COL22A1" 564.580933321297 -0.560601439333572 0.871009005263079 -0.643623011870294 0.519819924313342 1 0.999991458529035
"COL23A1" 36.732665856574 -0.18965153807511 0.647983279970516 -0.29267967853081 0.769767004229442 1 0.999991458529035
"COL24A1" 272.966578527575 0.992764198184119 0.858109623277808 1.15692001494163 0.247305040576867 1 0.999991458529035
"COL25A1" 513.538935544597 0.319837884279573 0.480183785580222 0.666073894796556 0.50536386949623 1 0.999991458529035
"COL26A1" 4895.45805347853 -0.121305896186913 0.234529088365921 -0.51723177296305 0.604994374759306 1 0.999991458529035
"COL27A1" 321.373293776994 -0.239447105932406 0.771278512214637 -0.310454786617691 0.756215137030257 1 0.999991458529035
"COL28A1" 73.9095216344953 0.0218177435618826 0.585420731885505 0.0372684846531019 0.970270933631342 1 0.999991458529035
"COL2A1" 4102.97146296876 0.2187005903118 1.24645287104057 0.175458371024668 0.860719478417364 1 0.999991458529035
"COL3A1" 7964.91083518551 1.98585484301754 1.54456097171615 1.28570828823356 0.19854488757208 1 0.999991458529035
"COL4A1" 3336.16368762019 0.73852030945116 0.74831177356714 0.986915261176094 0.323684182046557 1 0.999991458529035
"COL4A2" 9638.28569174252 -0.0224340792871703 0.529601987831508 -0.0423602626172688 0.966211505734639 1 0.999991458529035
"COL4A3BP" 9176.87829464401 0.171912942305654 0.179648208838351 0.956942144969247 0.338596457445691 1 0.999991458529035
"COL4A4" 18.7845787742966 -0.28503548033918 0.843242269514314 -0.338023235603871 0.73534567784163 1 0.999991458529035
"COL4A5" 2706.56798928045 0.618937937888414 1.18936196383427 0.520394931659893 0.602788341910564 1 0.999991458529035
"COL4A6" 1762.02519683567 0.966831219118976 1.33620643689631 0.723564258053338 0.469333290984379 1 0.999991458529035
"COL5A1" 1895.18534950778 0.678562742126949 1.03892376849175 0.653140069277698 0.513665982301207 1 0.999991458529035
"COL5A2" 3702.22893334008 0.898567270801921 0.640952115454749 1.40192574318036 0.16093742220066 1 0.999991458529035
"COL5A3" 281.911197606043 0.24485712612979 1.22351134438929 0.200126567892191 0.841381595475837 1 0.999991458529035
"COL6A1" 22614.210262304 -0.19061643138438 0.232576752250336 -0.819585059727758 0.412452693540313 1 0.999991458529035
"COL6A2" 1500.38218103011 0.168792080714192 0.928198984514374 0.181849025403214 0.85570120919494 1 0.999991458529035
"COL6A3" 2149.72527760166 2.22164513626797 1.88715448413482 1.17724603626529 0.239097318813947 1 0.999991458529035
"COL6A4P2" 286.782176862267 0.142010281963242 0.292357111150264 0.485742527022893 0.627149727600958 1 0.999991458529035
"COL7A1" 3989.90205834268 0.329755061929568 0.405815592880669 0.812573660831542 0.416462537951731 1 0.999991458529035
"COL8A1" 266.678387098513 2.13592983927114 1.27246921632828 1.67857093268974 0.0932356954926425 1 0.999991458529035
"COL8A2" 42.8209704876479 0.60574557284504 1.04718269329439 0.578452620277163 0.562958576592773 1 0.999991458529035
"COL9A1" 290.712733238589 -0.246706775507411 0.855003098556867 -0.288544890566853 0.77292967323777 1 0.999991458529035
"COL9A2" 182.230531866971 0.122151225613675 0.729166872174002 0.167521633627543 0.866959626873147 1 0.999991458529035
"COL9A3" 186.408557453156 0.166041880600488 0.550912848944263 0.301394096940526 0.763113995130948 1 0.999991458529035
"COLCA2" 9.40996867847437 -0.46607961039686 1.10634569994438 -0.421278457918075 0.673551758736172 1 0.999991458529035
"COLEC10" 18.167351287132 0.623446559908258 0.662197600857763 0.941481151699569 0.34645834381254 1 0.999991458529035
"COLEC11" 32.0763878051959 0.491867938814773 0.523413975066367 0.939730236955187 0.347355951175754 1 0.999991458529035
"COLEC12" 316.086637088032 1.46295155385258 1.25355894831143 1.16703849932483 0.243194822314071 1 0.999991458529035
"COLGALT1" 5205.08945114543 -0.032601851345903 0.121063378057963 -0.269295734753856 0.787702114163012 1 0.999991458529035
"COLGALT2" 1746.56592419618 -0.157531530577082 0.188392772452826 -0.836186699341282 0.4030498797673 1 0.999991458529035
"COLQ" 369.120694534743 0.205714512829079 0.241750786581278 0.850936270935015 0.394804755058028 1 0.999991458529035
"COMMD1" 1448.71366745646 -0.0604910056084327 0.175509483885845 -0.344659469500675 0.730350391755029 1 0.999991458529035
"COMMD10" 1381.20947182345 0.187038774344171 0.191618476560033 0.97609989235862 0.329014964708832 1 0.999991458529035
"COMMD2" 7496.02288046599 0.147549917286088 0.0990323420201918 1.48991646846042 0.136246200821002 1 0.999991458529035
"COMMD3" 2703.40934187668 0.108583210348688 0.110331051558534 0.984158211263679 0.325037729033763 1 0.999991458529035
"COMMD4" 2333.35934368764 -0.184123709142527 0.226468123397001 -0.813022629324994 0.416205083981696 1 0.999991458529035
"COMMD5" 1835.41722791241 -0.194088163412889 0.172188010636827 -1.12718744292977 0.259663238471103 1 0.999991458529035
"COMMD6" 4163.29674281662 -0.20652462712378 0.166293186352716 -1.24193078293497 0.214262101313547 1 0.999991458529035
"COMMD7" 5049.50701445987 -0.221411916749759 0.130501765115964 -1.69662009209616 0.0897685087173343 1 0.999991458529035
"COMMD8" 1064.72370991602 0.0254290556486207 0.130898217631008 0.194265866326028 0.84596771118668 1 0.999991458529035
"COMMD9" 4686.68945575193 -0.109471383949 0.209793003847993 -0.521806647224129 0.601804961016355 1 0.999991458529035
"COMT" 1040.61960104081 -0.612914534341972 0.349725865751228 -1.75255705786989 0.0796780677659709 1 0.999991458529035
"COMTD1" 1318.21217048277 -0.348375718480222 0.40730553095219 -0.855317917401702 0.392375171008622 1 0.999991458529035
"COPA" 29495.7454251314 0.000808195907105469 0.0647352780696776 0.0124846286476992 0.99003896631965 1 0.999991458529035
"COPB1" 18259.8045914629 0.131470277260611 0.0764625383745464 1.71940770023371 0.0855401611098407 1 0.999991458529035
"COPB2" 16005.0921631492 0.13020080983857 0.114238219186725 1.13973073779935 0.254398497171069 1 0.999991458529035
"COPE" 8922.25804430898 -0.202950509533439 0.185771457818192 -1.09247411802119 0.274624760622811 1 0.999991458529035
"COPG1" 12043.8329295967 -0.0947514707902547 0.106477859232712 -0.889870170879106 0.373535602471974 1 0.999991458529035
"COPG2" 5032.22733905599 -0.00322808629518173 0.110790746499605 -0.0291367862133978 0.976755497087852 1 0.999991458529035
"COPRS" 3200.5189163397 -0.211917268040989 0.240620287057354 -0.880712389768185 0.378473509084273 1 0.999991458529035
"COPS2" 12939.22866764 0.243790698215188 0.108010715219978 2.25709734185795 0.0240019929517594 1 0.999991458529035
"COPS3" 9945.36429121344 0.0362456623224928 0.0933646702125722 0.388216037607896 0.697856165801858 1 0.999991458529035
"COPS4" 7141.59267673359 0.0277019330156952 0.117228846680303 0.236306453574875 0.813194879505281 1 0.999991458529035
"COPS5" 7143.33904568426 -0.0293817485947138 0.133569926494626 -0.219972784037549 0.825892350763181 1 0.999991458529035
"COPS6" 8134.37330301612 -0.143388920342461 0.08717738677262 -1.64479489063437 0.100012116200629 1 0.999991458529035
"COPS7A" 3506.60257853329 -0.125399674366039 0.171833611739627 -0.729773838171148 0.465528438521034 1 0.999991458529035
"COPS7B" 5456.34646085957 -0.147523688219176 0.0742310859320358 -1.98735726908597 0.0468828194382582 1 0.999991458529035
"COPS8" 10906.8186859689 0.0232624107056027 0.110946756255965 0.209671841616838 0.833923804143003 1 0.999991458529035
"COPZ1" 17631.6205698399 -0.0753922095688746 0.0949693597762116 -0.793858248034217 0.427277958366752 1 0.999991458529035
"COPZ2" 27.362176518837 0.507557205760745 0.99809733412393 0.508524758465815 0.611085380574459 1 0.999991458529035
"COQ10A" 1371.6222832186 -0.125057519320503 0.122590050473706 -1.02012780676134 0.307667850562786 1 0.999991458529035
"COQ10B" 2552.66732579753 0.181332158144657 0.244473674449707 0.741724680797726 0.458254163024632 1 0.999991458529035
"COQ2" 926.8807851406 0.0432017760103195 0.16503339271884 0.261775967266942 0.793494168471293 1 0.999991458529035
"COQ3" 1053.76658836372 0.0903204102719397 0.118437698682251 0.762598490825586 0.445702884907419 1 0.999991458529035
"COQ4" 2227.97509586082 -0.0407989440473523 0.142195298129164 -0.286921892524831 0.774172127138806 1 0.999991458529035
"COQ5" 3402.77958050088 -0.0241430207956322 0.100001861710822 -0.24142571330769 0.809225185718376 1 0.999991458529035
"COQ6" 1234.13368356827 -0.000199011879948809 0.157597551832656 -0.00126278535189511 0.998992443331894 1 0.999991458529035
"COQ7" 3039.95170981642 0.0287340563442336 0.0667300032352239 0.430601752602135 0.666757966633797 1 0.999991458529035
"COQ9" 2389.06557060934 -0.0920857196124027 0.212372528175983 -0.433604668189925 0.664575544285454 1 0.999991458529035
"CORIN" 74.0650101544815 0.00282965824272054 0.490557099365911 0.00576825459539395 0.995397624237861 1 0.999991458529035
"CORO1A" 4987.78887492897 -0.328115899647946 0.203623834214101 -1.61138258158398 0.107096361335881 1 0.999991458529035
"CORO1B" 3222.66787639708 -0.291119405464205 0.150386229061433 -1.93581159179996 0.0528907806786378 1 0.999991458529035
"CORO1C" 27801.8977527481 -0.0849513580169984 0.077911126123574 -1.09036234288615 0.275553562986257 1 0.999991458529035
"CORO2A" 4128.50008437764 -0.0588683131591894 0.385073158287531 -0.152875659838209 0.878496330894533 1 0.999991458529035
"CORO2B" 10098.1555994498 0.00265433400260949 0.150254629292308 0.0176655722030748 0.98590564576182 1 0.999991458529035
"CORO6" 365.441454462568 -0.24764776257973 0.491806827105717 -0.50354681743061 0.61457987297314 1 0.999991458529035
"CORO7" 1243.75229911903 -0.366606833931932 0.209400281192178 -1.75074661717133 0.0799895656123106 1 0.999991458529035
"CORO7-PAM16" 28.8038987080315 -0.195911617134024 0.566979907225664 -0.345535379009558 0.729691917589363 1 0.999991458529035
"CORT" 24.9059528814241 -0.0220831111697739 0.48533316683891 -0.0455009314809585 0.963708032454752 1 0.999991458529035
"COTL1" 13454.6472019477 -0.176479331086847 0.229020810689974 -0.770582073110147 0.440954690406779 1 0.999991458529035
"COX10" 2271.58316522806 0.0334811023038894 0.124016783377001 0.269972348840153 0.787181526420797 1 0.999991458529035
"COX10-AS1" 1052.7701758403 0.193440696840504 0.138418233790357 1.39750877860125 0.162260628671058 1 0.999991458529035
"COX11" 5465.74677136175 0.155124544071697 0.157245426735649 0.986512277603358 0.323881793434412 1 0.999991458529035
"COX14" 1186.95804130396 -0.343841599821182 0.272953080791926 -1.25970953990915 0.207774162666288 1 0.999991458529035
"COX15" 5513.37647841848 0.0412513259862679 0.105420838406594 0.391301441060135 0.695574433808015 1 0.999991458529035
"COX16" 2385.06204902849 0.0585561437376376 0.12362309399804 0.47366670614607 0.635737598856184 1 0.999991458529035
"COX17" 1455.21982825006 -0.346113527569651 0.217411057479651 -1.59197757272325 0.111389743878451 1 0.999991458529035
"COX18" 3079.48365208549 -0.0234616685271186 0.113630573688221 -0.206473203167069 0.836421294541369 1 0.999991458529035
"COX19" 2966.51074140823 0.0311163373092816 0.189462795983988 0.164234551420382 0.869546502285447 1 0.999991458529035
"COX20" 14577.70158102 0.0626915039593701 0.275636858849186 0.2274423827826 0.820079767011761 1 0.999991458529035
"COX4I1" 19227.4011138825 -0.162148330953256 0.167936123950205 -0.965535747397238 0.334276540051727 1 0.999991458529035
"COX5A" 9656.33967903168 -0.124680452021699 0.164450613032201 -0.758163497981521 0.448353110261276 1 0.999991458529035
"COX5B" 7251.05525257565 -0.260912484221727 0.230384596574303 -1.13250837122515 0.257420766968989 1 0.999991458529035
"COX6A1" 13475.690743073 -0.231841532705246 0.251859822330485 -0.920518130124893 0.357302063155847 1 0.999991458529035
"COX6B1" 8524.28659842134 -0.323996917797728 0.174319132366795 -1.85864232685593 0.0630778533044774 1 0.999991458529035
"COX6B2" 39.0471466303143 -0.515451124291644 0.774032348508675 -0.665929693099728 0.505456040210188 1 0.999991458529035
"COX6C" 11088.2552867071 -0.173118045596078 0.228652370952203 -0.757123334759851 0.448975975246834 1 0.999991458529035
"COX7A2" 14782.7812087422 -0.153803880248025 0.228481097341011 -0.673158007546113 0.50084677322849 1 0.999991458529035
"COX7A2L" 11218.2238478215 -0.103450238347592 0.0915186161808166 -1.1303737170064 0.258318784182203 1 0.999991458529035
"COX7B" 5425.55912958494 -0.223415168037604 0.160405686397538 -1.3928132665067 0.163676265600239 1 0.999991458529035
"COX7C" 17747.0967154036 -0.30353885200646 0.176270910120784 -1.72200195595785 0.0850691641744208 1 0.999991458529035
"COX8A" 9706.52366457002 -0.312529492090942 0.192010208025738 -1.6276712332349 0.103594615923355 1 0.999991458529035
"CP" 17.9431634394057 -0.342122518952863 0.897846607704439 -0.381047849395546 0.70316774339574 1 0.999991458529035
"CPA2" 24.4538674511912 -0.239102994489994 0.5406935003148 -0.442215403645105 0.658333340541316 1 0.999991458529035
"CPA4" 46.553909076591 -0.157197420753274 0.826798398243465 -0.190127872873532 0.849208929037123 1 0.999991458529035
"CPAMD8" 362.934550787363 0.0250563712213485 0.914386000657674 0.0274024003028553 0.978138783804036 1 0.999991458529035
"CPB1" 218.043122469086 0.540422247740777 0.825316049603549 0.654806419916801 0.512592396707933 1 0.999991458529035
"CPB2-AS1" 650.576893131721 0.086273053882679 0.213207323314264 0.404643951913011 0.685739246333462 1 0.999991458529035
"CPD" 13473.917433639 0.152959924696961 0.164638672070129 0.929064373355773 0.352855726315 1 0.999991458529035
"CPE" 67903.6424845822 4.65126351134858e-06 0.209919162057942 2.21574031915425e-05 0.999982320950087 1 0.999991458529035
"CPEB1" 980.373719477111 -0.275697480463091 0.354671627327124 -0.777331647701289 0.436963127921073 1 0.999991458529035
"CPEB2" 9070.3772995015 0.158172204775354 0.30146646063859 0.524675960437857 0.599808471552901 1 0.999991458529035
"CPEB3" 5594.94943988913 0.139673270520906 0.325649976452446 0.428906128114835 0.667991540362461 1 0.999991458529035
"CPEB4" 23161.528967388 0.263705784042475 0.321073681823345 0.821324820349386 0.41146127353842 1 0.999991458529035
"CPLX1" 2644.04748619641 -0.273546497460601 0.429438042812326 -0.636987109174553 0.524133240342772 1 0.999991458529035
"CPLX2" 25230.9760682257 -0.224087938601736 0.195156184866616 -1.14824922794476 0.250865692243554 1 0.999991458529035
"CPNE1" 8017.93499321619 -0.143688290136798 0.237751737351914 -0.604362734578522 0.545602505841186 1 0.999991458529035
"CPNE2" 2065.98706347766 -0.163984375661948 0.559132786467541 -0.293283419664871 0.769305525916873 1 0.999991458529035
"CPNE3" 8469.22597731026 0.21397585787347 0.289747098336805 0.738491805791069 0.460215644771245 1 0.999991458529035
"CPNE4" 851.141790235247 -0.859217040473712 0.358376283443388 -2.39752762715795 0.0165061361782816 1 0.999991458529035
"CPNE5" 719.148705129231 -0.229963826132257 0.509480363135825 -0.451369361356426 0.651723361660158 1 0.999991458529035
"CPNE6" 60.7539745452521 0.249633245912487 0.800399201906006 0.311885925570678 0.755127219144539 1 0.999991458529035
"CPNE7" 2577.20731941185 -0.134592858708285 0.320722238133313 -0.419655523395107 0.67473712078742 1 0.999991458529035
"CPNE9" 225.554940799895 -0.369142224575193 0.461769680000104 -0.799407671320277 0.424054063700893 1 0.999991458529035
"CPO" 39.1752809042659 0.71548242102136 0.55294887043059 1.29393956526976 0.195686296672567 1 0.999991458529035
"CPOX" 3125.59095526705 0.0518631767000568 0.116299597049423 0.445944594958629 0.655637268097855 1 0.999991458529035
"CPPED1" 865.975958715433 0.0347655218461087 0.215542468408811 0.161293141452618 0.871862524864488 1 0.999991458529035
"CPQ" 30.6795571094708 -0.0211608324312979 0.709277536637375 -0.0298343474003415 0.976199165687303 1 0.999991458529035
"CPS1" 1922.40731610602 0.465267702587326 0.608293166239658 0.764874123876015 0.444346503720273 1 0.999991458529035
"CPSF1" 9832.79591856374 -0.232834105624299 0.236204172153243 -0.985732400498168 0.324264445588521 1 0.999991458529035
"CPSF2" 6379.70281524037 0.126409730200873 0.22783942354223 0.554819390935838 0.579018202433794 1 0.999991458529035
"CPSF3" 4907.6337670784 -0.0102183957733657 0.333244565540548 -0.0306633530746125 0.975538017420108 1 0.999991458529035
"CPSF3L" 5081.06752822404 -0.104799860394743 0.167536895006091 -0.62553302298537 0.531621281701066 1 0.999991458529035
"CPSF4" 3039.06949642185 -0.0441599567347057 0.206544216620555 -0.213803888858493 0.83069999220723 1 0.999991458529035
"CPSF4L" 12.8184031490363 -0.272247076888882 0.898690413421971 -0.30293755538377 0.761937450216493 1 0.999991458529035
"CPSF6" 21624.2059542073 0.267758416410538 0.144528269654269 1.85263697580447 0.063934408924044 1 0.999991458529035
"CPSF7" 10439.6903735686 -0.0601190063590542 0.220463392893083 -0.272693827170708 0.785088580142751 1 0.999991458529035
"CPT1A" 469.407790509662 -0.571568409025311 0.676949983307732 -0.844328861982533 0.398485662242685 1 0.999991458529035
"CPT1B" 300.514896833427 0.0355323645997953 0.331712798994662 0.107117858302378 0.914695479804452 1 0.999991458529035
"CPT1C" 6413.88888669892 -0.0908757736017511 0.199009503732933 -0.456640370922711 0.647929556817238 1 0.999991458529035
"CPT2" 1717.0850473799 -0.00500452468340717 0.136133888896163 -0.0367617844754616 0.970674945008822 1 0.999991458529035
"CPVL" 150.169794102384 0.508793457279516 0.633882249785262 0.80266241474955 0.422169882466583 1 0.999991458529035
"CPXM1" 2845.47889654007 -0.261052251670806 0.537762862284837 -0.485441204626239 0.627363409763915 1 0.999991458529035
"CPXM2" 36.9217760226833 -0.878674788004184 0.992844007508038 -0.885007897876717 0.376152371712994 1 0.999991458529035
"CRABP1" 5802.4918023954 -0.954149338263587 0.744705063573727 -1.28124459592737 0.200107766506005 1 0.999991458529035
"CRABP2" 6437.80321661077 0.118237352365095 0.397199586157062 0.297677430908353 0.76594937047531 1 0.999991458529035
"CRADD" 1115.02160106908 -0.0742112481678151 0.172252050649124 -0.430829403122652 0.666592418442362 1 0.999991458529035
"CRAMP1L" 6488.2021345949 -0.0305762412881315 0.0944761951873492 -0.323639634592586 0.746210877504984 1 0.999991458529035
"CRAT" 4182.21216093545 -0.186603239675842 0.158357015075656 -1.17837052931752 0.238648921327719 1 0.999991458529035
"CRB1" 947.522992729326 -0.346158794240371 0.818852994070409 -0.422736189214699 0.672487748719815 1 0.999991458529035
"CRB2" 6473.2124268729 -0.573438307571436 1.3478371412743 -0.425450738825377 0.670508124947234 1 0.999991458529035
"CRB3" 20.0070696416036 -0.663450747981592 0.673330678564534 -0.985326777915415 0.324463583476598 1 0.999991458529035
"CRBN" 6779.20282782389 0.19929996512029 0.157670961414321 1.26402454410472 0.206221217573639 1 0.999991458529035
"CRCP" 6008.43597090814 -0.0303833253259782 0.0697646114759059 -0.435511997891244 0.663190832177535 1 0.999991458529035
"CREB1" 12607.1133943741 0.175077700155771 0.191918238918693 0.912251493876741 0.361636342322025 1 0.999991458529035
"CREB3" 4398.0084712595 -0.162892119910824 0.1162827032155 -1.40082845863107 0.161265376288165 1 0.999991458529035
"CREB3L1" 512.552580324701 -0.184458800672092 0.349863564286452 -0.527230667898488 0.598033414212987 1 0.999991458529035
"CREB3L2" 2424.66631208125 0.237748419035475 0.278473364033271 0.853756408124799 0.393239972383722 1 0.999991458529035
"CREB3L4" 893.352209220518 0.125283661869964 0.396169596212927 0.316237447465879 0.751822286115408 1 0.999991458529035
"CREB5" 3158.3506464653 0.620221541553102 0.507889559920434 1.22117403171325 0.22202013422184 1 0.999991458529035
"CREBBP" 15590.3492379313 -0.0350877677191954 0.121787768947299 -0.28810584201094 0.773265720863866 1 0.999991458529035
"CREBL2" 6212.50666098355 -0.0133641833901228 0.17124014353426 -0.0780435189687226 0.937793435406684 1 0.999991458529035
"CREBRF" 2435.01115187299 0.22233549181377 0.165311866227051 1.34494574943821 0.178642754619362 1 0.999991458529035
"CREBZF" 8589.02395580966 0.183251565542148 0.25652580236467 0.714359194486186 0.475005097521418 1 0.999991458529035
"CREG1" 2783.83822290538 0.0846122640412144 0.114362218407358 0.739862038525924 0.459383710668218 1 0.999991458529035
"CREG2" 3121.32049856763 -0.197031729902015 0.302509715662692 -0.651323642516367 0.514837589669155 1 0.999991458529035
"CRELD1" 4987.31362391165 -0.131189127541902 0.232199057706824 -0.564985615521067 0.572083548195475 1 0.999991458529035
"CRELD2" 2193.96228722693 -0.249497366703713 0.122836648077906 -2.03113134889089 0.0422416721353263 1 0.999991458529035
"CREM" 1526.06265710041 0.040736618119063 0.0989816033901812 0.411557468497262 0.680663810938604 1 0.999991458529035
"CRH" 109.602914499811 1.15710766808126 1.16357054117167 0.99444565424981 0.320005950935249 1 0.999991458529035
"CRHBP" 218.20573990527 0.117294671211542 0.410087071234818 0.286023821376165 0.774859876563245 1 0.999991458529035
"CRHR1" 1439.09986489271 -0.019096343144524 0.390267953801571 -0.0489313635888061 0.960973994261236 1 0.999991458529035
"CRHR1-IT1" 1839.4177440943 0.14571700599953 0.15689073853362 0.928780164855327 0.353003025896331 1 0.999991458529035
"CRHR2" 629.822217885844 -0.656821998063262 0.330487077774886 -1.98743624859869 0.046874074070197 1 0.999991458529035
"CRIM1" 13434.5323134438 0.189258477711908 0.269022222241051 0.703504997227803 0.481741093612223 1 0.999991458529035
"CRIP1" 72.8451761855832 0.561063640171975 0.554149036776914 1.01247787677351 0.311309619335853 1 0.999991458529035
"CRIP2" 12100.9883909476 -0.319904164075643 0.300267205322865 -1.06539827994756 0.286695734827316 1 0.999991458529035
"CRIP3" 111.999173875151 0.153947806479918 0.389505996406349 0.395238604540795 0.692666804782496 1 0.999991458529035
"CRIPAK" 1087.21534891011 0.548414075640365 0.234783135478318 2.33583248866276 0.0194999736478409 1 0.999991458529035
"CRIPT" 3528.83696877825 0.123536364141928 0.152506816947187 0.810038309203635 0.417918158337629 1 0.999991458529035
"CRISPLD1" 4488.84848676184 0.0425464615455159 0.512426873803808 0.083029333004509 0.933828215769742 1 0.999991458529035
"CRISPLD2" 115.348266821401 0.433678890648919 0.519091573058281 0.835457389712292 0.403460228665308 1 0.999991458529035
"CRK" 12286.0293078328 0.037110533089393 0.100254634167897 0.370162770004665 0.711261214668032 1 0.999991458529035
"CRKL" 13584.6894831736 -0.0835237961517364 0.185283295160995 -0.450789673613918 0.652141144532843 1 0.999991458529035
"CRLF1" 190.536512647645 -0.768414923222255 0.638572523915319 -1.20333226758775 0.228847767083873 1 0.999991458529035
"CRLF3" 753.503660117647 0.0947926409360916 0.234389033109792 0.404424386578228 0.685900670348953 1 0.999991458529035
"CRLS1" 3079.22569810177 0.12866651976832 0.0736389198423812 1.74726245365523 0.0805918227702073 1 0.999991458529035
"CRMP1" 131317.384298872 -0.211936452328828 0.159532930376447 -1.32848090879247 0.184019286367088 1 0.999991458529035
"CRNDE" 4688.48310284777 0.138961661647518 0.189705490526976 0.732512597613813 0.463855756466091 1 0.999991458529035
"CRNKL1" 4925.32533495838 0.0751038389632009 0.157267785951016 0.477553864633113 0.632967774211417 1 0.999991458529035
"CROCC" 3567.61226037136 -0.104228038140497 0.365178051823881 -0.285417038674504 0.775324655222558 1 0.999991458529035
"CROCCP2" 2468.22622036169 -0.0281729480815366 0.120190406905571 -0.234402635009557 0.814672413184015 1 0.999991458529035
"CROCCP3" 1109.79138418067 0.183477641762092 0.251196799890743 0.730413929802828 0.465137206244877 1 0.999991458529035
"CROT" 1529.60424389705 0.233959025185294 0.16692618118087 1.40157178179133 0.161043158335052 1 0.999991458529035
"CRTAC1" 13967.5284278816 -0.25803044727489 0.510556506641999 -0.505390576592574 0.613284536198576 1 0.999991458529035
"CRTAM" 21.5893127922708 0.193150279241601 0.65799246661008 0.293544818585377 0.769105747188965 1 0.999991458529035
"CRTAP" 4573.67376675639 0.127683929792149 0.237081481204712 0.538565598389772 0.590186630295442 1 0.999991458529035
"CRTC1" 9205.09945444045 -0.206302146848286 0.179593153473522 -1.14871944090398 0.250671686800841 1 0.999991458529035
"CRTC2" 1449.9301371313 -0.0566290459736298 0.252858746384918 -0.223955258749189 0.822792117302382 1 0.999991458529035
"CRTC3" 3894.71979933268 0.0557417809828875 0.103739504888211 0.537324532664334 0.591043462324364 1 0.999991458529035
"CRY1" 3109.06375985257 0.0156962442623237 0.159881139857269 0.0981744580776459 0.921793763970635 1 0.999991458529035
"CRY2" 5535.79119290097 -0.144373945350434 0.130954678350868 -1.1024726047863 0.270256262078605 1 0.999991458529035
"CRYAB" 42.0269891633501 0.619237831068559 1.25951076159857 0.491649495938107 0.622967146806938 1 0.999991458529035
"CRYBB2P1" 1339.85000858786 -0.106073811794411 0.142073045704065 -0.746614611299039 0.455296226034012 1 0.999991458529035
"CRYBG3" 2418.88503884743 0.161044996528128 0.663239768580327 0.242815651529532 0.808148210206479 1 0.999991458529035
"CRYGS" 92.9800234971966 0.124753518079215 0.42368784913775 0.294446768613029 0.768416533773405 1 0.999991458529035
"CRYL1" 1011.18417446666 -0.0823281427328849 0.180485244526977 -0.456148883243358 0.648282920391886 1 0.999991458529035
"CRYM" 93.8362840884966 1.1469447210057 0.718266989780589 1.59682226431715 0.110305331564421 1 0.999991458529035
"CRYZ" 1152.26690352108 0.349497908343691 0.258416217192454 1.35246120441197 0.176227821473327 1 0.999991458529035
"CRYZL1" 2669.72522454849 0.222346798040772 0.183472877939986 1.21187829251527 0.225558972729728 1 0.999991458529035
"CS" 26019.4535289824 -0.130430588628515 0.135303763633866 -0.963983448246587 0.335054224255077 1 0.999991458529035
"CSAD" 1026.09613310526 0.438561074717946 0.420036640785026 1.04410194762604 0.29643822488903 1 0.999991458529035
"CSAG1" 1389.1267647121 -0.183494104340266 0.126371954050508 -1.4520160404177 0.146497145205491 1 0.999991458529035
"CSAG4" 195.220860808136 -0.232310809316114 0.224158994778447 -1.03636621651397 0.300031325029802 1 0.999991458529035
"CSDC2" 1666.72717045452 -0.371780466204306 0.366392660807075 -1.01470500360286 0.310246468286366 1 0.999991458529035
"CSDE1" 101706.541241839 0.0941348866527781 0.0759064172073132 1.24014398408082 0.214922142854432 1 0.999991458529035
"CSE1L" 19533.3875831105 0.124915412155048 0.179511206290493 0.695864145399949 0.486513913247374 1 0.999991458529035
"CSF1" 230.437577321378 0.33637642992591 0.84514321873183 0.398011156535878 0.690621961967526 1 0.999991458529035
"CSGALNACT1" 183.343427314961 -0.642118117434711 0.576109831344951 -1.11457587164527 0.2650322147323 1 0.999991458529035
"CSGALNACT2" 4165.67817401763 0.302142224571269 0.170507811707443 1.772013971358 0.0763922380436209 1 0.999991458529035
"CSK" 7419.36429181858 -0.284910798138538 0.152798692737671 -1.86461541675412 0.0622353303327949 1 0.999991458529035
"CSMD1" 3847.33983183034 0.590610433272521 0.568250023547848 1.03934959753291 0.298642175951405 1 0.999991458529035
"CSMD2" 1749.76015202952 0.0489892927988988 0.286174371798048 0.171186862370297 0.864076837323031 1 0.999991458529035
"CSMD3" 4304.17599958822 0.105344117264199 0.404981789305313 0.26012062775687 0.79477072681646 1 0.999991458529035
"CSNK1A1" 29765.6733718978 0.0381311620517162 0.0894712512177729 0.426183400061155 0.669974212443685 1 0.999991458529035
"CSNK1D" 22904.0962070181 -0.156843429030678 0.153849990559434 -1.01945686483541 0.307986121501547 1 0.999991458529035
"CSNK1E" 27344.9839377662 -0.0994146491383381 0.135896972550236 -0.731544252036873 0.46444678532472 1 0.999991458529035
"CSNK1G1" 6981.60219391426 0.0876055393564809 0.188754159861181 0.46412507899646 0.642558134716011 1 0.999991458529035
"CSNK1G2" 7117.64799702817 -0.204601234443475 0.146121161151903 -1.40021631932406 0.161448550387635 1 0.999991458529035
"CSNK1G3" 7348.7711356116 0.210042522198944 0.199170001769678 1.05458914662178 0.29161326972527 1 0.999991458529035
"CSNK2A1" 19752.9129534204 0.0767030382610351 0.0729233575851025 1.05183086463787 0.292877155647595 1 0.999991458529035
"CSNK2A2" 4186.27530617397 -0.0149645518422859 0.104236513688388 -0.143563433894403 0.885845216995795 1 0.999991458529035
"CSNK2B" 6646.06452286392 -0.135129252785941 0.195652026629216 -0.69066114526903 0.489778512194633 1 0.999991458529035
"CSPG4" 182.038088759734 0.509606861460643 0.738249790479715 0.690290560230976 0.490011482996901 1 0.999991458529035
"CSPG5" 6654.52347228709 -0.417111923596395 0.249382426241461 -1.67257945911767 0.0944101133915292 1 0.999991458529035
"CSPP1" 2735.87276161707 0.157215671513457 0.183992898133871 0.854465977263255 0.392846852892124 1 0.999991458529035
"CSRNP1" 500.542116587062 0.0158336919445837 0.394628624922886 0.0401230193265321 0.967995049807348 1 0.999991458529035
"CSRNP2" 16277.1601398549 -0.0173501312389727 0.154588848615033 -0.112234041422865 0.910637838523087 1 0.999991458529035
"CSRNP3" 34609.9158925682 0.0717279553488832 0.181620157730673 0.394933889746146 0.69289167834782 1 0.999991458529035
"CSRP2" 2446.83517650059 0.0949272731018824 0.775083236606203 0.122473650078581 0.902523913065079 1 0.999991458529035
"CSRP2BP" 3407.66184336944 -0.0356774343773311 0.0906766443365136 -0.393457815277407 0.693981375225387 1 0.999991458529035
"CST3" 2928.62179918496 -0.242963978104876 0.192013324176715 -1.26534957481008 0.205746042684451 1 0.999991458529035
"CSTB" 2988.65825515592 -0.25714888569899 0.130015120091295 -1.97783831233185 0.0479469498706211 1 0.999991458529035
"CSTF1" 2492.6530421415 -0.00618738704774127 0.13095181748522 -0.0472493407618386 0.962314503166003 1 0.999991458529035
"CSTF2" 1858.42977771019 -0.0640084586604222 0.222761086797866 -0.287341292774818 0.773851008039752 1 0.999991458529035
"CSTF2T" 6850.54199455175 -0.140322641100076 0.223163980626425 -0.62878713986992 0.529488420374104 1 0.999991458529035
"CSTF3" 8023.86134180971 0.0312636436579707 0.0936729454192542 0.333753182608312 0.73856581439694 1 0.999991458529035
"CSTF3-AS1" 18.0432350580345 -0.0333640769344768 0.762332239865939 -0.0437657955281337 0.965091092160446 1 0.999991458529035
"CTAG2" 3585.47431923694 0.676522298003143 0.52821082212432 1.2807808353535 0.200270657345279 1 0.999991458529035
"CTAGE10P" 19.598709582792 0.5013803740272 0.563286223163361 0.890098769345888 0.37341285373064 1 0.999991458529035
"CTAGE5" 2280.23163176537 0.15722671650378 0.155097324932797 1.01372938941343 0.310711896372861 1 0.999991458529035
"CTAGE8" 6.38071938533918 -0.286262256580748 0.957918798455983 -0.298837706329762 0.765063879296107 1 0.999991458529035
"CTB-118N6.3" 34.0062729833444 0.161670177705877 0.556033790654508 0.290756030340486 0.771237915815638 1 0.999991458529035
"CTB-12O2.1" 14.2635635101594 -0.313420923059466 0.631832501205395 -0.496050650230131 0.61985867590034 1 0.999991458529035
"CTB-178M22.2" 13.8621439169386 -0.901453313881472 1.22978976351566 -0.733014162765872 0.463549791357828 1 0.999991458529035
"CTBP1" 14735.2523601417 -0.239935248756777 0.171246056302236 -1.40111401066843 0.161179982553766 1 0.999991458529035
"CTBP1-AS" 93.6831184905633 -0.440159556674967 0.866275995272578 -0.508105452623639 0.611379391552202 1 0.999991458529035
"CTBP1-AS2" 1943.62774032188 -0.0885253167631578 0.120598681635445 -0.734048793590954 0.462919000499156 1 0.999991458529035
"CTBP2" 12934.4495615686 -0.0885565633578315 0.124451147949641 -0.711576910432883 0.476726809202043 1 0.999991458529035
"CTBS" 293.107423953864 0.266684423262157 0.16783908617903 1.58892919005583 0.112076380156163 1 0.999991458529035
"CTC-338M12.4" 338.485884930207 0.11700903241562 0.242848151410951 0.481819736884122 0.629934007386583 1 0.999991458529035
"CTC-436P18.1" 22.0860587517552 -0.0709986340393507 0.580716950820951 -0.122260309327945 0.902692864695311 1 0.999991458529035
"CTC1" 3224.29144371332 -0.0554415449133358 0.152894233697507 -0.36261370734899 0.716893469274031 1 0.999991458529035
"CTCF" 9933.29633350479 -0.0499495812787246 0.174631455132339 -0.28602854646588 0.774856257592334 1 0.999991458529035
"CTD-2201I18.1" 10.7627130847364 -0.157671900209407 0.836408765292489 -0.188510578501972 0.850476423730336 1 0.999991458529035
"CTD-2258A20.5" 35.054907889475 0.552572972468438 0.597532025040059 0.924758756539271 0.355091408524555 1 0.999991458529035
"CTD-2297D10.2" 110.87478760085 0.110942723174204 0.466821172745291 0.237655722686633 0.812148127957221 1 0.999991458529035
"CTDNEP1" 9808.49679363943 -0.179654000798006 0.117172316214977 -1.53324613356958 0.125215221271135 1 0.999991458529035
"CTDP1" 2413.35248796561 -0.139585280121912 0.116975159959264 -1.19328992728476 0.232755845975129 1 0.999991458529035
"CTDSP1" 831.798380553454 -0.042053162322718 0.727221415516963 -0.0578271781130421 0.953886289393689 1 0.999991458529035
"CTDSP2" 7517.72873508283 0.176950001029086 0.485653546177435 0.364354388888652 0.715593390397131 1 0.999991458529035
"CTDSPL" 2519.36745962812 0.142893774739368 0.126970014840584 1.12541354680297 0.260413833218087 1 0.999991458529035
"CTDSPL2" 6983.7665743108 0.260283614216664 0.217835407636581 1.19486366812736 0.232140299926147 1 0.999991458529035
"CTF1" 41.8655995810687 0.266844802761257 0.697535301681567 0.382553832211743 0.702050607309362 1 0.999991458529035
"CTGF" 2538.02149989685 0.844914392520726 0.730392369301198 1.15679520766228 0.247356040272437 1 0.999991458529035
"CTGLF12P" 321.768053292299 0.459067491480998 0.401336034023719 1.14384817849141 0.25268660540049 1 0.999991458529035
"CTH" 893.90263514762 0.0085016174966979 0.158896848260705 0.0535040033188647 0.957330341032961 1 0.999991458529035
"CTHRC1" 73.8109432145398 0.301472334258576 0.540384139429937 0.55788523803938 0.576922752409908 1 0.999991458529035
"CTIF" 15611.2922169962 -0.223300549176617 0.197527449271957 -1.13047857398885 0.258274621755099 1 0.999991458529035
"CTNNA1" 13515.5678134759 0.116103402588608 0.555633645091726 0.208956753454772 0.834481999067305 1 0.999991458529035
"CTNNA2" 27813.1665284635 -0.0237141383343017 0.218668689198364 -0.108447800282872 0.91364048554782 1 0.999991458529035
"CTNNA3" 545.733731284139 0.364769811375518 0.406095054091315 0.898237512869327 0.369058938159182 1 0.999991458529035
"CTNNAL1" 1928.63341891089 0.302066936407928 0.728927504307102 0.414399147546318 0.67858181312769 1 0.999991458529035
"CTNNB1" 51099.0692796925 -0.0338632315518156 0.135777392010392 -0.249402577634013 0.803049391472535 1 0.999991458529035
"CTNNBIP1" 8285.50018924744 -0.168441896409212 0.167309256567705 -1.0067697380572 0.314045440295155 1 0.999991458529035
"CTNNBL1" 4037.57769722831 -0.0554208116988882 0.220213754578314 -0.251668256621905 0.801297494934406 1 0.999991458529035
"CTNND1" 1536.8375260244 0.0628815312101625 0.232846765020289 0.270055421232429 0.787117616965428 1 0.999991458529035
"CTNND2" 42494.717787103 0.052800084019892 0.234639072501299 0.225026818666783 0.821958410969585 1 0.999991458529035
"CTNS" 888.037914364281 -0.234654490346981 0.167607650692404 -1.40002254895644 0.161506566177921 1 0.999991458529035
"CTPS1" 8832.46401871068 -0.000174104827162528 0.104922693890641 -0.0016593629147951 0.998676020557109 1 0.999991458529035
"CTPS2" 3845.44505666772 0.0250014313726237 0.159273574722652 0.156971622041883 0.875267213143238 1 0.999991458529035
"CTR9" 9547.61643444631 0.0654403763338968 0.0883042235260523 0.741078667823742 0.458645743090616 1 0.999991458529035
"CTRL" 153.30965162817 -0.250311559858557 0.349474868553185 -0.716250530102032 0.473836667125596 1 0.999991458529035
"CTSA" 1433.24817613305 -0.164336167364855 0.209546911675292 -0.784245236787386 0.432896226118454 1 0.999991458529035
"CTSB" 14792.6432347631 -0.167182329675243 0.160029057425248 -1.04469983367449 0.296161721737213 1 0.999991458529035
"CTSC" 687.941606826766 0.304922533281924 0.693554674184547 0.439651760173687 0.660189346217421 1 0.999991458529035
"CTSD" 9637.05720612389 -0.284860947447426 0.244214670990059 -1.16643666939658 0.243437939907925 1 0.999991458529035
"CTSH" 77.282431101804 0.083505681108969 0.606461941080838 0.137693193014132 0.890482899343759 1 0.999991458529035
"CTSK" 289.088330019778 0.673676133042853 0.404669066558187 1.66475816590736 0.0959610132336427 1 0.999991458529035
"CTSL" 3189.40232532829 -0.0102185863728088 0.182138126111026 -0.0561035000798232 0.955259355671885 1 0.999991458529035
"CTSO" 110.980944767388 -0.37505951228867 0.642812325932688 -0.58346658450346 0.559579245499375 1 0.999991458529035
"CTSS" 64.5973520151017 0.531133292859664 0.483718403786527 1.09802167687228 0.272195023894611 1 0.999991458529035
"CTSV" 256.190572840061 0.535039645997218 0.846926880323335 0.63174243069597 0.527555197211254 1 0.999991458529035
"CTSZ" 144.315221867294 -0.772539366402993 0.51428469305698 -1.50216286199558 0.133055053440118 1 0.999991458529035
"CTTN" 14018.5088600671 -0.0506066837975494 0.145218639612086 -0.34848614429065 0.72747511773709 1 0.999991458529035
"CTTNBP2" 3580.83538833062 0.0685255709819256 0.106864744386078 0.641236465548995 0.521369060986023 1 0.999991458529035
"CTTNBP2NL" 8833.97825693807 0.0705214564734344 0.103556614265767 0.680994226910976 0.495875143390167 1 0.999991458529035
"CTU1" 768.196324922923 -0.389964926528517 0.252850517998225 -1.54227458031648 0.123006883336072 1 0.999991458529035
"CTU2" 1485.2163755639 -0.129097540909015 0.243514721143436 -0.530142655453561 0.596013026447041 1 0.999991458529035
"CTXN1" 8862.44800535824 -0.333803015385159 0.348195908190261 -0.958664382703669 0.337727846932483 1 0.999991458529035
"CTXN2" 309.236099684911 -0.207483506627273 0.336824595110807 -0.615998681922312 0.53789538972276 1 0.999991458529035
"CTXN3" 1187.74311419715 -0.180838148450767 0.436272359481021 -0.41450746195768 0.678502503376246 1 0.999991458529035
"CUBN" 1567.91624515032 0.196845775797423 0.42144459663137 0.467073910475594 0.64044699932674 1 0.999991458529035
"CUEDC1" 4947.12499448473 -0.27022542867221 0.134239976634266 -2.01300264978766 0.0441143505927934 1 0.999991458529035
"CUEDC2" 6496.31975275061 -0.255445639624454 0.128106710687365 -1.99400670155252 0.0461513221531916 1 0.999991458529035
"CUL1" 11026.840546183 0.0263848340684931 0.0802167980222202 0.328919063326168 0.742216864862607 1 0.999991458529035
"CUL2" 9257.63675024191 0.101411159841008 0.113023837355448 0.897254616493694 0.369583067422365 1 0.999991458529035
"CUL3" 17386.6512229263 0.139687013889781 0.0927683798246421 1.5057610594669 0.132128523060288 1 0.999991458529035
"CUL4A" 7044.63255245869 0.097255329157968 0.128742720775883 0.755423907245766 0.449994673040583 1 0.999991458529035
"CUL4B" 15144.4238666936 0.145402409410647 0.133747290288102 1.08714284302463 0.27697368621417 1 0.999991458529035
"CUL5" 9612.3096151836 0.185277907945277 0.120164621691124 1.54186735944231 0.12310582920731 1 0.999991458529035
"CUL7" 7068.34220614541 -0.111755813589001 0.156286809112939 -0.71506875227225 0.474566561241553 1 0.999991458529035
"CUL9" 4059.04293689529 -0.105361274494244 0.159923232032769 -0.658824069242511 0.510008749314558 1 0.999991458529035
"CUTA" 10388.1444742731 -0.219796648189812 0.170821743630763 -1.28670181862158 0.198198238966478 1 0.999991458529035
"CUTC" 1233.83718878878 0.0576680984189637 0.198486652761326 0.290538923482718 0.771403977669418 1 0.999991458529035
"CUX1" 10979.8053164639 -0.138937407424035 0.292447812981337 -0.475084446717684 0.634726783845888 1 0.999991458529035
"CUX2" 5131.82520533309 -0.192220717272582 0.179734116370093 -1.06947262520143 0.284856757565779 1 0.999991458529035
"CWC15" 5663.07899549777 -0.0472146628033182 0.0728531066235344 -0.64808029460292 0.516933018391173 1 0.999991458529035
"CWC22" 3413.91359123149 0.187729918290592 0.167779638643543 1.11890763270408 0.263179546402403 1 0.999991458529035
"CWC25" 2060.49700319185 -0.0600231684228729 0.102887487338645 -0.583386473666248 0.559633161458983 1 0.999991458529035
"CWC27" 4214.80850743382 0.0588674738119124 0.147682980365724 0.39860702747285 0.690182782709031 1 0.999991458529035
"CWF19L1" 2525.14284669561 0.016784586760648 0.204092440340367 0.0822401198822268 0.934455770429192 1 0.999991458529035
"CWF19L2" 2453.93098102792 0.196230371752197 0.235868880829378 0.831946847172881 0.405438947287675 1 0.999991458529035
"CX3CL1" 560.272066576893 -0.1572037948439 0.906794567771956 -0.173362082693281 0.862366827411957 1 0.999991458529035
"CXADR" 37260.2762697117 0.0474302670833799 0.213199487199519 0.222468954810352 0.823948838209386 1 0.999991458529035
"CXCL12" 139.618203783404 0.493922219583305 1.23668935980754 0.399390692307867 0.68960535110354 1 0.999991458529035
"CXCL14" 86.7602638078251 0.0342735628005854 0.98995826463835 0.0346212199290101 0.972381780585187 1 0.999991458529035
"CXCL16" 56.0787018804166 -0.0822420420125183 0.442462437798179 -0.185873500181798 0.852543963834958 1 0.999991458529035
"CXCR4" 4662.17729916699 -0.268621620478442 0.800568026442898 -0.33553878197208 0.737218694775178 1 0.999991458529035
"CXXC1" 3944.25981106246 -0.172437582102594 0.119726994205395 -1.44025650394907 0.149794842390817 1 0.999991458529035
"CXXC4" 14942.8596460486 -0.288950977285807 0.226064884955117 -1.27817718060536 0.201186960230471 1 0.999991458529035
"CXXC5" 9012.80907441602 -0.0783962312779986 0.32095516983205 -0.244259132261437 0.807030132690413 1 0.999991458529035
"CXorf23" 4145.91485516775 0.487070454278966 0.27556360244656 1.76754277398962 0.0771373721409239 1 0.999991458529035
"CXorf31" 16.7254558268725 0.574680397990471 0.737888647809955 0.778817237121232 0.436087382371362 1 0.999991458529035
"CXorf38" 1830.8368968128 0.0503245343688086 0.141884107082219 0.354687606693303 0.722823636506263 1 0.999991458529035
"CXorf40A" 1783.60912655396 0.02371430344612 0.108802332675001 0.217957674831807 0.827462089178059 1 0.999991458529035
"CXorf40B" 1831.72705817688 -0.0997186457666792 0.145433646544273 -0.685664205884592 0.492924883327783 1 0.999991458529035
"CXorf56" 1732.81260381851 0.0489841907701345 0.0795149788418438 0.616037273525087 0.537869919646553 1 0.999991458529035
"CXorf57" 4526.37512383824 -0.0432949557130907 0.202912935695181 -0.21336715456194 0.831040597478784 1 0.999991458529035
"CXorf58" 17.0320921520107 0.538782494240287 0.785872831606602 0.685584833285081 0.492974948288207 1 0.999991458529035
"CYB561" 4629.24311564943 -0.265698293944743 0.288690708754253 -0.920356235541055 0.357386630801113 1 0.999991458529035
"CYB561A3" 1181.40262561422 -0.115981706644131 0.230426440813041 -0.503335061006451 0.614728719972405 1 0.999991458529035
"CYB561D1" 3171.24209474074 0.0133880463931359 0.157992507282887 0.084738489333323 0.93246929593499 1 0.999991458529035
"CYB561D2" 725.006081298199 0.0116775571691995 0.23086241734709 0.0505823221613542 0.959658349662546 1 0.999991458529035
"CYB5A" 1119.4613161165 -0.0466153702202282 0.148438695090919 -0.314037860489653 0.753492283733219 1 0.999991458529035
"CYB5B" 15992.5881277147 0.0214854719026738 0.137648098245552 0.156089856500201 0.875962193703618 1 0.999991458529035
"CYB5D1" 2164.90295253991 0.0556821534021126 0.120395321946984 0.462494327035664 0.643726869583533 1 0.999991458529035
"CYB5D2" 4412.49592742454 -0.16421465832308 0.286376836322761 -0.57342158126924 0.566359281363033 1 0.999991458529035
"CYB5R1" 4699.5622058016 -0.0277712042793851 0.315112580872458 -0.0881310552644215 0.929772513872927 1 0.999991458529035
"CYB5R2" 32.6809987363029 0.170692398998762 0.845040643747614 0.201993123362409 0.83992210014075 1 0.999991458529035
"CYB5R3" 9668.47238862653 -0.149431731846313 0.218820079491339 -0.682897713014624 0.494671479183329 1 0.999991458529035
"CYB5R4" 2527.71953747944 0.24325667452983 0.232810220620755 1.0448711138249 0.296082541968012 1 0.999991458529035
"CYB5RL" 519.536014698344 -0.0511992577900688 0.479630498605899 -0.106747293883282 0.914989461837712 1 0.999991458529035
"CYBA" 361.402146305805 -0.155653120491243 0.269584823127548 -0.577380872875024 0.563682192266484 1 0.999991458529035
"CYBB" 32.7323348453048 0.310176523856992 0.514547598384377 0.60281405419229 0.546632396163627 1 0.999991458529035
"CYBRD1" 237.448125503446 0.329001483941059 1.27091306398937 0.258870172369092 0.79573541288365 1 0.999991458529035
"CYC1" 5418.7935370087 -0.206806388748789 0.130427292629001 -1.58560669764914 0.112828555967724 1 0.999991458529035
"CYCS" 31588.5239647256 0.0805153137403324 0.1794503232703 0.44867745163688 0.653664352816658 1 0.999991458529035
"CYFIP1" 3856.21210536655 0.204665129448097 0.504049497232093 0.406041729179342 0.684711939679692 1 0.999991458529035
"CYFIP2" 40671.874572311 -0.0794123816485745 0.116991721174212 -0.678786335063157 0.497273253336673 1 0.999991458529035
"CYGB" 1774.3892174882 0.257720377819435 0.433989745185054 0.593839786950595 0.552619275082212 1 0.999991458529035
"CYHR1" 2669.28733083175 -0.287484876752298 0.14971078665717 -1.9202682930965 0.0548240191962001 1 0.999991458529035
"CYLD" 10061.7716155465 0.129425311796557 0.211740123434559 0.611246039235249 0.541036708417971 1 0.999991458529035
"CYP1A1" 196.165136574163 0.101846722119684 0.397473526479348 0.256235234134456 0.797769203643628 1 0.999991458529035
"CYP1B1" 435.989274861997 2.37507005105631 1.42261751590134 1.66950710539475 0.095016923410528 1 0.999991458529035
"CYP20A1" 3340.87483282206 0.0718191421804203 0.152270026048234 0.471656464796758 0.637172016320458 1 0.999991458529035
"CYP21A1P" 45.5673455967238 0.169925801412923 0.519740443185958 0.326943580475081 0.743710558309753 1 0.999991458529035
"CYP21A2" 91.5320781583771 -0.290608961817282 0.292842235163121 -0.99237380036867 0.321015214582746 1 0.999991458529035
"CYP26A1" 128.228400655687 1.36639765905171 1.12345980835474 1.21624080264406 0.223893204627098 1 0.999991458529035
"CYP26B1" 2392.1046409864 -1.42264146186869 1.19985591731932 -1.18567691448079 0.235749914697586 1 0.999991458529035
"CYP27A1" 37.8199174611851 -0.0313739653158998 0.620031024422799 -0.0506006378392219 0.959643754555983 1 0.999991458529035
"CYP27B1" 107.78783712414 0.427806445536686 0.337350811591072 1.26813521959231 0.204749666045529 1 0.999991458529035
"CYP27C1" 1698.1608582825 -0.0368727272359003 0.192727623614693 -0.191320406199879 0.848274574542721 1 0.999991458529035
"CYP2A13" 12.6608222589654 -0.503993941156159 0.900850696177803 -0.559464452094606 0.575844785178443 1 0.999991458529035
"CYP2A6" 18.6730578781961 -0.33113271898402 0.72585856117976 -0.456194549039719 0.648250084837314 1 0.999991458529035
"CYP2B7P" 25.9438931499582 0.0496969404095477 0.553505625695362 0.0897857909702618 0.928457439744633 1 0.999991458529035
"CYP2C8" 743.383492900487 0.345401909445008 0.381131432447366 0.906254063662691 0.364801393291803 1 0.999991458529035
"CYP2D6" 27.9502489388545 -0.504460023007292 0.574374036584242 -0.878277900594667 0.379792925706104 1 0.999991458529035
"CYP2D7P" 340.479983583792 0.264465003741154 0.360341231851475 0.733929343534464 0.462991802032499 1 0.999991458529035
"CYP2E1" 192.695853402467 0.323287199462977 0.296663038714682 1.08974545957476 0.275825285066469 1 0.999991458529035
"CYP2G1P" 17.3947512809521 0.639223031295336 0.830320203104813 0.769851231976642 0.441388145370488 1 0.999991458529035
"CYP2R1" 1416.22480866814 0.242514049555951 0.220734235395449 1.09866985119677 0.271912097543109 1 0.999991458529035
"CYP2S1" 113.218097671183 -0.943172968171755 0.820892230877135 -1.14896076816802 0.250572158124243 1 0.999991458529035
"CYP2U1" 1800.29399302958 0.177483246555618 0.214193594502882 0.828611364254546 0.407324355354693 1 0.999991458529035
"CYP39A1" 104.162072197686 -0.107112777095497 0.458134125686777 -0.233802223169748 0.815138523566769 1 0.999991458529035
"CYP3A5" 41.2206031209275 0.174066924255425 0.696602537375202 0.24987983091665 0.802680281136187 1 0.999991458529035
"CYP46A1" 1975.55303800504 -0.296896420692742 0.338206053336373 -0.877856613635045 0.380021536691989 1 0.999991458529035
"CYP4A11" 194.126241101582 0.128822007197317 0.541946976935855 0.237702234129381 0.812112050747302 1 0.999991458529035
"CYP4V2" 1006.01936764044 0.157155983588316 0.166554699079227 0.943569796932358 0.345389532472285 1 0.999991458529035
"CYP4X1" 1310.27572261288 -0.0338071147672432 0.401927809348291 -0.0841124052154043 0.93296706166208 1 0.999991458529035
"CYP51A1" 33727.539095847 0.0632179781833531 0.211652077303427 0.298688200885093 0.76517796064796 1 0.999991458529035
"CYP7B1" 354.563543919573 0.201873471732357 0.314482189200842 0.641923386012276 0.520922929042059 1 0.999991458529035
"CYR61" 1240.26555213862 0.874171656120959 0.946939720154046 0.923154491796743 0.35592670066817 1 0.999991458529035
"CYS1" 21.537760026273 -0.141937595835112 1.15736788234403 -0.122638270856146 0.902393547417569 1 0.999991458529035
"CYSLTR2" 17.308955567352 0.19473775337469 1.10858619257325 0.175663159688706 0.860558579488834 1 0.999991458529035
"CYSTM1" 1492.41398688228 -0.139234316191921 0.36822842102891 -0.378119417840889 0.705341883970012 1 0.999991458529035
"CYTH1" 6322.66335828548 -0.0925265384034832 0.101963639844822 -0.907446404858627 0.364170779253922 1 0.999991458529035
"CYTH2" 20316.7212017086 -0.10650998680835 0.17703054675986 -0.60164750523439 0.547408799940354 1 0.999991458529035
"CYTH3" 5672.24407569599 -0.0654527795820678 0.0947975734570497 -0.690447837377639 0.489912602368789 1 0.999991458529035
"CYTIP" 44.621645901324 0.140215752542254 0.615664500220127 0.227747015610159 0.819842919582019 1 0.999991458529035
"CYYR1" 327.657334770373 0.625451045069442 0.972072138473905 0.643420400929671 0.519951349286768 1 0.999991458529035
"D21S2088E" 8835.44467856491 1.19833619176738 0.692928175395253 1.72938009207641 0.0837410906332203 1 0.999991458529035
"D2HGDH" 772.8217506072 -0.116983527482241 0.17186686182135 -0.680663661642008 0.496084334606538 1 0.999991458529035
"DAAM1" 32036.2668835256 0.0336059802416534 0.117917542547018 0.28499559536066 0.775647516451967 1 0.999991458529035
"DAAM2" 223.803685865971 0.0340986641095312 0.780522463719205 0.0436869733986263 0.965153923025689 1 0.999991458529035
"DAB1" 4136.78422470312 -0.223032564981363 0.19115802963704 -1.16674442295124 0.243313597239039 1 0.999991458529035
"DAB2" 226.673246348628 0.877161772061775 0.801506814217564 1.09439091034811 0.273783568776708 1 0.999991458529035
"DAB2IP" 12576.2470160962 -0.187551225035715 0.127439762067077 -1.4716853044421 0.141105877804305 1 0.999991458529035
"DACH1" 13583.3318654598 0.107546086811601 0.18803585301106 0.571944579129146 0.567359521475445 1 0.999991458529035
"DACH2" 1672.13339779643 -0.272484812124029 0.37827215297644 -0.72034065944315 0.471315276405092 1 0.999991458529035
"DACT1" 4036.4694080721 -0.3746215772352 0.295948112485869 -1.26583533204013 0.205572042650099 1 0.999991458529035
"DACT2" 187.566146009011 -0.341382238694826 0.419746138211513 -0.813306443150172 0.416042383846891 1 0.999991458529035
"DACT3" 9934.43889227045 -0.135568118218087 0.327140628845385 -0.414403184026892 0.678578857480472 1 0.999991458529035
"DACT3-AS1" 181.861251368246 0.0599160306310344 0.334440217254733 0.17915318654813 0.857817420668373 1 0.999991458529035
"DAD1" 5573.80218590562 -0.118665303625127 0.120976036901729 -0.980899248018187 0.326642428357321 1 0.999991458529035
"DAG1" 12790.6150679965 -0.104124642736559 0.121409983591719 -0.857628340406605 0.391097720751584 1 0.999991458529035
"DAGLA" 5612.32548886706 -0.176997318154731 0.336993428690186 -0.525224835518834 0.599426902035825 1 0.999991458529035
"DAGLB" 3140.18222622288 -0.239203205336247 0.0985323883061792 -2.4276606854687 0.0151965534193234 1 0.999991458529035
"DAK" 1882.16821546812 -0.105892886525139 0.169878026605333 -0.62334657778403 0.533056795772463 1 0.999991458529035
"DALRD3" 2711.40045854027 -0.223251313153411 0.173309566310569 -1.28816497499825 0.197688541364085 1 0.999991458529035
"DANCR" 1623.49538834463 -0.180071993285095 0.160070450588709 -1.12495462231051 0.26060826370972 1 0.999991458529035
"DAP" 4584.99376831019 -0.00694294735861351 0.25157128154522 -0.0275983304452242 0.977982513271233 1 0.999991458529035
"DAP3" 7769.25418010944 0.0330403518508094 0.133737920626727 0.247052980156821 0.804867222311549 1 0.999991458529035
"DAPK1" 13702.1024233205 -0.0104025667594388 0.176399698570625 -0.0589715676598729 0.952974754407441 1 0.999991458529035
"DAPK2" 74.970526831069 0.0595823447387838 0.544890793191383 0.109347314146775 0.912927020291347 1 0.999991458529035
"DAPK3" 4297.7587866857 -0.227166426923083 0.133473204693953 -1.7019627830467 0.0887623451534469 1 0.999991458529035
"DARS" 8158.65336740568 0.172593354738758 0.206162588792691 0.837171068473101 0.402496417367284 1 0.999991458529035
"DARS2" 2119.25666541774 0.0334138322427423 0.340309987579399 0.0981864578245632 0.921784235592618 1 0.999991458529035
"DAW1" 18.5455137645409 0.048430622917045 0.908135615283547 0.0533297253207315 0.957469196512969 1 0.999991458529035
"DAXX" 4858.06709824142 -0.172041079626889 0.251995484989067 -0.68271492893753 0.494786994364523 1 0.999991458529035
"DAZAP1" 5917.1094510153 -0.0386744268436254 0.140901215446213 -0.274479015111043 0.783716528103616 1 0.999991458529035
"DAZAP2" 7879.69183175373 -0.0401431478399225 0.317812015142837 -0.126310982364467 0.899485763218365 1 0.999991458529035
"DBF4" 2039.10647856281 0.265056901027385 0.467202601044709 0.567327537206969 0.570491671418173 1 0.999991458529035
"DBF4B" 1375.96435462428 0.163054976693708 0.300306362872807 0.542962110871985 0.587155889995163 1 0.999991458529035
"DBH" 117.881322449527 -0.0564930565963406 0.608453931050267 -0.0928468922845588 0.926025197221287 1 0.999991458529035
"DBH-AS1" 170.46672434385 0.00716094585708635 0.27347154255332 0.0261853419563396 0.979109507299087 1 0.999991458529035
"DBI" 4911.44493683635 -0.251986969102453 0.175374638921403 -1.43684953909091 0.150760750659477 1 0.999991458529035
"DBIL5P" 274.6849963221 -0.0763418626320053 0.181420642782022 -0.420800309498024 0.673900905634129 1 0.999991458529035
"DBIL5P2" 15.0141761120571 0.846686719954191 0.629494208367629 1.3450270212172 0.178616508627309 1 0.999991458529035
"DBN1" 42439.7752962125 -0.270755956266294 0.164535713201801 -1.64557560785734 0.0998511644793235 1 0.999991458529035
"DBNDD1" 5539.33186560138 -0.213871405732065 0.259809563608025 -0.823185269864556 0.410402644136509 1 0.999991458529035
"DBNDD2" 102.928528993571 0.0128775930276153 0.276084962573633 0.0466435872043586 0.962797292250099 1 0.999991458529035
"DBNL" 6786.16424306866 -0.139890065442185 0.135493972066437 -1.03244493691271 0.301863729959022 1 0.999991458529035
"DBP" 567.279915232952 -0.0702611514981227 0.3364573464261 -0.20882632596508 0.834583819240228 1 0.999991458529035
"DBR1" 1921.16033701534 0.0205594450026257 0.18738155321383 0.109719685049063 0.912631688259647 1 0.999991458529035
"DBT" 5241.58993533292 0.211794379512664 0.172137106566312 1.23038189578883 0.21855412960206 1 0.999991458529035
"DBX1" 392.228257728655 -1.80463695851134 1.69188596880009 -1.0666421920806 0.28613344033375 1 0.999991458529035
"DBX2" 51.2707078552047 -0.723117246174253 0.867496256026516 -0.833568146433764 0.404524381677822 1 0.999991458529035
"DCAF10" 5970.96454261731 0.136266068354633 0.085498707237146 1.59377928343027 0.110985479163952 1 0.999991458529035
"DCAF11" 10402.6418836622 -0.106805008815687 0.103992575544362 -1.02704455829277 0.304399483034263 1 0.999991458529035
"DCAF12" 9845.7278792718 0.00063723056318677 0.0661097839827168 0.00963897512285567 0.992309329657522 1 0.999991458529035
"DCAF12L2" 431.946602085094 -0.162243160393316 0.226317380098618 -0.716883344631411 0.473446079659913 1 0.999991458529035
"DCAF13" 3897.5229150735 0.193594140210561 0.156960487168422 1.23339410894431 0.217428761826304 1 0.999991458529035
"DCAF15" 5836.30197109277 -0.167693487259453 0.130803576327638 -1.28202524707285 0.19983378982389 1 0.999991458529035
"DCAF16" 8128.29930654405 0.192978783365467 0.129948804874206 1.48503700016538 0.137534023041681 1 0.999991458529035
"DCAF17" 4280.98579097586 0.206470488958244 0.110558507901041 1.86752239043468 0.0618286730427312 1 0.999991458529035
"DCAF4" 970.79972014131 -0.0735500643216731 0.254085147173772 -0.289470144712438 0.772221623463547 1 0.999991458529035
"DCAF4L1" 44.0853100199633 0.286933195525238 0.605025809617067 0.47424951293705 0.635321989314337 1 0.999991458529035
"DCAF5" 13617.0436557881 -0.0331687344622683 0.0953113060607201 -0.348004196282207 0.727837032068939 1 0.999991458529035
"DCAF6" 4911.91054285856 0.122340138236881 0.173972028937745 0.703217287191955 0.48192034753263 1 0.999991458529035
"DCAF7" 46910.5006687708 -0.12383178982914 0.115776769906903 -1.06957371438773 0.284811232097946 1 0.999991458529035
"DCAF8" 9118.28298670469 0.0607041972364877 0.214340121831422 0.283214345115617 0.777012532535492 1 0.999991458529035
"DCAKD" 5621.18689683684 -0.201236633687998 0.120538052582821 -1.66948635203585 0.0950210329340571 1 0.999991458529035
"DCBLD1" 664.648580896888 -0.0735483197057398 0.237536200013873 -0.309629941463425 0.756842384508501 1 0.999991458529035
"DCBLD2" 34808.6966161754 0.264170195324638 0.241313935503288 1.09471587197681 0.273641132859466 1 0.999991458529035
"DCC" 19823.5842061691 -0.131330724419379 0.238363091075908 -0.550969211829677 0.581654780350289 1 0.999991458529035
"DCDC1" 22.5612244562809 0.379486336194959 0.856158355040392 0.44324316168947 0.65758986263029 1 0.999991458529035
"DCDC2" 53.3386196253105 0.25790579330341 0.738372495176642 0.349289545572402 0.726871946231462 1 0.999991458529035
"DCDC5" 100.953103751622 0.139510575574722 0.852964436960806 0.163559662665201 0.870077801506952 1 0.999991458529035
"DCHS1" 20255.7805691269 -0.0575895933566306 0.109590663377137 -0.525497260277056 0.59923755736883 1 0.999991458529035
"DCHS2" 2681.22149894034 0.154911464892845 0.475666031043129 0.325672751012147 0.744671962740795 1 0.999991458529035
"DCK" 6554.6264416965 0.0693486656575745 0.141292459630959 0.490816465639468 0.623556263166829 1 0.999991458529035
"DCLK1" 70931.169234105 -0.0584741294346068 0.232091867649468 -0.251943896297656 0.801084429358921 1 0.999991458529035
"DCLK2" 11655.7553222117 -0.0593750764253697 0.136797502570795 -0.434036260235396 0.664262110117841 1 0.999991458529035
"DCLK3" 459.12212497394 -0.0125394612564824 0.415743473825792 -0.0301615348067659 0.975938225341847 1 0.999991458529035
"DCLRE1A" 3135.45288716106 0.198937655008361 0.197231055893004 1.00865279105073 0.313141179937944 1 0.999991458529035
"DCLRE1B" 2082.59384378555 -0.0694541835457622 0.18926157314915 -0.366974565360015 0.713637990319832 1 0.999991458529035
"DCLRE1C" 1134.91750889881 0.205920033211058 0.138907618922261 1.48242432494865 0.138227425523326 1 0.999991458529035
"DCN" 976.38685978725 1.85348760762505 2.10744572861131 0.879494822790238 0.379133038992296 1 0.999991458529035
"DCP1A" 6616.25594719609 0.0466134430327047 0.145588255287862 0.320173100093403 0.748837113749272 1 0.999991458529035
"DCP1B" 1996.38165132513 -0.0426781023030506 0.158907627624837 -0.268571766761308 0.788259241111227 1 0.999991458529035
"DCP2" 9108.95901542375 0.193347133376127 0.176088704967774 1.09800985481444 0.272200186061503 1 0.999991458529035
"DCPS" 803.141545295041 -0.0543692123055941 0.205078502392408 -0.265114147369582 0.790921529150002 1 0.999991458529035
"DCST1" 9.78253202641507 -0.214084216147113 0.693010014755293 -0.308919368535688 0.757382862980948 1 0.999991458529035
"DCST2" 126.350699273061 0.257664890277146 0.473803219720103 0.543822581934669 0.586563567648529 1 0.999991458529035
"DCT" 27.4134272230251 0.512523404477613 0.98764979459646 0.518932325285424 0.60380793485246 1 0.999991458529035
"DCTD" 3467.40470082235 -0.0367445894233443 0.117749276232952 -0.312057879240377 0.754996536674157 1 0.999991458529035
"DCTN1" 56455.935513342 -0.123207997927448 0.194391218730622 -0.633814627697684 0.526201805792214 1 0.999991458529035
"DCTN1-AS1" 348.42129102652 -0.132702680936318 0.26228009392884 -0.505957882462564 0.612886216862433 1 0.999991458529035
"DCTN2" 17508.2649502687 -0.152743990204595 0.099480233947665 -1.5354204965476 0.124680572210501 1 0.999991458529035
"DCTN3" 9026.08091266731 -0.153965885338272 0.147868608113649 -1.04123442630864 0.297766761716992 1 0.999991458529035
"DCTN4" 21395.6647978646 0.0338605249124239 0.052471515594432 0.64531250010276 0.518724693756152 1 0.999991458529035
"DCTN5" 24993.4339431932 -0.00642155444347615 0.115587314840244 -0.0555558752476561 0.955695616632381 1 0.999991458529035
"DCTN6" 5880.32523477292 0.131412171317682 0.130867617659179 1.00416110316856 0.315300967223603 1 0.999991458529035
"DCTPP1" 3760.38000131521 -0.231813351004221 0.192671121055246 -1.20315566616624 0.228916087317119 1 0.999991458529035
"DCUN1D1" 4489.58318130883 0.143229504360017 0.16205599585044 0.883827245072761 0.376789476538022 1 0.999991458529035
"DCUN1D2" 3236.1787615181 0.179618305456294 0.146511151513997 1.22597019817385 0.220209890103163 1 0.999991458529035
"DCUN1D3" 1297.34829678813 -0.0176267786004242 0.112687399920414 -0.156421912413218 0.875700466158227 1 0.999991458529035
"DCUN1D4" 9548.41758857933 0.147506305496075 0.119036636697301 1.2391672815082 0.215283554572297 1 0.999991458529035
"DCUN1D5" 8952.71799739589 0.241096963696921 0.226006269908926 1.06677112893406 0.286075198733863 1 0.999991458529035
"DCX" 187204.136400255 0.0227596694527999 0.178256489176782 0.127679331944143 0.898402746924656 1 0.999991458529035
"DCXR" 5076.20021266104 -0.1840509348463 0.278041520678545 -0.66195485622843 0.50800015385402 1 0.999991458529035
"DDA1" 4984.53851804064 -0.191106501187436 0.174686305278817 -1.09399818653449 0.273955773564312 1 0.999991458529035
"DDAH1" 15211.9808582938 -0.139485947872781 0.195632768608068 -0.712998895150473 0.47584644081563 1 0.999991458529035
"DDAH2" 15003.2503810624 -0.236420587239065 0.158472794673864 -1.49186860574787 0.135733594236524 1 0.999991458529035
"DDB1" 39425.4379703292 -0.112972579965786 0.138470417009932 -0.8158607622138 0.414579776042452 1 0.999991458529035
"DDB2" 501.229162186412 0.676154124006692 0.660853480389046 1.02315285319923 0.306235580524692 1 0.999991458529035
"DDC" 158.116629302699 -0.540798431432648 0.642858504614147 -0.841240222461151 0.40021337140869 1 0.999991458529035
"DDHD1" 8623.61866393756 0.214864760617134 0.172416076382603 1.24619910814079 0.212691306415692 1 0.999991458529035
"DDHD2" 13740.8623128109 0.173603168653119 0.146803946779373 1.18255109935172 0.236987102510024 1 0.999991458529035
"DDI2" 1012.94369099224 0.254628215241404 0.240259526767148 1.0598048646295 0.289233383251144 1 0.999991458529035
"DDIT3" 1483.30884874545 0.518757720428806 0.375576744309896 1.38122961096007 0.16720837295258 1 0.999991458529035
"DDIT4" 10681.1365223359 0.0414460476322434 0.617826177053794 0.067083670410156 0.946515093733456 1 0.999991458529035
"DDN" 139.178972626068 0.470308244790036 0.370417689588266 1.26967004549054 0.204202187106157 1 0.999991458529035
"DDOST" 15698.390767929 -0.0922841475250493 0.0851900670504745 -1.08327356369342 0.278687015804639 1 0.999991458529035
"DDR1" 25049.7100579733 -0.338218784041518 0.531797102257874 -0.635992153032665 0.524781536584631 1 0.999991458529035
"DDR2" 154.115029531231 0.962060410882451 0.654145666318275 1.47071280972816 0.141368800485313 1 0.999991458529035
"DDRGK1" 3570.25514272082 -0.149437911274823 0.137807249349506 -1.08439804132379 0.278188351810055 1 0.999991458529035
"DDT" 1047.20680262001 0.0226544618791859 0.179208317158392 0.126414120942629 0.8994041249275 1 0.999991458529035
"DDTL" 53.4366542473924 0.212349602761366 0.385511371793629 0.550825781800906 0.581753108655475 1 0.999991458529035
"DDX1" 25056.3075257918 0.080124352122734 0.0758005609288883 1.05704167806755 0.290492566556078 1 0.999991458529035
"DDX10" 2727.5793315606 0.0315814264566844 0.159415893035577 0.198107138851183 0.842961239534001 1 0.999991458529035
"DDX11" 1593.63512003699 0.0226408463355939 0.551544407514374 0.0410499064574486 0.967256109766662 1 0.999991458529035
"DDX11-AS1" 206.517710781649 0.141046543063578 0.225021287398637 0.626814221419445 0.530781020246614 1 0.999991458529035
"DDX11L2" 51.1857103869704 0.283104444529527 0.870449240656716 0.32523946406793 0.744999842842717 1 0.999991458529035
"DDX12P" 491.127500613096 0.367622409142907 0.844302229996613 0.435415655771017 0.663260748552429 1 0.999991458529035
"DDX17" 73125.1483034609 0.0555905012529764 0.166378861340161 0.334119976571554 0.738289026331915 1 0.999991458529035
"DDX18" 10695.6611901749 0.185943760768973 0.0936101347533411 1.98636356265192 0.0469929694783931 1 0.999991458529035
"DDX19A" 5099.29422815315 -0.0860409231646991 0.0863663412416768 -0.996232119222614 0.319137376778353 1 0.999991458529035
"DDX19B" 3427.75195949541 0.0220389809449312 0.125049578587952 0.176241944945303 0.860103869192156 1 0.999991458529035
"DDX20" 3710.28461547783 0.13862763684699 0.0949435228359548 1.4601063106381 0.144260858519261 1 0.999991458529035
"DDX21" 11720.3796255814 0.201357502183953 0.0903167541668167 2.22945901944219 0.025783379078973 1 0.999991458529035
"DDX23" 8283.41342109933 -0.159159058335824 0.199314094311341 -0.798533886355312 0.424560736684636 1 0.999991458529035
"DDX24" 25509.3572301012 -0.16280310369145 0.116630094018829 -1.39589275873486 0.162746791576821 1 0.999991458529035
"DDX25" 2637.89392044544 0.0264279892157615 0.280580438253077 0.0941904196183629 0.924957894977344 1 0.999991458529035
"DDX26B" 1819.7548155447 0.326588137843266 0.271325689160795 1.20367569636844 0.228714949386946 1 0.999991458529035
"DDX27" 3464.23047453555 -0.0998113960556748 0.124269051543281 -0.80318787997599 0.421866149698355 1 0.999991458529035
"DDX28" 1017.35698036322 -0.129935616451231 0.187424937972973 -0.693267490743242 0.488141700551034 1 0.999991458529035
"DDX31" 1304.05557438545 0.0264820710180022 0.18313564749871 0.144603584172158 0.885023867220867 1 0.999991458529035
"DDX39A" 3573.32764842868 -0.178465110250267 0.255839911318595 -0.697565557033148 0.485448927866382 1 0.999991458529035
"DDX39B" 44.323009513541 0.124793460704636 0.390611507873553 0.319482294272379 0.749360815594276 1 0.999991458529035
"DDX3X" 44213.7085212924 0.168916193823198 0.0951229952701628 1.77576613671018 0.0757714713452786 1 0.999991458529035
"DDX3Y" 9085.39135022362 0.25205120949797 0.154952496264502 1.62663535970225 0.103814564799579 1 0.999991458529035
"DDX41" 5965.59706158761 -0.10033064545569 0.173887530784106 -0.576985854036063 0.563949011601858 1 0.999991458529035
"DDX42" 18554.2039576132 0.104441217395623 0.0874777679156754 1.19391726474205 0.232510333321703 1 0.999991458529035
"DDX46" 10279.7346101475 0.148422340989789 0.188546446226657 0.787192460850557 0.431169209907357 1 0.999991458529035
"DDX47" 4631.83258899065 0.0495807020177715 0.111035835575649 0.44652883243259 0.655215290356387 1 0.999991458529035
"DDX49" 4991.58797615105 -0.158463907200561 0.206226675659521 -0.76839674932347 0.442251511027952 1 0.999991458529035
"DDX5" 106150.601922298 0.143017319644133 0.0763828348883517 1.87237512005387 0.0611547246379478 1 0.999991458529035
"DDX50" 6497.83751878734 0.159808006757945 0.111310325370033 1.43569795728015 0.151088306756846 1 0.999991458529035
"DDX51" 3386.2511395286 -0.113938831932377 0.113079976077818 -1.00759511882075 0.313648873203242 1 0.999991458529035
"DDX52" 6416.42145431422 0.142246667324335 0.127656050422879 1.11429632088039 0.265152084830978 1 0.999991458529035
"DDX54" 3862.81297148569 -0.229445292166374 0.187584522728422 -1.22315684060223 0.221270463328953 1 0.999991458529035
"DDX55" 2197.71254992276 0.210833062261326 0.188175456765559 1.12040680482575 0.26254044646214 1 0.999991458529035
"DDX56" 4908.63760600261 -0.0924487801117946 0.13448015953698 -0.687452933057925 0.491797350922521 1 0.999991458529035
"DDX58" 363.579839620747 0.0682940720466221 0.300638907996517 0.227163119044503 0.820296904775303 1 0.999991458529035
"DDX59" 1342.99179059684 0.19970340367738 0.135623140744455 1.47248767858625 0.140889231872039 1 0.999991458529035
"DDX6" 43631.4430027813 0.0505004191124569 0.140291880804504 0.359966797956247 0.71887196290496 1 0.999991458529035
"DDX60" 84.458352918881 0.654035308432565 1.05831589526421 0.617996300876955 0.536577777019782 1 0.999991458529035
"DDX60L" 34.5719933023453 0.743891968729473 0.876066627912664 0.84912716114057 0.395810538264977 1 0.999991458529035
"DEAF1" 7932.35527409499 -0.256067186295924 0.204530900229039 -1.25197310533115 0.210579664151144 1 0.999991458529035
"DEAR" 24.4982467650685 -0.91446485184853 0.945248241654675 -0.967433539202085 0.333327350387198 1 0.999991458529035
"DEC1" 24.5193954744041 0.822065697579199 1.00759441955611 0.815869641220677 0.414574697215367 1 0.999991458529035
"DECR1" 2423.05314369535 0.00411893566144436 0.170805921944755 0.0241147122684456 0.98076110804219 1 0.999991458529035
"DECR2" 778.452005630339 -0.0578599123347206 0.181635582846023 -0.318549435237972 0.750068202067461 1 0.999991458529035
"DEDD" 3585.96231007327 -0.154470412028388 0.117530176184627 -1.31430426672492 0.188743832004181 1 0.999991458529035
"DEDD2" 2366.89601820401 -0.307839377109323 0.171724641789457 -1.79263368321216 0.0730315168268769 1 0.999991458529035
"DEF6" 131.063154405549 0.248770524218827 0.305901290957409 0.813237902462673 0.416081672288964 1 0.999991458529035
"DEF8" 6569.22496340574 -0.148785229632835 0.123937279200027 -1.20048810650994 0.229949829002267 1 0.999991458529035
"DEGS1" 6609.86304467332 0.0703528674293266 0.176729898162221 0.398081298981733 0.690570258938794 1 0.999991458529035
"DEGS2" 21.9547073102352 0.37991787570797 0.825523144548102 0.460214687155671 0.645362129839141 1 0.999991458529035
"DEK" 19499.8110525553 0.258160232820472 0.420395722381841 0.614088629060759 0.539156761854199 1 0.999991458529035
"DENND1A" 3447.12031716442 -0.152539528761955 0.175058143295559 -0.871364941329324 0.383554921922852 1 0.999991458529035
"DENND1B" 5119.86200653638 0.396660467156033 0.278016767746694 1.42675015744891 0.153651922512986 1 0.999991458529035
"DENND1C" 77.1981495593093 -0.562182538717916 0.882295071365436 -0.637182000629205 0.524006300532132 1 0.999991458529035
"DENND2A" 7848.47481705143 -0.148462549978036 0.125715616884005 -1.18093959730571 0.237626719553058 1 0.999991458529035
"DENND2C" 118.02289223353 0.475378308729375 0.302304824187842 1.57251314135163 0.115831593911392 1 0.999991458529035
"DENND3" 1100.71645753099 0.140802957506591 0.282348797709993 0.498684459252465 0.61800169446825 1 0.999991458529035
"DENND4A" 3892.45793175503 0.27307839519645 0.150012702291856 1.82036848229802 0.0687029088082881 1 0.999991458529035
"DENND4B" 6651.57294101872 -0.138530392395917 0.131592845588144 -1.05271978713407 0.292469437133046 1 0.999991458529035
"DENND4C" 3457.50013178369 0.354047235466986 0.319200539632943 1.10916866203959 0.26735742888051 1 0.999991458529035
"DENND5A" 12303.4568687464 -0.0306762745656472 0.181532330131027 -0.168985185963876 0.865808293709973 1 0.999991458529035
"DENND5B" 14810.6426757638 0.0789700092609132 0.108110422745922 0.730456946288204 0.465110920570092 1 0.999991458529035
"DENND6A" 3045.7141557371 0.224073418973394 0.275445036088253 0.813495941533687 0.415933772227838 1 0.999991458529035
"DENND6B" 3002.29754245604 -0.215887024330624 0.174215385094522 -1.23919609174295 0.215272887584516 1 0.999991458529035
"DENR" 13303.5946517693 0.0292482368596024 0.114781898200211 0.254815762051482 0.798865400689483 1 0.999991458529035
"DEPDC1" 998.53425913929 0.44166630375693 1.20106868979245 0.367727764040917 0.713076236206575 1 0.999991458529035
"DEPDC1B" 1555.60055327381 0.189029274658519 0.829082964788126 0.227998020326984 0.819647779546103 1 0.999991458529035
"DEPDC4" 98.0511622020103 0.166751904295936 0.39378757251194 0.423456492626822 0.671962235208295 1 0.999991458529035
"DEPDC5" 2061.21164336621 0.0907463254239845 0.129741966685918 0.699436949677701 0.484279003087066 1 0.999991458529035
"DEPDC7" 205.462864823034 0.198670395135271 0.3771487633451 0.526769313448557 0.598353795165807 1 0.999991458529035
"DEPTOR" 377.567129149407 0.154584480979606 0.241395641875187 0.640378093733498 0.521926821119396 1 0.999991458529035
"DERA" 1189.61358819793 0.182991547651113 0.455537389213933 0.401704782052863 0.687901304757092 1 0.999991458529035
"DERL1" 9841.42598778888 0.0240097361248023 0.106215387484747 0.226047625427625 0.821164379080884 1 0.999991458529035
"DERL2" 2548.28749074281 0.181475309639071 0.112370966065009 1.61496617848853 0.106318019339612 1 0.999991458529035
"DERL3" 263.775228019266 0.488214133162621 0.857542243890706 0.569317881003241 0.569140434281264 1 0.999991458529035
"DES" 335.992738029717 -0.197542677361921 1.20511786773152 -0.163919797931275 0.869794281414803 1 0.999991458529035
"DESI1" 7502.23282077653 -0.158924772106328 0.156341323748686 -1.01652441143325 0.309379728852614 1 0.999991458529035
"DESI2" 6453.51698862724 0.149846590709728 0.141719058813471 1.05734960395803 0.290352062483483 1 0.999991458529035
"DET1" 1360.44308811814 -0.0546233220236227 0.194474090315923 -0.280877118051495 0.778804651595086 1 0.999991458529035
"DEXI" 2159.20957597076 -0.2475177354736 0.159145783764482 -1.555289305307 0.119877183272124 1 0.999991458529035
"DFFA" 4487.74196608051 -0.124517488737895 0.0905535614287118 -1.37507003339589 0.16910973367734 1 0.999991458529035
"DFFB" 763.216252706989 -0.204181139104823 0.150472000235264 -1.35693776108235 0.174800987263244 1 0.999991458529035
"DFNA5" 2666.31737700866 -0.184861918037436 0.172454871115551 -1.07194373137522 0.283745306334341 1 0.999991458529035
"DFNB31" 1485.66843886289 -0.0574637866922622 0.28081844083298 -0.204629676462164 0.837861467532487 1 0.999991458529035
"DFNB59" 148.68957826002 0.293860388108747 0.279745966774978 1.05045442297698 0.293509235141858 1 0.999991458529035
"DGAT1" 2857.73978566136 -0.267634349651564 0.142173230001422 -1.88245248172871 0.0597746059102159 1 0.999991458529035
"DGAT2" 417.156667012703 -0.356841685428832 0.406009285272236 -0.878900306897079 0.379455332264549 1 0.999991458529035
"DGCR10" 81.3460063600909 0.176323178634965 0.406029984460592 0.434261471770881 0.66409857853401 1 0.999991458529035
"DGCR11" 112.555681378439 0.295818931315169 0.27724290759699 1.06700270127444 0.285970616141893 1 0.999991458529035
"DGCR2" 15968.1388326904 -0.305515839821464 0.159069191142141 -1.92064747188197 0.0547761660317893 1 0.999991458529035
"DGCR5" 2005.65546112126 -0.367083314667621 0.194684814973274 -1.88552617582432 0.0593588338569758 1 0.999991458529035
"DGCR6" 1368.73777609881 -0.0711103424977164 0.231834985804328 -0.306728262997089 0.7590502153225 1 0.999991458529035
"DGCR6L" 2215.0481375644 -0.23477734537323 0.183869799843105 -1.276867357084 0.201649080328361 1 0.999991458529035
"DGCR8" 5534.02558221797 -0.0222476456708601 0.216952924443919 -0.102545958888934 0.918323335174749 1 0.999991458529035
"DGCR9" 566.77301046934 -0.142773877080012 0.277005244954477 -0.515419399742684 0.60625997897541 1 0.999991458529035
"DGKA" 615.605479278782 0.0713813077897815 0.260710329501659 0.273795472263125 0.784241803326 1 0.999991458529035
"DGKB" 3451.96566342035 0.367067460627804 0.441022429569372 0.832310186550421 0.405233882281283 1 0.999991458529035
"DGKD" 12406.6380708523 -0.116690079505537 0.172572005866506 -0.676181973545599 0.498925116186768 1 0.999991458529035
"DGKE" 4950.70494537535 0.241523931900051 0.273683649641165 0.882493098205614 0.377510210440872 1 0.999991458529035
"DGKG" 39.8997439178689 -0.118292009301303 0.511889979358705 -0.231088737954 0.81724586416493 1 0.999991458529035
"DGKH" 422.065382355105 0.543143188715002 0.326856149571737 1.6617193509336 0.0965690593025832 1 0.999991458529035
"DGKI" 7283.93969028967 0.365135970575258 0.439758021097637 0.830311109877833 0.406362908275775 1 0.999991458529035
"DGKK" 506.744735028746 -0.55069636914813 0.269375933781 -2.04434138350251 0.04091983365247 1 0.999991458529035
"DGKQ" 3174.96939361013 -0.140582504173186 0.216288825210149 -0.649975809136669 0.515707847695005 1 0.999991458529035
"DGKZ" 5629.22672988137 -0.280090202906297 0.123059742713221 -2.27605061355459 0.0228429804630918 1 0.999991458529035
"DGUOK" 5528.84486664257 -0.0416729599834297 0.149186519537939 -0.279334621603207 0.779988039086384 1 0.999991458529035
"DGUOK-AS1" 90.2539914920555 -0.636878544936627 0.759676418567304 -0.838355027707369 0.401831339217713 1 0.999991458529035
"DHCR24" 60907.7542586199 -0.0555338221851612 0.22006820309001 -0.252348232981425 0.800771909589731 1 0.999991458529035
"DHCR7" 12331.3211408572 -0.0883385741877113 0.257263680164321 -0.343377557730991 0.731314440666 1 0.999991458529035
"DHDDS" 4407.33403776029 -0.0529785301247184 0.0840954912811251 -0.629980624616545 0.528707260962464 1 0.999991458529035
"DHDH" 129.100646235588 0.0141742595261474 0.40611551102677 0.0349020392998806 0.972157854479304 1 0.999991458529035
"DHFR" 11774.604743227 0.124831181527179 0.457409811613787 0.272908840951098 0.78492329031207 1 0.999991458529035
"DHFRL1" 1591.05356223203 -0.0473401041339787 0.171769227945425 -0.275602939480055 0.782853051700716 1 0.999991458529035
"DHH" 10.8274259375496 -0.262251774289167 0.642504215650361 -0.408171289621359 0.683147924687482 1 0.999991458529035
"DHODH" 614.904986634017 0.0559218901379224 0.226902040159715 0.246458295829157 0.805327483985469 1 0.999991458529035
"DHPS" 6283.38095377396 -0.121721742577551 0.11911130359925 -1.02191596346794 0.306820676309483 1 0.999991458529035
"DHRS1" 1065.79494275711 -0.102422897204824 0.120635622320548 -0.849026972585845 0.395866283764014 1 0.999991458529035
"DHRS11" 1378.37131721109 -0.0395819395613488 0.229555788756432 -0.172428409563423 0.863100739050561 1 0.999991458529035
"DHRS12" 419.085047082573 -0.0198728067036045 0.217338546315533 -0.0914371014277104 0.927145282536121 1 0.999991458529035
"DHRS13" 3580.87680052808 -0.155513724077889 0.230900093935264 -0.673510874021079 0.500622333155199 1 0.999991458529035
"DHRS2" 881.357540238551 0.270087813860846 0.689726841766012 0.391586636195423 0.695363663688624 1 0.999991458529035
"DHRS3" 187.240435281688 -0.996607904469364 1.28517422551589 -0.775465212951423 0.438064813540943 1 0.999991458529035
"DHRS4" 298.029052711036 -0.312005288267848 0.357656797761201 -0.872359452471994 0.383012313406907 1 0.999991458529035
"DHRS4-AS1" 868.481520685685 -0.224556492967099 0.418448193962336 -0.536641085341407 0.591515558604686 1 0.999991458529035
"DHRS4L1" 63.2174992507583 0.262103560656136 0.424495456395606 0.617447269946442 0.536939751356821 1 0.999991458529035
"DHRS4L2" 279.283392431443 0.102546728820452 0.28628939964363 0.358192545543431 0.720199225452335 1 0.999991458529035
"DHRS7" 5926.28831946234 -0.0575060266224263 0.193004785963686 -0.297951298644201 0.765740334321752 1 0.999991458529035
"DHRS7B" 986.120038348311 -0.0692318897671725 0.203484658264948 -0.340231496356982 0.73368220082766 1 0.999991458529035
"DHTKD1" 5100.84521102043 0.0350484490021228 0.138498717771396 0.25305973633614 0.800222052114784 1 0.999991458529035
"DHX15" 18019.5183502559 0.0819118745837765 0.199331700658767 0.410932502522518 0.681122028741213 1 0.999991458529035
"DHX16" 4092.37425462284 -0.0986289448420359 0.111261329255924 -0.886462039431227 0.375368601078415 1 0.999991458529035
"DHX29" 8243.44227271865 0.217299916563344 0.139740185557788 1.55502810945876 0.11993937486645 1 0.999991458529035
"DHX30" 13787.6164799854 -0.164649250909009 0.11848297705239 -1.38964478277926 0.164636769816836 1 0.999991458529035
"DHX32" 3042.49858629862 0.11721761678486 0.143076542721955 0.819265090942633 0.412635184997768 1 0.999991458529035
"DHX33" 4335.60057752009 0.0846761926309885 0.116570827567323 0.726392652416279 0.467598094253248 1 0.999991458529035
"DHX34" 2305.05415288187 -0.184430035734418 0.153358558092564 -1.20260674088432 0.229128537896098 1 0.999991458529035
"DHX35" 2136.2052455867 -0.040778866713186 0.178268786255711 -0.228749337277095 0.819063745688416 1 0.999991458529035
"DHX36" 21564.1836142522 0.274774492324091 0.200028452579107 1.37367703834745 0.169541968421681 1 0.999991458529035
"DHX37" 1695.25775123533 -0.0955125490462864 0.187625495121093 -0.509059544304696 0.61071048771484 1 0.999991458529035
"DHX38" 6743.58765106855 -0.1175780661734 0.238693089379858 -0.492590994062193 0.622301612752843 1 0.999991458529035
"DHX40" 11174.7439821908 0.11705158372786 0.228802956001274 0.511582480285826 0.608943249533153 1 0.999991458529035
"DHX57" 8789.51436965881 -0.012396284559005 0.0684716709524576 -0.181042530240166 0.856334193252368 1 0.999991458529035
"DHX58" 57.898621464194 -0.329636650266825 0.476821819554485 -0.691320398413854 0.489364215608057 1 0.999991458529035
"DHX8" 5748.5772438976 -0.00576800936835179 0.114816718592842 -0.0502366679612751 0.959933791623225 1 0.999991458529035
"DHX9" 42785.3592788112 0.0235597697451456 0.138418630438177 0.170206638156764 0.864847631400603 1 0.999991458529035
"DIABLO" 6477.41716870739 -0.100784941427344 0.110065963741214 -0.915677635497821 0.359835998443533 1 0.999991458529035
"DIAPH1" 8149.55926616166 -0.0935429386669756 0.18734438553018 -0.499310072208735 0.617560960521221 1 0.999991458529035
"DIAPH2" 299.077331965913 0.0213937466644374 0.330090441124717 0.0648117727721606 0.948323867843199 1 0.999991458529035
"DIAPH3" 523.733939962255 0.259724839771544 0.813677817480744 0.319198624064359 0.749575900272749 1 0.999991458529035
"DICER1" 35250.3889094938 0.159103150796422 0.176534280156727 0.901259237895158 0.3674505012005 1 0.999991458529035
"DICER1-AS1" 789.183187378404 -0.0522191171884612 0.194117305384063 -0.269008046887655 0.787923490330187 1 0.999991458529035
"DIDO1" 10945.0299668562 -0.00873151064133927 0.0904950954673497 -0.0964860095041236 0.923134584880872 1 0.999991458529035
"DIEXF" 2146.27839965937 0.122829024112648 0.117030954778898 1.04954304051183 0.293928256805482 1 0.999991458529035
"DIMT1" 1418.22114278827 0.116757990556588 0.115739263535521 1.00880191380132 0.313069643066033 1 0.999991458529035
"DIO2" 87.0296515943923 0.144679150721881 0.665167963012247 0.217507695449873 0.827812710449441 1 0.999991458529035
"DIO3" 646.474324967799 -1.27385747282189 0.858118052793927 -1.48447811891891 0.137682123848504 1 0.999991458529035
"DIO3OS" 33.3435489078367 -0.35693910362084 1.54536167822282 -0.230974475846536 0.817334631243349 1 0.999991458529035
"DIP2A" 7300.37783233108 0.0954198152443235 0.131581300069045 0.725177629300315 0.468343065009293 1 0.999991458529035
"DIP2A-IT1" 15.3604803737032 1.18077677347003 0.796737007181293 1.4820157251731 0.138336110838218 1 0.999991458529035
"DIP2B" 15420.8556465235 0.0857245524205385 0.125963260891196 0.680552026154556 0.496154991389736 1 0.999991458529035
"DIP2C" 14613.1024888143 0.0198157882483299 0.172702433941202 0.114739484534864 0.908651616454475 1 0.999991458529035
"DIRAS1" 11294.1767706962 -0.246436103810957 0.173264602401866 -1.42231073395695 0.154936064166307 1 0.999991458529035
"DIRAS2" 8645.6343901173 -0.179472868869098 0.266498423944584 -0.673448143567327 0.500662228847607 1 0.999991458529035
"DIRAS3" 81.2743232773675 0.320522191439419 0.783860719911686 0.4089019685481 0.682611604322315 1 0.999991458529035
"DIRC2" 1654.71973763488 0.164785834619231 0.15988352967716 1.03066172576981 0.302699479143097 1 0.999991458529035
"DIRC3" 238.025998975431 -0.2152287945649 0.23193926936092 -0.927953231714219 0.353431829977276 1 0.999991458529035
"DIS3L" 4215.09818346535 0.015609146673287 0.103952750501706 0.150156168047048 0.880641406569699 1 0.999991458529035
"DIS3L2" 3986.11018436002 0.0330432478461854 0.0951553363252038 0.347255856815602 0.728399110848118 1 0.999991458529035
"DISC1" 28.0203355921814 0.00250983872877431 0.571105612278293 0.00439470156625127 0.996493546757879 1 0.999991458529035
"DISC1FP1" 13.0945427549877 -0.455968299786434 0.796574161270747 -0.572411612070173 0.567043150800722 1 0.999991458529035
"DISP1" 1452.74985697276 0.0917672391257761 0.173655534436097 0.528444079964207 0.597191149782308 1 0.999991458529035
"DISP2" 8028.81151352101 -0.301809793404589 0.300447128790782 -1.00453545560343 0.315120590313409 1 0.999991458529035
"DIXDC1" 8261.91104228279 -0.0247945867364404 0.0813911347827693 -0.304634980242216 0.760644175161233 1 0.999991458529035
"DKC1" 5622.84309465304 0.00849664302899834 0.18160410942262 0.046786623144223 0.962683290543052 1 0.999991458529035
"DKFZP434A062" 16.8926900771991 0.664354748272515 0.75109578821864 0.884514010986738 0.37641880241911 1 0.999991458529035
"DKFZP434H168" 75.513181327616 -0.201936431528598 0.617485978252973 -0.327029987142263 0.743645204658684 1 0.999991458529035
"DKFZP434I0714" 1836.58159334225 0.141532017317604 0.147277600658986 0.960988070720374 0.336558165978435 1 0.999991458529035
"DKFZP434L187" 90.9417486180858 0.462789160286075 0.64677888696459 0.71552917018983 0.474282122777648 1 0.999991458529035
"DKFZP586I1420" 1197.01010833703 0.288798622341568 0.205019306231333 1.40864110629514 0.15894131750189 1 0.999991458529035
"DKFZp434J0226" 84.0150492452008 0.0384394657688712 0.348002621599046 0.110457402855889 0.912046630687042 1 0.999991458529035
"DKK1" 42.9768178352144 0.0627384331731849 0.704792808939578 0.0890168463375504 0.929068521828033 1 0.999991458529035
"DKK2" 226.662922877688 -0.625430743053905 0.72350879139569 -0.864441110449278 0.387345617512522 1 0.999991458529035
"DKK3" 21773.6317109893 -0.378351830080674 0.265166948168504 -1.42684385325521 0.153624907649012 1 0.999991458529035
"DKK4" 33.2095696930407 1.06163590092021 0.930151363919887 1.14135821555561 0.253720885386054 1 0.999991458529035
"DKKL1" 71.9106984431819 -0.334410890041609 1.1305393548807 -0.295797654984683 0.767384613957175 1 0.999991458529035
"DLAT" 8019.55929045907 0.0955100255385879 0.157463829328836 0.60655215833175 0.54414815805395 1 0.999991458529035
"DLC1" 481.509584866478 0.0399468548098183 0.357004776384029 0.111894454786923 0.910907093431569 1 0.999991458529035
"DLD" 14125.6730411923 0.184748359405752 0.152542625107557 1.21112613130584 0.225847067799451 1 0.999991458529035
"DLEC1" 38.9981794800265 -0.174387258586174 0.977263063808073 -0.178444540722377 0.858373872144101 1 0.999991458529035
"DLEU1" 345.631185426236 0.329524235572797 0.453487951444484 0.726643860158075 0.4674441524683 1 0.999991458529035
"DLEU2" 191.673634461332 0.837038440233002 0.644730087074157 1.29827730551797 0.194192061964796 1 0.999991458529035
"DLEU2L" 93.7660467372979 0.829820856000619 0.733839067815997 1.13079405607319 0.258141782298552 1 0.999991458529035
"DLEU7" 59.7729032641742 -0.541682415073873 0.557755755775461 -0.97118211594385 0.331457597993933 1 0.999991458529035
"DLEU7-AS1" 22.9629168765869 0.84038131066072 0.619550721153709 1.35643665961003 0.174960275788645 1 0.999991458529035
"DLG1" 6275.85050496311 0.23461131528161 0.193806601773248 1.21054346516071 0.226070422830309 1 0.999991458529035
"DLG2" 1959.66144148792 -0.244059593025867 0.2973107232636 -0.820890650518113 0.411708557040975 1 0.999991458529035
"DLG3" 9361.56338317256 -0.182257467461929 0.133297855503847 -1.36729482085831 0.171532914420478 1 0.999991458529035
"DLG4" 29293.4796633513 -0.24475832374909 0.210266583252293 -1.16403814606818 0.2444085532393 1 0.999991458529035
"DLG5" 26344.1093704199 -0.256978395719164 0.174130175761631 -1.47578324431801 0.140002090257618 1 0.999991458529035
"DLG5-AS1" 156.056890010097 0.00710304197322551 0.273798755826396 0.0259425648293641 0.979303149635278 1 0.999991458529035
"DLGAP1" 3622.97824637582 0.110128391290429 0.242707198893393 0.453749999145275 0.650008775478901 1 0.999991458529035
"DLGAP1-AS1" 60.9473725435803 0.260600548937036 1.04015484861856 0.25054014725129 0.802169661415769 1 0.999991458529035
"DLGAP1-AS2" 40.1852983789554 0.828318036984616 0.790778253607709 1.04747194704159 0.294881963976911 1 0.999991458529035
"DLGAP2" 551.218998395357 -0.133425603881698 0.317229828544207 -0.42059602179908 0.674050099184968 1 0.999991458529035
"DLGAP3" 4547.40346329903 -0.27946498218083 0.272404086144586 -1.02592066857799 0.304928979388357 1 0.999991458529035
"DLGAP4" 12823.7451852817 -0.207723927021299 0.12940460554938 -1.60522823851144 0.108443585133134 1 0.999991458529035
"DLGAP5" 3331.96728569762 0.271405457485004 1.23060726843554 0.22054595681857 0.825445984984254 1 0.999991458529035
"DLK1" 1291.30707261467 -0.293064515201818 1.05238848845423 -0.278475599473991 0.780647293336372 1 0.999991458529035
"DLK2" 743.509656312267 -0.239739916741863 0.325065457820384 -0.737512740816441 0.460810598098072 1 0.999991458529035
"DLL1" 4405.02755626353 -0.573296918636549 0.804029595472488 -0.713029622124359 0.475827427208685 1 0.999991458529035
"DLL3" 3132.41387364386 -0.336884247717703 0.445187234343892 -0.756724860303319 0.449214717611156 1 0.999991458529035
"DLL4" 380.347185145582 -0.247286042989569 0.256216670009151 -0.965144238978429 0.334472571483954 1 0.999991458529035
"DLST" 12259.3896157121 -0.122754866770585 0.0767504433145454 -1.59940270660718 0.109731151290046 1 0.999991458529035
"DLX1" 1767.30207647322 0.23081941884799 1.74349007758059 0.132389293071455 0.894676383025585 1 0.999991458529035
"DLX2" 750.022960373589 -0.0133827509549917 1.53898898367275 -0.00869580685565027 0.993061837406836 1 0.999991458529035
"DLX5" 473.003279555119 0.299323276642888 2.23809832741497 0.133740002830264 0.89360817161175 1 0.999991458529035
"DLX6" 380.771992355303 0.358760950373017 2.27765460719125 0.157513324996819 0.874840307148877 1 0.999991458529035
"DLX6-AS1" 1364.1557458338 0.843386416632326 2.3882766800442 0.353135976111745 0.723986503087698 1 0.999991458529035
"DMAP1" 3968.33554550893 -0.20430097408265 0.145860759143665 -1.40065755369767 0.161316501390743 1 0.999991458529035
"DMC1" 85.5557959732368 0.0594411910574567 0.906429912672823 0.0655772611058039 0.94771439314521 1 0.999991458529035
"DMD" 3534.18523143342 -0.187349337992945 0.283971321898269 -0.659747388365019 0.509415950715462 1 0.999991458529035
"DMGDH" 81.5469511339062 0.823565889097829 0.382454740184812 2.15336823567636 0.0312897499322967 1 0.999991458529035
"DMKN" 31.1702072390508 -0.235715314702557 0.724887474780627 -0.325175041510948 0.745048597103975 1 0.999991458529035
"DMPK" 7684.75231661275 -0.199423676993633 0.210588962844588 -0.946980669356376 0.343648629263691 1 0.999991458529035
"DMRT2" 16.6412139031013 -0.490112823507043 0.685958103216562 -0.714493817055051 0.474921878070327 1 0.999991458529035
"DMRT3" 85.8837180779916 0.984281306884173 1.77611229264271 0.554177408129776 0.579457438023271 1 0.999991458529035
"DMRTA1" 263.239349160636 1.09368167865211 0.703054133845108 1.55561517385668 0.119799628308192 1 0.999991458529035
"DMRTA2" 536.177891169491 1.34218359231293 1.67460035085919 0.801494871074337 0.422845212122241 1 0.999991458529035
"DMTF1" 9721.64204357311 0.29023004549464 0.146006980498927 1.98778198482622 0.0468358069978038 1 0.999991458529035
"DMTN" 11144.11278449 -0.302995527785701 0.316208798546732 -0.958213462681121 0.337955129958744 1 0.999991458529035
"DMWD" 6872.76040437995 -0.188532367711828 0.135390720638346 -1.39250582922469 0.163769277686867 1 0.999991458529035
"DMXL1" 7082.19267602343 0.346663432111624 0.154624530935116 2.24196917536386 0.0249633645772315 1 0.999991458529035
"DMXL2" 21823.2773058255 0.164448641050361 0.19246311584108 0.854442371109428 0.392859927475077 1 0.999991458529035
"DNA2" 1709.00526421917 0.351086783166814 0.544499420927873 0.644788166291403 0.51906447166692 1 0.999991458529035
"DNAAF1" 40.8765480508411 -0.430878491388826 0.42399252012056 -1.01624078478155 0.309514739091775 1 0.999991458529035
"DNAAF2" 2565.63906340971 0.0263815694409429 0.0907342647201436 0.290756414043945 0.771237622335763 1 0.999991458529035
"DNAAF3" 123.726317352928 -0.0822970918586644 0.820569546760116 -0.100292646959177 0.920111994936902 1 0.999991458529035
"DNAH1" 1088.51835706429 0.235353951652739 0.224140594924694 1.05002822773721 0.29370513483881 1 0.999991458529035
"DNAH10" 117.006485343837 -0.0646070167081994 0.405085929352014 -0.159489658926308 0.873283105018358 1 0.999991458529035
"DNAH11" 34.547173910771 -0.412742889977644 0.808101827863172 -0.510756040571077 0.609521894203708 1 0.999991458529035
"DNAH12" 47.5792885973376 0.333134044677241 0.522083124783315 0.638086214365778 0.523417559880823 1 0.999991458529035
"DNAH14" 794.789088718662 0.523558574307698 0.245724267760518 2.13067508178702 0.0331159193046233 1 0.999991458529035
"DNAH17" 17.065930614571 -0.0703203887643808 0.792700067544378 -0.08870995682165 0.929312419336833 1 0.999991458529035
"DNAH2" 385.570475681042 0.0814295160428318 0.388905465580892 0.209381259070772 0.834150621623631 1 0.999991458529035
"DNAH3" 17.3221264279881 -0.204359082290247 0.87434220044492 -0.233728947529075 0.815195413232478 1 0.999991458529035
"DNAH5" 238.305335353723 0.174161309154797 0.422872061385236 0.411853430525258 0.680446856121002 1 0.999991458529035
"DNAH6" 827.627385817916 0.509465095946885 0.247809046218393 2.05587771601322 0.039794304560236 1 0.999991458529035
"DNAH7" 326.941224582954 0.047279566627261 0.246514077674036 0.191792562410081 0.847904697149993 1 0.999991458529035
"DNAH9" 359.584104465287 -0.260645874418557 0.40026716752834 -0.651179750835054 0.514930460077624 1 0.999991458529035
"DNAI1" 310.928620418304 0.513370236243819 0.470072891551124 1.09210772514413 0.274785754303208 1 0.999991458529035
"DNAI2" 13.103137929365 0.186455970252608 0.995593855072663 0.187281158177698 0.851440195211844 1 0.999991458529035
"DNAJA1" 47472.4210381703 0.04857312873376 0.102846478760392 0.47228771776352 0.636721435939435 1 0.999991458529035
"DNAJA1P5" 36.9772687287401 0.416069622340379 0.775817887125778 0.536298052990012 0.591752576016545 1 0.999991458529035
"DNAJA2" 12992.4818121263 -0.0140422233272129 0.10444642512903 -0.134444269489028 0.893051277377268 1 0.999991458529035
"DNAJA3" 3950.01254266246 -0.112538073961063 0.0889948868544714 -1.26454539062553 0.206034339605441 1 0.999991458529035
"DNAJA4" 374.725080366363 0.197067817400187 0.468139875535917 0.420959263883658 0.673784828371408 1 0.999991458529035
"DNAJB1" 7670.17551504687 -0.187932941269206 0.115643938197845 -1.62509980374144 0.104141294719307 1 0.999991458529035
"DNAJB11" 7246.20656169659 0.0864349626184641 0.171371179519365 0.504372805630931 0.613999424306061 1 0.999991458529035
"DNAJB12" 4147.22505079661 -0.0352802083729208 0.15694314933963 -0.22479610305623 0.822137897809778 1 0.999991458529035
"DNAJB13" 17.7658516661352 0.937542139205688 0.675345000704421 1.3882417700994 0.165063436935972 1 0.999991458529035
"DNAJB14" 7769.34636570034 0.22036073723151 0.166234706198329 1.32560006433677 0.18497220491224 1 0.999991458529035
"DNAJB2" 13452.9359506661 -0.0315190465204448 0.206871157675494 -0.152360758621976 0.878902405762636 1 0.999991458529035
"DNAJB4" 2328.3699880267 0.247714828347436 0.187571520539645 1.32064200170025 0.186620761070403 1 0.999991458529035
"DNAJB5" 9453.92276620929 -0.173102956666201 0.187922927334136 -0.921138038459864 0.356978362856792 1 0.999991458529035
"DNAJB6" 22778.3110018719 0.0472213522705948 0.111499744640089 0.423510855769409 0.671922579859694 1 0.999991458529035
"DNAJB9" 5502.54731102135 0.179449911090394 0.222782667324139 0.805493143814919 0.420535161232918 1 0.999991458529035
"DNAJC1" 3304.90911552071 0.0197762790411458 0.232732649510088 0.0849742358142518 0.932281873451565 1 0.999991458529035
"DNAJC10" 11687.6532486575 0.303596115427862 0.125460859008559 2.41984725616417 0.0155270276314389 1 0.999991458529035
"DNAJC11" 6629.65515484615 -0.129316622975997 0.0955220001979064 -1.35378889374253 0.175803737971544 1 0.999991458529035
"DNAJC12" 3462.5402685659 -0.0355458117474725 0.298405121454128 -0.119119308590475 0.905180833614761 1 0.999991458529035
"DNAJC13" 8460.52437526486 0.179197444776427 0.16440695905142 1.08996265006264 0.275729597103656 1 0.999991458529035
"DNAJC14" 6286.52350118348 -0.0691112924607326 0.119358540663337 -0.579022599276479 0.562573924394567 1 0.999991458529035
"DNAJC15" 1387.72595652879 0.269248101592679 0.381077572795611 0.706544076098356 0.479849852812312 1 0.999991458529035
"DNAJC16" 3367.51948539142 0.1013931281809 0.150302262589182 0.674594822687639 0.499933223213896 1 0.999991458529035
"DNAJC17" 952.813048329244 -0.0920616630169774 0.170014792316177 -0.541492077029215 0.588168457202992 1 0.999991458529035
"DNAJC18" 12230.1156315473 -0.0121576051913874 0.116512400122174 -0.104346019639447 0.91689475882028 1 0.999991458529035
"DNAJC19" 2595.12409478725 0.120996585636957 0.152353793372526 0.79418164102487 0.427089694771619 1 0.999991458529035
"DNAJC2" 3476.4225955763 0.222844202447933 0.12637986231375 1.76328885289257 0.0778517844031586 1 0.999991458529035
"DNAJC21" 5554.02857818089 0.190116900035343 0.133284691944128 1.42639711479423 0.153753746058322 1 0.999991458529035
"DNAJC22" 336.642246609061 -0.323122790058454 0.616129486499235 -0.524439743818129 0.599972719546177 1 0.999991458529035
"DNAJC24" 2226.16722124342 0.204697053237087 0.218647643933117 0.936196016361848 0.34917227387742 1 0.999991458529035
"DNAJC25" 1417.97667479349 0.444203816060131 0.198414482551082 2.23876710182065 0.0251710738816841 1 0.999991458529035
"DNAJC27" 2564.76033293399 -0.00162018104844165 0.139419993044793 -0.0116208659393715 0.990728099170859 1 0.999991458529035
"DNAJC27-AS1" 441.226229342016 -0.048720660469433 0.269488326329687 -0.18078950258435 0.85653280306046 1 0.999991458529035
"DNAJC28" 401.56130696756 0.106554290426422 0.267572362146959 0.398226070777441 0.690463550083407 1 0.999991458529035
"DNAJC3" 3801.27495707114 0.194128393713889 0.117153959811659 1.65703655280605 0.0975120852109981 1 0.999991458529035
"DNAJC30" 1143.8786247769 -0.199894445944612 0.266489930430602 -0.750101310100599 0.453193690544787 1 0.999991458529035
"DNAJC4" 1237.47471016937 -0.258597653377727 0.210771719596408 -1.22690868524913 0.219856913809465 1 0.999991458529035
"DNAJC5" 26805.1348565477 -0.173825165849376 0.182283398218774 -0.953598449161858 0.340286941077696 1 0.999991458529035
"DNAJC6" 35685.5937545601 -0.0084672690566293 0.331424496675171 -0.0255481086690102 0.979617775825581 1 0.999991458529035
"DNAJC7" 12051.3204766751 -0.0245653314873514 0.0768273525542387 -0.319747208131488 0.749159969972255 1 0.999991458529035
"DNAJC8" 14124.3530542067 -0.016958257188561 0.0529468971631167 -0.320288026252355 0.748749999134211 1 0.999991458529035
"DNAJC9" 6357.765464359 -0.0396603976049822 0.165704551576213 -0.239344044733382 0.81083881491811 1 0.999991458529035
"DNAJC9-AS1" 17.6444713678413 -0.588206079179478 0.554024572314316 -1.0616967343567 0.288373382356602 1 0.999991458529035
"DNAL1" 6099.88292099527 0.162733199662768 0.097905084718247 1.66215268727957 0.0964821637195919 1 0.999991458529035
"DNAL4" 2399.80744136524 -0.18880571314913 0.167897911400593 -1.12452687215776 0.260789577113226 1 0.999991458529035
"DNALI1" 3110.57355582153 -0.0119979877566509 0.264740948230816 -0.0453197279711727 0.963852462945664 1 0.999991458529035
"DNASE1" 1562.31021227746 -0.184052415829212 0.121839196990634 -1.51061743983228 0.130885948018243 1 0.999991458529035
"DNASE1L1" 879.646804242254 -0.0782539794979296 0.237161262959095 -0.329961050643531 0.741429392494272 1 0.999991458529035
"DNASE1L2" 241.876191801129 -0.139189522608198 0.27471176610659 -0.506674776187749 0.61238303174612 1 0.999991458529035
"DNASE2" 179.071821913867 -0.394617866126172 1.2044797005165 -0.327625169570688 0.743195088840519 1 0.999991458529035
"DNASE2B" 26.2341652158545 -0.195297736535729 1.06466616307438 -0.183435656461343 0.854456200678285 1 0.999991458529035
"DND1" 261.8265316196 -0.247061486813879 0.265570586579597 -0.930304406056012 0.352213497187881 1 0.999991458529035
"DNER" 54359.4936915369 -0.138949702723038 0.23091251931355 -0.601741746771047 0.547346056661575 1 0.999991458529035
"DNHD1" 630.266926939279 0.437125800568992 0.405887797397306 1.07696216385907 0.28149716933749 1 0.999991458529035
"DNLZ" 903.885322302351 -0.391112831849293 0.390697479611384 -1.00106310447235 0.3167963010172 1 0.999991458529035
"DNM1" 17954.6561781796 -0.116545076310246 0.22628089832186 -0.515046021005597 0.606520861329631 1 0.999991458529035
"DNM1L" 20648.8819872157 0.14644578472752 0.153049226518048 0.95685413157087 0.338640885480331 1 0.999991458529035
"DNM1P35" 104.805544512487 -0.0523384382488344 0.443862178565229 -0.117915967560058 0.906134241231443 1 0.999991458529035
"DNM1P41" 124.131288682522 -0.000884399422422571 0.324883351652433 -0.00272220604079682 0.997827996511295 1 0.999991458529035
"DNM1P46" 13.8966622577752 -0.0309017030140427 0.707354084536171 -0.0436863286571756 0.965154436964272 1 0.999991458529035
"DNM2" 7589.53687876885 -0.0612326184895976 0.113579600438782 -0.539116340020945 0.589806581507584 1 0.999991458529035
"DNM3" 30728.9941348863 0.0881016327051812 0.345862167552092 0.254730470605495 0.79893128024409 1 0.999991458529035
"DNM3OS" 94.9741786452795 2.01037639215447 1.92133482055181 1.04634359959036 0.295402422458411 1 0.999991458529035
"DNMBP" 1844.16396216297 -0.00070094217013076 0.310072075590369 -0.00226057818588206 0.998196321103195 1 0.999991458529035
"DNMBP-AS1" 10.9679118125505 -0.381533128214157 0.860044408870582 -0.443620264580511 0.657317152108944 1 0.999991458529035
"DNMT1" 11602.4629952763 -0.139339123508013 0.217505245654287 -0.640624197769854 0.521766874177745 1 0.999991458529035
"DNMT3A" 9557.48284971233 -0.165875001266758 0.144753441666034 -1.14591404085199 0.251830720974015 1 0.999991458529035
"DNMT3B" 1681.63694185411 -0.184204527719416 0.603383178745798 -0.305286150174598 0.760148223334168 1 0.999991458529035
"DNPEP" 1851.50170156371 -0.0329666125522232 0.121578693023468 -0.271154523316514 0.78627218819994 1 0.999991458529035
"DNPH1" 802.627711834434 -0.262219380710869 0.289434806261102 -0.905970446672259 0.364951495078205 1 0.999991458529035
"DNTTIP1" 2336.12766727497 -0.0767897883456397 0.137725368771361 -0.557557326080708 0.577146703411203 1 0.999991458529035
"DNTTIP2" 7384.11059533373 0.132264184969115 0.0886172860655028 1.49253256155181 0.135559587682397 1 0.999991458529035
"DOC2A" 1367.15825976982 -0.341108817453073 0.19462095405124 -1.75268289643296 0.0796564531425344 1 0.999991458529035
"DOC2B" 666.672458152334 -0.0547118953303768 0.384599207708859 -0.142256911178542 0.886877080207636 1 0.999991458529035
"DOC2GP" 42.66554227121 0.329802718729034 0.831231816382522 0.396763829570815 0.691541625884434 1 0.999991458529035
"DOCK1" 3724.83001933423 0.0135569782725045 0.706038459080831 0.019201472806671 0.984680382690361 1 0.999991458529035
"DOCK10" 2490.23135386088 0.416253785262474 0.627996637397298 0.662828047913787 0.507440687990043 1 0.999991458529035
"DOCK11" 4264.88726900521 0.383142414854898 0.265724185286884 1.44188010000387 0.149336201011876 1 0.999991458529035
"DOCK2" 17.1616444972008 -0.0517056422905745 0.679093232090491 -0.0761392395730497 0.939308322065966 1 0.999991458529035
"DOCK3" 12503.354251037 -0.0477180259523394 0.220733733755028 -0.216179127406494 0.828848122793915 1 0.999991458529035
"DOCK4" 6513.91871736302 0.0340559196287561 0.167861021869491 0.202881641309405 0.839227543985843 1 0.999991458529035
"DOCK5" 1418.55276770097 0.703334254289364 0.433942815446985 1.62079939856797 0.105060667544764 1 0.999991458529035
"DOCK6" 1094.19221672681 -0.190943196517617 0.361390024223273 -0.528357684825436 0.59725110130682 1 0.999991458529035
"DOCK7" 14252.8378252962 0.184447441564188 0.10814030130758 1.70563091959186 0.0880768188169573 1 0.999991458529035
"DOCK9" 1437.2258179329 -0.00893743750942798 0.254239370462516 -0.0351536329450819 0.971957234907512 1 0.999991458529035
"DOCK9-AS2" 58.6866429924007 -0.231338218018986 0.501162377281164 -0.461603321610074 0.644365812156443 1 0.999991458529035
"DOHH" 1592.67675641521 -0.370334771333636 0.268910782542506 -1.37716594266761 0.168460948789172 1 0.999991458529035
"DOK1" 391.766075826206 -0.0926511332562877 0.514822260515672 -0.179967224345512 0.857178299226628 1 0.999991458529035
"DOK3" 622.347376011869 -0.139820010592534 0.306311571648134 -0.456463364541607 0.648056809485735 1 0.999991458529035
"DOK4" 12026.8604108724 -0.32277196902266 0.207993270903421 -1.55183851679766 0.120700867281995 1 0.999991458529035
"DOK5" 5360.69405910078 -0.136746132407129 0.167335365814627 -0.817198036657806 0.413815264351908 1 0.999991458529035
"DOK6" 21064.0072493853 0.218518450461181 0.345094400991184 0.633213549201465 0.526594198884417 1 0.999991458529035
"DOK7" 29.2532550872558 -0.518453795969782 0.605618438071371 -0.856073334921621 0.391957216856921 1 0.999991458529035
"DOLK" 2227.21243909944 -0.0965256233494096 0.224155190989193 -0.430619620823607 0.666744972218613 1 0.999991458529035
"DOLPP1" 3318.44432458275 -0.103653875645907 0.133780017145749 -0.77480835970427 0.43845290877063 1 0.999991458529035
"DONSON" 2312.79031978621 0.322014196029239 0.336180068861649 0.957862246621648 0.338132225960724 1 0.999991458529035
"DOPEY1" 9291.71176405873 0.290081384634947 0.152048638391984 1.90781967995736 0.0564145262654187 1 0.999991458529035
"DOPEY2" 6039.62679519674 -0.149526233906783 0.112531805114849 -1.32874642643632 0.183931642397816 1 0.999991458529035
"DOT1L" 8087.42497110744 -0.0348012715877931 0.237300015244337 -0.146655159511725 0.883404213336013 1 0.999991458529035
"DPAGT1" 1725.78740565795 -0.169178473699236 0.159882603222887 -1.05814185088911 0.289990776889937 1 0.999991458529035
"DPCD" 2331.34937686812 -0.0440195339472584 0.185562359991978 -0.237222322184097 0.812484319896226 1 0.999991458529035
"DPEP1" 38.9562794374073 0.10983098862182 0.551890809210608 0.199008548047604 0.842256057961841 1 0.999991458529035
"DPF1" 5976.59847472618 -0.284856201508417 0.165785439810596 -1.71822206964529 0.0857561175046965 1 0.999991458529035
"DPF2" 9241.4254650319 -0.191598584560541 0.139975401238555 -1.36880182421486 0.171061230524479 1 0.999991458529035
"DPF3" 352.367745583922 -0.453065776845897 0.253742700784173 -1.7855322554924 0.0741750242057458 1 0.999991458529035
"DPH1" 1468.59526219638 -0.101269525262897 0.147886829547285 -0.684777174363033 0.49348454108654 1 0.999991458529035
"DPH2" 2019.39870503697 0.040816840262611 0.153341824651247 0.266182043649492 0.79009901141355 1 0.999991458529035
"DPH3" 7522.86279822242 0.122140166557443 0.111393624287477 1.09647358489955 0.2728715770051 1 0.999991458529035
"DPH5" 2759.11497873299 -0.000282549011086882 0.270380858630833 -0.0010450037495911 0.999166207793975 1 0.999991458529035
"DPH6" 562.240776925434 0.273832564012569 0.283156012680689 0.967073103693425 0.333507490004095 1 0.999991458529035
"DPH6-AS1" 210.991110703806 0.377304722798833 0.573482929993349 0.657917965933545 0.510590845532315 1 0.999991458529035
"DPH7" 2889.92022385414 0.0528181419532543 0.123133309134071 0.428950885221029 0.667958967840603 1 0.999991458529035
"DPM1" 2769.50758382349 0.174160205150342 0.107637755501106 1.61802152357731 0.105657959225096 1 0.999991458529035
"DPM2" 2641.19705716651 -0.228898142801151 0.127256616764856 -1.79871309343473 0.0720640766584853 1 0.999991458529035
"DPM3" 1026.9503624133 -0.355711148722181 0.282020070227388 -1.26129728439319 0.207201759254711 1 0.999991458529035
"DPP10" 5646.45480839587 0.0930396221545187 0.33790376216069 0.275343552139185 0.783052307288088 1 0.999991458529035
"DPP10-AS1" 226.996377337823 -0.295502208718737 0.584861895827647 -0.505251258163377 0.613382372550313 1 0.999991458529035
"DPP3" 5458.20478003229 -0.238336194324497 0.156568028022896 -1.52225328078887 0.127945629397207 1 0.999991458529035
"DPP4" 61.7601750780398 1.06998485944977 1.40015652517954 0.764189460398061 0.444754346457911 1 0.999991458529035
"DPP7" 1492.08466677044 -0.0453164341274887 0.373049915012687 -0.121475524598223 0.903314399666268 1 0.999991458529035
"DPP8" 3589.99432875606 0.301959614564982 0.185530175102926 1.6275498818317 0.103620363514635 1 0.999991458529035
"DPP9" 3032.20120038027 -0.155447927189138 0.133218404254599 -1.16686525453387 0.243264789466247 1 0.999991458529035
"DPPA4" 766.546406763174 0.852800567130133 1.12345252442449 0.759089101310267 0.447799258277844 1 0.999991458529035
"DPY19L1" 3011.25062023317 0.256845014465312 0.447355810811757 0.574140333617773 0.565872841540646 1 0.999991458529035
"DPY19L1P1" 260.028558429402 0.312105924746687 0.248088712858378 1.25804161402882 0.208376706853033 1 0.999991458529035
"DPY19L2" 1246.15140287678 0.537317385301014 0.294019931033652 1.82748626398227 0.0676266896245638 1 0.999991458529035
"DPY19L2P1" 87.9522167066995 0.253801162523173 0.478088678017707 0.530866289441336 0.595511439554919 1 0.999991458529035
"DPY19L2P2" 2868.40600540124 0.0186997555243956 0.22088637227254 0.0846578054227942 0.932533441884011 1 0.999991458529035
"DPY19L2P3" 111.380298954227 0.283404296594247 0.319468865041667 0.887110850559049 0.375019222810266 1 0.999991458529035
"DPY19L2P4" 336.591352678878 0.230027443461042 0.314796054242333 0.730718953942049 0.464950835880351 1 0.999991458529035
"DPY19L3" 7050.02060293354 0.206814417572429 0.246304187633237 0.839670732193921 0.40109302843406 1 0.999991458529035
"DPY19L4" 4095.1485412406 0.227662193881419 0.325952758553962 0.698451502271084 0.48489487737773 1 0.999991458529035
"DPY30" 4350.52027135705 -0.0302450236528837 0.170841075703421 -0.177036017411812 0.859480098586404 1 0.999991458529035
"DPYD" 339.880769763061 0.0170413322267533 0.473338317792965 0.0360024354381702 0.971280417015857 1 0.999991458529035
"DPYSL2" 128095.095042687 -0.248554518436441 0.14245746507424 -1.74476303019227 0.0810261265760004 1 0.999991458529035
"DPYSL3" 273999.923946517 -0.0962407955989868 0.127400137456693 -0.755421442396026 0.449996151510609 1 0.999991458529035
"DPYSL4" 16378.8587465538 -0.29798343770273 0.147102322757742 -2.02568818844192 0.0427967478533746 1 0.999991458529035
"DPYSL5" 77004.8705396513 -0.326371444021472 0.152073861144774 -2.14613768312733 0.0318619955951212 1 0.999991458529035
"DQX1" 40.0214724254145 0.699055213469102 0.573127111376984 1.21972106988547 0.222570631477072 1 0.999991458529035
"DR1" 12397.8791079055 0.0270756125049311 0.107505541356119 0.251853180435056 0.801154549806487 1 0.999991458529035
"DRAM1" 317.560461526963 0.691487836108817 0.776590719343094 0.890414756300121 0.373243221791967 1 0.999991458529035
"DRAM2" 1718.15777390961 0.342006439839014 0.221719020454812 1.5425218780845 0.12294682564301 1 0.999991458529035
"DRAP1" 6248.71202959237 -0.320616843578131 0.241796630835445 -1.32597729947828 0.184847216685365 1 0.999991458529035
"DRAXIN" 3604.44656235685 0.0796970526169133 0.306722075388339 0.259834746214499 0.79499124760793 1 0.999991458529035
"DRC1" 53.8247106118064 -0.0803398073873004 0.484087876652626 -0.165961205107706 0.868187480558631 1 0.999991458529035
"DRD1" 20.9218850890552 -0.621308546214127 1.04726963782003 -0.593265118911901 0.553003738611186 1 0.999991458529035
"DRD2" 6749.1091065861 -0.124642381095394 0.429726888793573 -0.290050225726666 0.771777813737549 1 0.999991458529035
"DRD4" 140.118935947062 -0.183932741367487 0.366436915360567 -0.501949267820084 0.615703207740864 1 0.999991458529035
"DRD5" 11.4176586351364 -0.357915186906533 0.95351130713492 -0.37536543534233 0.707388707294689 1 0.999991458529035
"DRG1" 6976.78557317372 0.00763707271673366 0.0787982675800685 0.0969192972291361 0.922790483977784 1 0.999991458529035
"DRG2" 1742.92652466701 -0.123873757755818 0.178367772193956 -0.694485086807716 0.487378050055313 1 0.999991458529035
"DRGX" 307.332396697662 -0.129775135567044 0.839424273761585 -0.154600170168421 0.877136535835158 1 0.999991458529035
"DRICH1" 48.3966947664048 0.262670565620943 0.498502489365899 0.526919265649131 0.5982496544757 1 0.999991458529035
"DROSHA" 11600.1300350216 0.0431587656970255 0.15294296177564 0.28218863552765 0.777798871910222 1 0.999991458529035
"DRP2" 1341.69411330726 0.0262493622526578 0.198770138808391 0.132058881731533 0.894937718624535 1 0.999991458529035
"DSC2" 597.783223877386 0.33536773520722 0.411296009477425 0.815392630804574 0.414847601163929 1 0.999991458529035
"DSCAML1" 389.877856109683 -0.0995913985185034 0.811575493612867 -0.12271365917563 0.90233384716208 1 0.999991458529035
"DSCC1" 719.91684656527 0.30093955032943 0.666751198737657 0.451352094903154 0.651735804071367 1 0.999991458529035
"DSCR3" 4248.32067757499 0.0552333896969617 0.0685508388144978 0.805728867102941 0.420399200963122 1 0.999991458529035
"DSCR9" 35.5289822851065 -0.117441618854506 0.34449316025936 -0.340911322495016 0.733170340764271 1 0.999991458529035
"DSE" 1178.20365162299 0.220590297451765 0.278691910917393 0.79152027314187 0.42864045061044 1 0.999991458529035
"DSEL" 7613.69689646196 0.286582298797703 0.340132292656348 0.842561276847801 0.399473855596246 1 0.999991458529035
"DSG2" 1152.94927843389 0.179398139718414 0.65747057690971 0.272861092220483 0.784959995864184 1 0.999991458529035
"DSG3" 20.8200594079481 0.589757413307957 0.648820812810581 0.908968087434232 0.363366971290866 1 0.999991458529035
"DSN1" 1164.8103506826 0.163304544898648 0.491969989064513 0.331940054329684 0.739934524511359 1 0.999991458529035
"DSP" 352.272238104978 0.648755811892744 0.903243543230102 0.718251258760975 0.472602377518974 1 0.999991458529035
"DST" 62042.7582401493 0.43778671647998 0.424930857708479 1.03025400141762 0.302890785916333 1 0.999991458529035
"DSTN" 30899.6754265963 -0.00547926477632056 0.184218630918716 -0.0297432716169638 0.97627180141405 1 0.999991458529035
"DSTNP2" 341.790102802326 0.0285847564944165 0.18019315253966 0.158633977437767 0.873957257622342 1 0.999991458529035
"DSTYK" 6964.41654963805 -0.0526457557484436 0.126921995788668 -0.414788275438889 0.678296903301295 1 0.999991458529035
"DTD1" 10364.3339494829 -0.194480823342954 0.143926785159498 -1.35124829702429 0.176615908116085 1 0.999991458529035
"DTD2" 2695.81745873285 0.0070173201328399 0.165545420452732 0.0423890924535937 0.966188523496217 1 0.999991458529035
"DTL" 2272.43351638639 0.245115103355687 1.03746606783252 0.236263248462461 0.813228403190587 1 0.999991458529035
"DTNA" 16211.7776480602 0.0997713338115323 0.334058146065155 0.298664573777743 0.765195989971619 1 0.999991458529035
"DTNB" 2995.64367868653 -0.0747620067534172 0.138376570593842 -0.540279372675421 0.589004381510855 1 0.999991458529035
"DTNBP1" 2072.72357460392 -0.160134220068678 0.164657575241352 -0.972528715025451 0.330787586636954 1 0.999991458529035
"DTWD1" 1149.56792753796 0.32640152836087 0.316260151581883 1.03206656522569 0.302040935390862 1 0.999991458529035
"DTWD2" 838.524310990523 0.305238980619736 0.156620715521787 1.94890554294062 0.0513067060099538 1 0.999991458529035
"DTX1" 8302.3439480557 -0.249168143591105 0.274241752240754 -0.908571147738157 0.363576542149046 1 0.999991458529035
"DTX2" 474.495365029024 -0.271350170590646 0.191590370698892 -1.41630380274751 0.156686574939227 1 0.999991458529035
"DTX2P1-UPK3BP1-PMS2P11" 66.7510991606262 0.159832634973273 0.307008692057347 0.520612735431665 0.602636575729578 1 0.999991458529035
"DTX3" 9823.38582042384 -0.275301782960578 0.173516977211427 -1.58659854145066 0.112603597997364 1 0.999991458529035
"DTX3L" 44.7743900826776 0.178565857323213 0.946485500344936 0.188662010414462 0.850357728116101 1 0.999991458529035
"DTX4" 29120.9744950264 -0.214844952606336 0.189855270329639 -1.1316249068741 0.257792164187669 1 0.999991458529035
"DTYMK" 1753.659888532 -0.100829887398915 0.283122717354854 -0.356134923897822 0.721739524064435 1 0.999991458529035
"DUOX1" 23.0546953761724 -1.05305407708523 0.974140005327193 -1.08100896311257 0.279693126626303 1 0.999991458529035
"DUS1L" 3283.45135781649 -0.112333817534172 0.142872533033291 -0.786252018839737 0.431719856208316 1 0.999991458529035
"DUS2" 1210.61448022075 -0.0503920428235298 0.107069682141568 -0.470647169353704 0.637892717344079 1 0.999991458529035
"DUS3L" 1336.59573135603 -0.0669385619864717 0.1987559281162 -0.336787750790191 0.736276907653835 1 0.999991458529035
"DUS4L" 1232.72123512596 0.170327751750585 0.118302894662944 1.43975979823541 0.14993536868888 1 0.999991458529035
"DUSP1" 3997.649202287 -0.149776914167946 0.277087448741744 -0.540540233229921 0.588824522502259 1 0.999991458529035
"DUSP10" 1921.75581753705 0.269621866320602 0.337945469566169 0.797826544817199 0.424971154803247 1 0.999991458529035
"DUSP11" 1510.62859066556 0.026879338292429 0.0948396115181615 0.283418899151455 0.776855742639648 1 0.999991458529035
"DUSP12" 3703.20023695394 0.112278099453135 0.205269540160995 0.546978861866568 0.584393254469253 1 0.999991458529035
"DUSP14" 1265.95889751242 0.205711169938631 0.158458393211343 1.29820305361967 0.194217569099601 1 0.999991458529035
"DUSP15" 4119.68837094126 0.738384692509286 0.35220478071491 2.09646413944326 0.0360410378445033 1 0.999991458529035
"DUSP16" 6032.51416381055 -0.099871736534496 0.45473600541495 -0.219625750644844 0.826162634907371 1 0.999991458529035
"DUSP18" 1655.40672988911 -0.166480279893208 0.191959228561332 -0.867268956751496 0.385794661547678 1 0.999991458529035
"DUSP19" 555.563690241631 -0.0154416791542438 0.259345901774695 -0.0595408643382328 0.952521318157753 1 0.999991458529035
"DUSP2" 147.612136707108 -0.42137160458693 0.42213698724324 -0.998186885585866 0.318188744529985 1 0.999991458529035
"DUSP22" 5198.12906914126 -0.157321503594353 0.133306172225708 -1.18015168365936 0.237939891737998 1 0.999991458529035
"DUSP23" 247.142402683153 -0.431185295947404 0.420834583341751 -1.02459567966934 0.305554003893282 1 0.999991458529035
"DUSP27" 35.6938879783008 -0.307673409288223 1.68084230305143 -0.183047159587587 0.854761015685018 1 0.999991458529035
"DUSP28" 473.735047540714 -0.0225945106596929 0.224247737457535 -0.100756916952045 0.919743428020395 1 0.999991458529035
"DUSP3" 10702.1563226063 0.0826488706913268 0.223432483806986 0.369905348063551 0.711453016473443 1 0.999991458529035
"DUSP4" 33694.3926766664 -0.142233386489285 0.168654564396087 -0.843341459500905 0.399037501876448 1 0.999991458529035
"DUSP5" 1496.35764519255 -0.0215095297160094 0.420207600443951 -0.0511878645062214 0.959175821889412 1 0.999991458529035
"DUSP5P1" 79.6775474444051 -1.16927176316487 0.727497099549802 -1.60725281776168 0.107998919870469 1 0.999991458529035
"DUSP6" 21583.3701200705 0.138918621134623 0.422645106478139 0.328688582939521 0.742391084787394 1 0.999991458529035
"DUSP7" 3273.08968504523 -0.145998464792241 0.207746479409015 -0.702772269390888 0.482197681405555 1 0.999991458529035
"DUSP8" 14186.0338656454 -0.237191427626366 0.332170372326015 -0.714065574137267 0.475186632178446 1 0.999991458529035
"DUSP9" 92.5576014760415 -0.109493590187213 0.517685121226119 -0.211506156344384 0.832492328806313 1 0.999991458529035
"DUT" 7598.87880307137 0.00912737976747129 0.0741637747494896 0.123070593403609 0.90205119728896 1 0.999991458529035
"DUXAP10" 101.0459792351 -0.497989335304241 0.9364962633251 -0.531757952280656 0.59489364842862 1 0.999991458529035
"DVL1" 5405.62708336757 -0.273811111669232 0.194776817341782 -1.40576848624015 0.15979288274497 1 0.999991458529035
"DVL2" 3702.71793197703 -0.122364171229365 0.324524945319457 -0.377056287950105 0.706131774903593 1 0.999991458529035
"DVL3" 13285.6294263798 -0.10411916135814 0.111182499296309 -0.936470775680763 0.34903085248343 1 0.999991458529035
"DXO" 1059.89122522957 -0.111311071105007 0.140167887456853 -0.794126765585101 0.427121637165311 1 0.999991458529035
"DYDC2" 128.919887872202 -0.143564279713611 0.385498983807736 -0.37241156460535 0.709586444864643 1 0.999991458529035
"DYM" 6904.34094037714 0.0888685699993785 0.105678555596527 0.840932860008727 0.400385548412446 1 0.999991458529035
"DYNC1H1" 136999.48286179 0.0376057252552981 0.236209126002 0.159205217392742 0.873507193407314 1 0.999991458529035
"DYNC1I1" 8851.10310932306 -0.15998931831012 0.338608437752854 -0.472490642501042 0.636576619350705 1 0.999991458529035
"DYNC1I2" 34288.3513971552 -0.0100268660717672 0.0898929267289181 -0.111542325259965 0.911186304279888 1 0.999991458529035
"DYNC1LI1" 15062.3490322133 0.112998356426672 0.19294763978419 0.585642594815151 0.558115718096553 1 0.999991458529035
"DYNC1LI2" 35702.1238515046 0.0176693233074734 0.104771719027507 0.168645923456066 0.866075156188491 1 0.999991458529035
"DYNC2H1" 5804.13186444753 0.397787418131579 0.217606470554714 1.8280128211149 0.067547627469273 1 0.999991458529035
"DYNC2LI1" 2018.18249641732 0.290920012294076 0.196363994415285 1.48153439819938 0.138464225647623 1 0.999991458529035
"DYNLL1" 14243.3426422441 -0.201842953988262 0.127143029742435 -1.58752669648626 0.112393405533272 1 0.999991458529035
"DYNLL1-AS1" 670.327838550709 -0.120623368295546 0.209574428039532 -0.575563390170832 0.564910332365501 1 0.999991458529035
"DYNLL2" 48914.5812908283 -0.110452610735335 0.141112948256647 -0.782724846301491 0.433788708421077 1 0.999991458529035
"DYNLRB1" 10535.1148031387 -0.152077536653715 0.201510805730646 -0.754686757875371 0.45043695380994 1 0.999991458529035
"DYNLRB2" 21.9290834780479 0.00240628229531981 0.689815412379746 0.00348829882912959 0.997216745865317 1 0.999991458529035
"DYNLT1" 10209.0931295839 0.0274267771750841 0.175562383239448 0.156222401798209 0.875857719442386 1 0.999991458529035
"DYNLT3" 2728.70814018954 0.459748886239424 0.400408104319561 1.14820075138265 0.250885699174473 1 0.999991458529035
"DYRK1A" 12846.6642390556 0.0609309453041252 0.105985384942786 0.574899504653568 0.565359264957312 1 0.999991458529035
"DYRK1B" 3635.74366606983 -0.275414863133783 0.164803932526083 -1.67116681569594 0.0946887328487561 1 0.999991458529035
"DYRK2" 8284.71999948514 0.154613708617706 0.148302426034158 1.04255683977883 0.297153587480577 1 0.999991458529035
"DYRK3" 794.001108273087 -0.259424564729199 0.334434772751316 -0.775710499823254 0.437919938901071 1 0.999991458529035
"DYRK4" 684.84086724258 0.0269863431077703 0.357742651187963 0.0754350732800695 0.939868554254488 1 0.999991458529035
"DYSF" 472.190103222073 -0.393544475520971 0.560600573677689 -0.702005124502843 0.482675967644702 1 0.999991458529035
"DYX1C1" 209.785128553792 0.384629583825474 0.292410397919289 1.31537587774714 0.188383608422889 1 0.999991458529035
"DYX1C1-CCPG1" 10.1645101293377 0.358309552371313 0.73707651714569 0.486122599263992 0.626880244749438 1 0.999991458529035
"DZANK1" 1363.28209817019 0.00575384843163688 0.118990702750754 0.0483554454139942 0.961432967147114 1 0.999991458529035
"DZIP1" 7661.87146970662 -0.0233707884813257 0.125592818391903 -0.186083796673778 0.852379048368473 1 0.999991458529035
"DZIP1L" 231.584324704929 -0.0453295212512022 0.659700029622179 -0.0687123225948059 0.945218609376199 1 0.999991458529035
"DZIP3" 16807.0741039748 0.104238095261658 0.195522887491371 0.533124774286381 0.593947210575138 1 0.999991458529035
"E2F1" 1690.15601418398 -0.144286360656291 0.751737266089317 -0.191937219511408 0.847791382472877 1 0.999991458529035
"E2F2" 944.76362976732 -0.113382274763747 1.12556989190419 -0.100733215750762 0.919762243117725 1 0.999991458529035
"E2F3" 5356.80926070718 0.0637355170635094 0.158428942208105 0.402297182416261 0.687465327998449 1 0.999991458529035
"E2F4" 3444.90486096334 -0.110546891214125 0.17661057944974 -0.625935838943242 0.531357026149945 1 0.999991458529035
"E2F5" 2379.73025584221 0.0954408812674767 0.253289017118803 0.376806236421657 0.706317605793729 1 0.999991458529035
"E2F6" 4326.34550940004 0.128234282820885 0.103969345269143 1.2333854992443 0.21743197247473 1 0.999991458529035
"E2F7" 1449.8522696694 0.456048400368024 1.04174811667766 0.437772234062157 0.661551400547717 1 0.999991458529035
"E2F8" 261.250007714727 0.142072108652533 1.38150295841652 0.102838801601537 0.918090909282973 1 0.999991458529035
"E4F1" 2771.35703287587 -0.120487698048775 0.144240060575052 -0.835327561347505 0.403533303325461 1 0.999991458529035
"EAF1" 10177.6409200827 0.032601817007957 0.108772362171253 0.29972519082217 0.764386782004428 1 0.999991458529035
"EAF2" 75.2789446528758 0.646723546224927 0.592623995993851 1.09128815335995 0.27514610886725 1 0.999991458529035
"EAPP" 3520.5874975224 0.0221916503602908 0.106656262433127 0.208067016919938 0.835176640232596 1 0.999991458529035
"EARS2" 3573.68872959368 0.0473801990165891 0.081561985476872 0.580910319183248 0.561300897171706 1 0.999991458529035
"EBAG9" 2236.13620391734 0.199474005699738 0.122473856568717 1.62870682191525 0.103375097912388 1 0.999991458529035
"EBF1" 13732.6560207812 -0.0378626697659578 0.318976766337815 -0.118700400034337 0.90551271960811 1 0.999991458529035
"EBF2" 8880.55794539316 0.288909309840115 0.368772508932668 0.783435052347856 0.433371679043229 1 0.999991458529035
"EBF3" 52423.4942375712 0.0854672141256124 0.374575741956237 0.228170713029243 0.819513528552497 1 0.999991458529035
"EBF4" 1431.86149834588 -0.212185298661045 0.306583417723702 -0.692096461825833 0.488876753484852 1 0.999991458529035
"EBLN2" 76.7437658275227 0.817795011131971 0.748528550009893 1.09253683259131 0.274597210187408 1 0.999991458529035
"EBNA1BP2" 5183.64572173407 -0.0787296082906 0.140273093572077 -0.561259513750912 0.574620637107742 1 0.999991458529035
"EBP" 4052.69157609056 -0.176058411044343 0.193185541295047 -0.911343622634023 0.3621143485747 1 0.999991458529035
"EBPL" 1799.77898261998 -0.0433258536765559 0.127261744162423 -0.340446800896107 0.733520079212486 1 0.999991458529035
"ECD" 3669.26604114966 0.058819526786445 0.0754166930007681 0.779927154666487 0.435433753885686 1 0.999991458529035
"ECE1" 4079.46682136978 -0.109909896352646 0.0878546953123087 -1.25104180217045 0.21091922666591 1 0.999991458529035
"ECE2" 240.48596527416 -0.244477690364743 0.245096310064965 -0.997476013816537 0.318533510868268 1 0.999991458529035
"ECEL1" 2898.65449531372 -0.592870078225053 0.409409386547251 -1.44811061423143 0.14758611753816 1 0.999991458529035
"ECH1" 5124.45867774658 -0.181889362834615 0.198508603716454 -0.916279493328269 0.3595203208134 1 0.999991458529035
"ECHDC1" 7566.22560479395 0.182923863451523 0.117392892282982 1.55821924048498 0.119181285478272 1 0.999991458529035
"ECHDC2" 33.4625531589925 0.602529813411137 0.508935329957288 1.18390250773454 0.236451657381099 1 0.999991458529035
"ECHDC3" 18.2007867953484 -0.42179400994381 0.974380697620613 -0.432884201189339 0.665098898167191 1 0.999991458529035
"ECHS1" 7719.94651180558 -0.206687798933533 0.0941974062385233 -2.19419840935073 0.0282211488835638 1 0.999991458529035
"ECI1" 2690.22469907396 -0.134572742215788 0.243615831883422 -0.552397359298824 0.580676139450927 1 0.999991458529035
"ECI2" 2103.17342960204 0.163480358107232 0.358155912679853 0.456450256213872 0.648066233677456 1 0.999991458529035
"ECM1" 323.528989199224 0.288514659777909 0.330426600133966 0.873158092178221 0.382576913638508 1 0.999991458529035
"ECM2" 28.2249629464692 1.55388775450362 1.17726813912597 1.31990980037671 0.186865135096349 1 0.999991458529035
"ECSIT" 3058.6221399862 -0.289470900375071 0.180250838073119 -1.60593372807313 0.108288471881055 1 0.999991458529035
"ECT2" 3866.97580750539 0.354651018771376 0.784426539738723 0.452115017538167 0.651186125519895 1 0.999991458529035
"ECT2L" 10.1391718614971 -0.587640261650689 0.666038959828553 -0.882291122732452 0.377619395801999 1 0.999991458529035
"EDA" 476.39322173438 -0.155346461659179 0.161996068719732 -0.958952046718755 0.337582903255029 1 0.999991458529035
"EDA2R" 1237.29979249559 0.389911806112385 0.437296151910092 0.891642435931041 0.372584616870414 1 0.999991458529035
"EDARADD" 117.999467270671 -0.824491538050973 0.37954854174508 -2.17229536506752 0.0298333914133844 1 0.999991458529035
"EDC3" 7056.00778817764 -0.090708619187683 0.0995963931626343 -0.910762089943978 0.362420741141757 1 0.999991458529035
"EDC4" 10798.2068191083 -0.214954350174274 0.117791608166463 -1.82486981475371 0.0680206772963523 1 0.999991458529035
"EDEM1" 2773.24430518455 0.258487867729004 0.174440733587853 1.48180910738272 0.138391095106218 1 0.999991458529035
"EDEM2" 869.382415642447 -0.268170652907588 0.157416844000509 -1.70357025393497 0.0884614026314745 1 0.999991458529035
"EDEM3" 11440.8202732277 0.153196061876922 0.18066488922404 0.847957024383113 0.396461904917161 1 0.999991458529035
"EDF1" 10616.176044105 -0.280386542709806 0.145577621470826 -1.92602777732562 0.0541009055473003 1 0.999991458529035
"EDIL3" 42665.776325395 0.494984849918527 0.538009022639207 0.920030759875318 0.35755668518809 1 0.999991458529035
"EDN1" 49.039743845425 0.249244358254318 0.579554226905491 0.430062186907254 0.667150405347892 1 0.999991458529035
"EDN3" 87.2907568341813 0.507582178211101 0.846205817717991 0.5998330046701 0.548617534980466 1 0.999991458529035
"EDNRA" 275.274421999382 1.82659228606993 0.8786608308203 2.07883659086597 0.0376323724537858 1 0.999991458529035
"EDNRB" 4992.13949284643 -0.0774279402176862 1.38703976103833 -0.055822437389772 0.955483260359114 1 0.999991458529035
"EDNRB-AS1" 17.7538590510332 0.122736946084947 1.4009687821565 0.0876086231529149 0.930187748250902 1 0.999991458529035
"EDRF1" 3625.44661352099 0.193139110177075 0.123170223023079 1.56806657840414 0.116865595341645 1 0.999991458529035
"EEA1" 6673.55525988121 0.214522453205026 0.143063721569558 1.49948883512529 0.133746862998433 1 0.999991458529035
"EED" 2307.09050800369 0.0812153255035136 0.207636208392824 0.391142403014138 0.695691979227407 1 0.999991458529035
"EEF1A1" 871733.304375999 -0.0700010115296799 0.237811050674897 -0.29435558747594 0.768486200349675 1 0.999991458529035
"EEF1A2" 25229.5979165745 -0.420021267212505 0.284232117201517 -1.47774034598179 0.139477290880446 1 0.999991458529035
"EEF1B2" 17281.9895476517 -0.0850700198044321 0.136064015660709 -0.625220558068518 0.531826310976639 1 0.999991458529035
"EEF1D" 10367.6383926999 -0.252163722159619 0.388968762778141 -0.648287847997315 0.516798792252428 1 0.999991458529035
"EEF1DP3" 55.4732895723114 -0.117497085371707 0.445660350200255 -0.263647159364549 0.792051815854815 1 0.999991458529035
"EEF1E1" 1698.89577686737 0.397619586218459 0.205699676572264 1.93301026449972 0.0532349333407282 1 0.999991458529035
"EEF1G" 122981.236195375 -0.175252800161341 0.295114276371959 -0.593847245602087 0.552614285968809 1 0.999991458529035
"EEF2" 192816.464934873 -0.270614616343981 0.224032628630008 -1.2079250152035 0.227076106500327 1 0.999991458529035
"EEF2K" 3224.17954207635 0.00810314292506729 0.147577032881 0.0549078861857949 0.956211849091371 1 0.999991458529035
"EEFSEC" 1867.61658003791 -0.304801302523099 0.163390758225896 -1.86547455824701 0.0621149151115185 1 0.999991458529035
"EEPD1" 426.392852646445 -0.24882464471629 0.395196490954013 -0.629622606505492 0.528941529295631 1 0.999991458529035
"EFCAB1" 17.2734652810035 0.33884614075144 1.77136266522521 0.191291228726648 0.848297432667773 1 0.999991458529035
"EFCAB10" 30.5305244194911 -0.273613605902511 0.477377331081403 -0.573160031044402 0.566536344044184 1 0.999991458529035
"EFCAB11" 721.300465369408 -0.00196977308794989 0.137157330176263 -0.0143614131699597 0.988541644043078 1 0.999991458529035
"EFCAB12" 84.4346427976761 -0.214923635791246 0.678525835629985 -0.31675085089678 0.751432660500863 1 0.999991458529035
"EFCAB13" 120.997753435121 0.872278775873325 0.555818722520283 1.56935839066035 0.116564453713158 1 0.999991458529035
"EFCAB14" 4198.80579262877 0.141108204834126 0.293756224958484 0.480358177444814 0.630972727465012 1 0.999991458529035
"EFCAB2" 1957.95623768002 0.189336862597655 0.241468581958106 0.784105580371131 0.432978161290348 1 0.999991458529035
"EFCAB3" 60.7251421120477 0.0877183454517346 0.596281633666206 0.147108917161179 0.883046051580246 1 0.999991458529035
"EFCAB4A" 438.153602729595 -0.186156004849507 0.342763247856225 -0.543103748764779 0.587058371698813 1 0.999991458529035
"EFCAB4B" 23.5591697196824 0.176747914374487 0.678962768378232 0.260320480895685 0.794616575596525 1 0.999991458529035
"EFCAB5" 224.581578260537 0.0878821724798932 0.286895615364105 0.306321072102688 0.759360196649036 1 0.999991458529035
"EFCAB6" 371.593619469119 0.253453480487586 0.211228492104043 1.19990195433836 0.230177420883969 1 0.999991458529035
"EFCAB7" 2329.50406171296 0.18845277346209 0.126786598603214 1.4863777050433 0.137179243583479 1 0.999991458529035
"EFCC1" 444.327522665756 -0.0900189633855789 1.30372074640603 -0.0690477340594098 0.944951623850991 1 0.999991458529035
"EFEMP1" 985.978977720757 0.155871611993988 0.425741075090162 0.36611833133784 0.714276779322565 1 0.999991458529035
"EFEMP2" 286.936834163214 -0.0909414389968828 0.607401428939506 -0.14972213541819 0.880983843493975 1 0.999991458529035
"EFHB" 231.647776044885 0.171884098630836 0.179988864570672 0.954970736888814 0.339592495638437 1 0.999991458529035
"EFHC1" 4077.5046036978 0.218334448855651 0.227363934239866 0.960286201879806 0.336911192554967 1 0.999991458529035
"EFHC2" 34.7023494988252 0.272663209273283 1.1000194487926 0.247871262251374 0.804234015549911 1 0.999991458529035
"EFHD1" 344.408631754724 -0.0369148101979041 0.737252861951571 -0.0500707587627228 0.960066001626297 1 0.999991458529035
"EFHD2" 1717.2588281594 -0.438434530470258 0.278709867631261 -1.57308578342234 0.115698956330094 1 0.999991458529035
"EFNA1" 98.5159115362181 0.130903809007713 0.49323368999208 0.265399164055105 0.790701980066676 1 0.999991458529035
"EFNA2" 3265.01552522573 -0.299870195830328 0.1368886671884 -2.19061374465438 0.0284797556680085 1 0.999991458529035
"EFNA3" 2979.71206727419 -0.326151044743671 0.240802596436544 -1.3544332559953 0.175598193722927 1 0.999991458529035
"EFNA4" 336.913888936609 0.0165632757348362 1.04486657640635 0.0158520485857658 0.987352424874677 1 0.999991458529035
"EFNA5" 5507.66125530786 0.0761007224010223 0.26132948371749 0.291206033542281 0.770893748350219 1 0.999991458529035
"EFNB1" 4990.46815940149 -0.209033890827411 0.783693050405733 -0.266729289891227 0.789677600586781 1 0.999991458529035
"EFNB2" 13427.5491318433 0.305478497395693 0.446848108851607 0.683629383999784 0.494209224946358 1 0.999991458529035
"EFNB3" 13589.9086045966 -0.170446157719184 0.166545417559428 -1.02342147995974 0.30610860767983 1 0.999991458529035
"EFR3A" 4935.35692703084 0.1581950684846 0.220504437842942 0.717423513250455 0.473112815493029 1 0.999991458529035
"EFR3B" 48962.867212402 -0.140105645325563 0.287918506557242 -0.486615629543453 0.626530745374634 1 0.999991458529035
"EFS" 1485.04512415684 -0.406770891787494 1.49949842302242 -0.271271303485334 0.786182375742218 1 0.999991458529035
"EFTUD1" 3037.62738232997 0.0935434477989645 0.226026597243698 0.413860355107269 0.678976379481491 1 0.999991458529035
"EFTUD1P1" 42.6429735394101 0.525809968888068 0.492639282063108 1.06733260629572 0.285821669215161 1 0.999991458529035
"EFTUD2" 9452.8947250209 -0.114914924713733 0.183484453216915 -0.626292433495065 0.531123148382965 1 0.999991458529035
"EGF" 149.195202222321 0.47392340621284 0.93204117441497 0.508479044941674 0.611117431169284 1 0.999991458529035
"EGFEM1P" 525.185162792788 0.574058226683194 0.391077754437948 1.46788770306872 0.142134728974649 1 0.999991458529035
"EGFL6" 78.4995970869115 -0.0228237123578847 0.766095691561111 -0.0297922473775773 0.97623274172042 1 0.999991458529035
"EGFL7" 436.127214693593 -0.316798492293291 0.290737279350612 -1.08963836010603 0.275872478390152 1 0.999991458529035
"EGFL8" 9.98850360993073 0.757081660968135 1.06473426908164 0.711052215517717 0.47705187948612 1 0.999991458529035
"EGFLAM" 96.1868576291131 -0.332432915376745 0.904765495031573 -0.367424395826617 0.71330247699174 1 0.999991458529035
"EGFR" 1183.23860703828 0.527877946436961 0.462640308169883 1.14101157446731 0.253865106420412 1 0.999991458529035
"EGLN1" 9832.13079189711 0.130107353002272 0.191659825854564 0.678845200981248 0.497235950271228 1 0.999991458529035
"EGLN2" 515.467171102128 -0.306024718572004 0.314587620673039 -0.972780549715479 0.330662381559752 1 0.999991458529035
"EGLN3" 453.742925118889 -0.195272088835804 0.731376750677712 -0.266992475020377 0.789474954918586 1 0.999991458529035
"EGR1" 4144.35227440822 0.107692184385181 0.383399168951157 0.280887892062438 0.778796387683802 1 0.999991458529035
"EGR2" 61.9495931073275 1.86289671882963 0.888094993525973 2.09763227178372 0.0359376420060342 1 0.999991458529035
"EGR3" 51.2500940240468 1.44402406450031 1.14153762006032 1.26498158196837 0.205877930300512 1 0.999991458529035
"EGR4" 8.90662657555339 -0.245227975182629 0.939682659545858 -0.260968926787631 0.794116469952189 1 0.999991458529035
"EHBP1" 12002.2978622149 -0.0141490436106198 0.112369236739701 -0.125915633327612 0.899798707565506 1 0.999991458529035
"EHBP1L1" 860.948395907415 -0.0695405917436206 0.393809046932253 -0.176584545950219 0.859834733860399 1 0.999991458529035
"EHD1" 7556.57436381093 -0.252476872940974 0.171160702836571 -1.4750866802764 0.140189240970576 1 0.999991458529035
"EHD2" 209.69983410098 0.326812125838691 0.752095622147643 0.434535338612215 0.663899738696243 1 0.999991458529035
"EHD3" 3464.25572150028 -0.228604385256076 0.248915974234205 -0.918399817285258 0.358409586341417 1 0.999991458529035
"EHD4" 697.633462271579 -0.0260804455329758 0.240514013876744 -0.108436282412805 0.913649621601764 1 0.999991458529035
"EHHADH" 936.266232583583 0.334899594454624 0.151917699483624 2.20448042323551 0.027490575240079 1 0.999991458529035
"EHMT1" 9032.39695892404 -0.124715969849722 0.168104710550319 -0.741894557513845 0.458151223583418 1 0.999991458529035
"EHMT2" 11760.6735731692 -0.282836348353772 0.277680800084717 -1.01856645568395 0.308408836142866 1 0.999991458529035
"EI24" 12229.8835152853 -0.0275296716536236 0.082389600231332 -0.334140129049374 0.738273819961432 1 0.999991458529035
"EID1" 25213.832882212 0.0368002302069673 0.16554718668998 0.222294506737122 0.824084628124801 1 0.999991458529035
"EID2" 4806.19832890086 -0.162395502142912 0.151804934607444 -1.06976431670587 0.284725407822279 1 0.999991458529035
"EID2B" 1801.23119911273 -0.023052681501145 0.232177862350577 -0.0992888868376979 0.920908901834648 1 0.999991458529035
"EID3" 80.7257900437403 0.258501100600311 0.421865425344016 0.612757256391686 0.540036857437494 1 0.999991458529035
"EIF1" 46299.3231941082 0.021288917471523 0.0793580800263565 0.268264018792447 0.788496100276746 1 0.999991458529035
"EIF1AD" 4164.2919994873 -0.0240070972721196 0.0916760176802824 -0.261868893082199 0.793422522663433 1 0.999991458529035
"EIF1AX" 28304.6222680001 0.16920858795383 0.131179974277689 1.28989648675826 0.197086600761852 1 0.999991458529035
"EIF1AY" 2013.05960914912 0.218094143549962 0.161419620660224 1.35110058280359 0.176663214815895 1 0.999991458529035
"EIF1B" 11443.4775437601 -0.0978172966516596 0.0932918121901075 -1.04850891364754 0.294404197684047 1 0.999991458529035
"EIF1B-AS1" 58.6045584825752 0.194842140971833 0.449143351340776 0.433808360716445 0.664427609785265 1 0.999991458529035
"EIF2A" 7562.86215862013 0.221979255933337 0.106261106166249 2.08899816632853 0.036707888233017 1 0.999991458529035
"EIF2AK1" 15738.9015222912 0.0348764276296021 0.0690539061164823 0.505060895045842 0.613516066162871 1 0.999991458529035
"EIF2AK2" 2935.05215979509 0.211562950968832 0.203529129444219 1.0394725882558 0.2985850002009 1 0.999991458529035
"EIF2AK4" 6003.37134563492 0.144286242633164 0.127252800678163 1.13385514396717 0.256855315388756 1 0.999991458529035
"EIF2B1" 4349.3937912447 0.111834763487453 0.077648238345753 1.44027431748643 0.149789804512046 1 0.999991458529035
"EIF2B2" 2891.80870471823 -0.11573486481871 0.0960816519849979 -1.2045469913109 0.228378230929938 1 0.999991458529035
"EIF2B3" 3439.55684854986 0.0025843400995709 0.170555114870598 0.0151525218198919 0.987910499407158 1 0.999991458529035
"EIF2B4" 3111.35361075931 -0.216280671632385 0.131482884655555 -1.64493403228089 0.0999834157864371 1 0.999991458529035
"EIF2B5" 5715.53594890934 -0.103051372993257 0.100547058324302 -1.02490689146645 0.305407122597486 1 0.999991458529035
"EIF2D" 1888.83755301649 0.125154784500826 0.36670665920405 0.341294005329707 0.732882260347358 1 0.999991458529035
"EIF2S1" 8256.73198457307 0.167099400304261 0.11223371999719 1.4888520162073 0.136526341422048 1 0.999991458529035
"EIF2S2" 11005.4080012482 0.0983580030063429 0.100967144142235 0.974158513068209 0.329977840220936 1 0.999991458529035
"EIF2S3" 14717.1639558892 0.03610716092403 0.172209226621118 0.209670304155481 0.833925004189441 1 0.999991458529035
"EIF3A" 32451.7316665099 0.0663814759046067 0.158093702332439 0.419886908366659 0.674568071962919 1 0.999991458529035
"EIF3B" 11012.2432455386 -0.0197720407570733 0.157860945841103 -0.125249729448442 0.900325848773123 1 0.999991458529035
"EIF3D" 9538.84509584949 -0.0837678008592224 0.28586686817913 -0.293030813234124 0.769498599382092 1 0.999991458529035
"EIF3E" 23020.8315061753 0.0551260643043525 0.310076871775578 0.177781928683319 0.858894240078007 1 0.999991458529035
"EIF3F" 14492.7913248943 -0.147300422380874 0.304027630788089 -0.484496826814877 0.628033315798599 1 0.999991458529035
"EIF3G" 6337.02041901985 -0.223708029248122 0.223866979632755 -0.999289978428734 0.317654238715805 1 0.999991458529035
"EIF3H" 16218.3305780057 -0.0721507454564188 0.220555580246808 -0.327131806756736 0.743568195800814 1 0.999991458529035
"EIF3I" 11205.120589957 -0.131101785529794 0.152502354829446 -0.859670564932682 0.389970664858819 1 0.999991458529035
"EIF3J" 12521.5637621669 0.123952817280713 0.0807309746862744 1.53538115651894 0.124690229599674 1 0.999991458529035
"EIF3J-AS1" 2059.16484284842 0.0593984699267929 0.16009274276587 0.371025375045645 0.710618631941681 1 0.999991458529035
"EIF3K" 7046.10248521502 -0.11815228250852 0.155371013043125 -0.760452546420135 0.446984124122973 1 0.999991458529035
"EIF3L" 35852.3769502087 -0.124929436965837 0.303417894800256 -0.41174050412577 0.680529633642936 1 0.999991458529035
"EIF3M" 9735.42462226278 0.0140788373095989 0.235698694038659 0.0597323517935561 0.952368804724001 1 0.999991458529035
"EIF4A2" 74100.4069788308 0.0254715222039775 0.177253479709654 0.14370111236011 0.885736492780668 1 0.999991458529035
"EIF4A3" 8490.55565614235 -0.0809405710448169 0.115546925822794 -0.70049956299962 0.483615377978531 1 0.999991458529035
"EIF4B" 53961.8669920118 -0.0469202804464335 0.231337890030895 -0.202821424714159 0.839274611463074 1 0.999991458529035
"EIF4E" 14542.2827937442 0.15931923814478 0.155931061270565 1.02172868475727 0.306909330752957 1 0.999991458529035
"EIF4E1B" 51.7472772752811 -0.0830092514126729 0.495068458631892 -0.16767226827996 0.866841113991319 1 0.999991458529035
"EIF4E2" 12222.8120482311 -0.0373247765047733 0.0757307230310419 -0.49286174766183 0.62211027729953 1 0.999991458529035
"EIF4E3" 6566.59172052711 0.0225234770813994 0.167490813004156 0.134475895587422 0.893026270482722 1 0.999991458529035
"EIF4EBP1" 1132.63666109686 0.0899652186353924 0.34037259912961 0.264313927929124 0.791538028860063 1 0.999991458529035
"EIF4EBP2" 35039.5422081743 -0.0167860648867102 0.150619031416762 -0.111447170578752 0.911261756295421 1 0.999991458529035
"EIF4ENIF1" 6605.68955244397 -0.0475124662267398 0.0982206522127456 -0.483731935762633 0.628576125429021 1 0.999991458529035
"EIF4G1" 30268.8267920133 -0.083432701410198 0.115759582751781 -0.720741207137033 0.471068754249255 1 0.999991458529035
"EIF4G2" 226060.303082048 0.0500546261464277 0.0935899392966282 0.534829133586488 0.59276801542428 1 0.999991458529035
"EIF4G3" 27890.2310220116 0.0697961955970603 0.118792367349865 0.587547812659528 0.556835848829406 1 0.999991458529035
"EIF4H" 30988.1240720561 -0.127241540970818 0.114375163209107 -1.11249275979776 0.265926341434166 1 0.999991458529035
"EIF5" 37126.4941932723 0.106881152630924 0.0760982433375355 1.4045153730665 0.160165437143262 1 0.999991458529035
"EIF5A" 21879.8314082333 -0.129554061825992 0.179658519394489 -0.721112821493984 0.470840103116019 1 0.999991458529035
"EIF5A2" 677.421647523976 0.221297517231062 0.168567860423348 1.31280967009539 0.189247090726648 1 0.999991458529035
"EIF5B" 15608.1216388545 0.0867481461849405 0.117660362775125 0.737275868770994 0.460954603896932 1 0.999991458529035
"EIF6" 5833.65161204674 -0.168721780335365 0.145372399942167 -1.16061769911267 0.245797404466138 1 0.999991458529035
"ELAC1" 1257.67899178137 0.0292626231265105 0.138218745248215 0.211712406113659 0.83233140881256 1 0.999991458529035
"ELAC2" 4946.9483862306 -0.178713961247076 0.0863661796672914 -2.06925861414198 0.0385218250291278 1 0.999991458529035
"ELAVL1" 16027.1372399096 -0.0733713395235871 0.0791553320199238 -0.926928580188624 0.3539636170569 1 0.999991458529035
"ELAVL2" 29250.667688643 0.1613968416495 0.280894169705327 0.574582383887904 0.565573768817325 1 0.999991458529035
"ELAVL3" 33977.4701949186 -0.212661148802702 0.151504593382596 -1.40366139438206 0.160419703614389 1 0.999991458529035
"ELAVL4" 20965.8909590778 0.113259503235428 0.292219623884753 0.387583495351071 0.69832428480619 1 0.999991458529035
"ELF1" 578.59691177168 0.264252905387649 0.50160548468334 0.526814226432293 0.598322602568967 1 0.999991458529035
"ELF2" 5251.26152377311 0.236074475494169 0.195104883600583 1.20998752638842 0.226283679302171 1 0.999991458529035
"ELF3" 23.9523878270024 0.7807543603575 0.627337940770492 1.24455147635194 0.213296666315464 1 0.999991458529035
"ELF4" 63.7730594785835 1.14871099577936 0.848295867712416 1.35413956321285 0.175691856145972 1 0.999991458529035
"ELFN1" 6622.86376707473 -0.291030324597505 0.170811553494585 -1.70380936560436 0.0884167077115606 1 0.999991458529035
"ELFN2" 4732.02230686763 -0.492444578696253 0.410982896890764 -1.19821185363619 0.230834551866488 1 0.999991458529035
"ELK1" 2986.57118089707 -0.106563862290292 0.118831400808287 -0.896765177936542 0.369844232894684 1 0.999991458529035
"ELK3" 150.37535484104 0.69386883428151 0.50133492939673 1.38404247060236 0.16634545065589 1 0.999991458529035
"ELK4" 3035.92548647657 0.562672323418082 0.281095126869184 2.00171496989323 0.0453153954479667 1 0.999991458529035
"ELL" 1129.7551852925 -0.280161740486732 0.162614472851138 -1.72285858432294 0.0849141014253125 1 0.999991458529035
"ELL2" 975.397089492224 0.293579457139216 0.232451382426163 1.26297143976965 0.206599443867676 1 0.999991458529035
"ELL3" 32.2102435654979 -0.0175485042874818 0.690922943512553 -0.0253986417041931 0.979736994522692 1 0.999991458529035
"ELMO1" 3257.91040325417 -0.42396728096458 0.329633330210221 -1.28617843557931 0.198380795180003 1 0.999991458529035
"ELMO2" 9301.54720356345 -0.0200305671081294 0.0721079641831319 -0.277785780461891 0.781176807307704 1 0.999991458529035
"ELMO3" 178.574099921886 0.206327032268279 0.366304018943641 0.563267181351957 0.573252962204266 1 0.999991458529035
"ELMOD1" 5503.91571725741 -0.344833755602181 0.316047659113432 -1.09108150514229 0.275237020175617 1 0.999991458529035
"ELMOD2" 9815.36804893379 0.16164203122255 0.14533672581075 1.11218984961194 0.266056531236591 1 0.999991458529035
"ELMOD3" 1985.35465757394 -0.0630265722734463 0.125003493541872 -0.504198486679373 0.614121903762834 1 0.999991458529035
"ELMSAN1" 3571.9462397709 0.0530172303331412 0.116982903787663 0.453204943770016 0.650401172887795 1 0.999991458529035
"ELN" 281.198579623626 -0.0919530391252745 0.888960527735594 -0.103438832497436 0.917614693550149 1 0.999991458529035
"ELOF1" 3391.54712260883 -0.137013586714329 0.131159172837597 -1.0446359469191 0.296191259076927 1 0.999991458529035
"ELOVL1" 869.615977414945 -0.0951183982245511 0.131473399885619 -0.723480173991877 0.469384930308561 1 0.999991458529035
"ELOVL2" 4419.69092063557 0.0139175318785503 0.325132420838053 0.0428057338689167 0.965856393214452 1 0.999991458529035
"ELOVL2-AS1" 98.0710315812716 -0.126858914661751 0.304035296820611 -0.417250615268533 0.676495106487043 1 0.999991458529035
"ELOVL3" 25.3949140599804 0.322238650422485 0.665897307935688 0.483916433633648 0.62844517699011 1 0.999991458529035
"ELOVL4" 13164.63750101 0.0409757193729723 0.292487952398744 0.140093699712837 0.888585958404527 1 0.999991458529035
"ELOVL5" 14190.8704063014 0.188144040581484 0.109825776087383 1.71311369046723 0.0866916258532434 1 0.999991458529035
"ELOVL6" 10851.1980162661 0.104341724810635 0.140189153659487 0.744292422679689 0.456699584384648 1 0.999991458529035
"ELOVL7" 151.232395181469 -0.115047416168832 0.28667098558448 -0.401322149621342 0.688182958070672 1 0.999991458529035
"ELP2" 6718.29169845071 0.203101275496944 0.0887046700403527 2.28963453000333 0.0220425115640425 1 0.999991458529035
"ELP3" 5975.65590998028 -0.0729628994740222 0.090190868830446 -0.808983219922058 0.418524798293598 1 0.999991458529035
"ELP4" 1648.33169136385 0.223720011373718 0.236728995163903 0.945046935289112 0.344634914635484 1 0.999991458529035
"ELP5" 4406.73854752154 -0.105840213133753 0.0985665692121434 -1.07379422840572 0.282914917312475 1 0.999991458529035
"ELP6" 2299.41964662764 -0.107650950915556 0.126659807251812 -0.849921954338173 0.395368478713459 1 0.999991458529035
"ELTD1" 56.0804936367729 0.449705523158215 0.622991805441935 0.721848215706793 0.470387801944516 1 0.999991458529035
"EMB" 5386.53898590686 0.349305570702151 0.370656443820526 0.942397134936324 0.345989353537562 1 0.999991458529035
"EMBP1" 258.180783804529 0.450444960069235 0.414627610927956 1.0863843800974 0.277308969230206 1 0.999991458529035
"EMC1" 12861.2990498545 -0.0579396013870049 0.0752790776346267 -0.769664071446513 0.441499187749801 1 0.999991458529035
"EMC10" 13756.8430274171 -0.20193013674571 0.319583310202318 -0.631854450152212 0.52748198980567 1 0.999991458529035
"EMC2" 3104.44735374273 0.202793410514838 0.153599478642501 1.32027408105229 0.186743525979264 1 0.999991458529035
"EMC3" 3960.56191128259 0.0153178036588273 0.158566865755125 0.0966015414751444 0.923042832302055 1 0.999991458529035
"EMC3-AS1" 690.658584381279 0.064455464303092 0.234879442003703 0.274419352129063 0.783762372786794 1 0.999991458529035
"EMC4" 5383.43559201287 -0.121199673432146 0.113945985812522 -1.0636590009547 0.287483203811996 1 0.999991458529035
"EMC6" 1605.44137037599 -0.207379216715896 0.227525256798184 -0.911455807738489 0.362055260202784 1 0.999991458529035
"EMC7" 4965.33048628591 0.0293797774445122 0.22669849753147 0.129598465646795 0.896884117246094 1 0.999991458529035
"EMC8" 2606.89673807074 0.0174634995971617 0.109562168049039 0.159393519753509 0.873358844130131 1 0.999991458529035
"EMC9" 1127.79379921507 -0.312981520236419 0.206273187578053 -1.51731557509377 0.129187027706804 1 0.999991458529035
"EMD" 4213.77801049352 -0.112574845546629 0.210667688405606 -0.534371675118421 0.59308441185198 1 0.999991458529035
"EME1" 487.270140212712 0.178698734880525 0.89115959058697 0.200523830712324 0.841070922254225 1 0.999991458529035
"EME2" 571.410146268782 -0.268354587014278 0.26225366817701 -1.02326342613118 0.306183311364818 1 0.999991458529035
"EMG1" 1102.75277160459 0.143239470617246 0.147920220549713 0.968356253694915 0.33286647935775 1 0.999991458529035
"EMID1" 1298.655228272 -0.0973678875536581 0.38496728056436 -0.252925099013395 0.800326093705516 1 0.999991458529035
"EMILIN1" 203.321053592074 0.287110495887035 0.58232550068845 0.493041255359075 0.621983437338363 1 0.999991458529035
"EMILIN2" 71.6541988271427 1.19559382141599 0.706402488568052 1.69251077220803 0.0905486279564965 1 0.999991458529035
"EMILIN3" 502.766724615591 0.313812845200976 0.726282190952449 0.432081151252574 0.665682433435542 1 0.999991458529035
"EML1" 7685.55147198217 0.00362725565834215 0.120448119436445 0.0301146724026363 0.975975599153311 1 0.999991458529035
"EML2" 3784.09083882384 -0.476920789505786 0.304403137781259 -1.56674071424486 0.117175309988739 1 0.999991458529035
"EML3" 504.42982736612 0.180786898117592 0.428208440969657 0.422193681442171 0.672883653108363 1 0.999991458529035
"EML4" 10917.735283869 0.208133122663997 0.141979583117882 1.46593698962469 0.142665453640882 1 0.999991458529035
"EML5" 1639.06664301125 0.184528654527286 0.385965904086759 0.478095739995227 0.632582063983427 1 0.999991458529035
"EML6" 1267.66190896878 0.0449224228651431 0.228613617347933 0.196499330994683 0.844219356248724 1 0.999991458529035
"EMP1" 215.944621706014 1.07093659583907 0.785543327084281 1.36330684624881 0.172785825268083 1 0.999991458529035
"EMP2" 884.694070940818 0.194673777135691 0.993909143592668 0.195866773528219 0.84471444438949 1 0.999991458529035
"EMP3" 93.5538248298385 -0.206527644602586 0.865602723046061 -0.23859403292519 0.811420392555402 1 0.999991458529035
"EMR2" 6.57428195057264 0.0925560794575955 0.950753998993122 0.0973501868576049 0.922448301883257 1 0.999991458529035
"EMX1" 102.126164918233 0.472619985837083 1.75476950266591 0.269334510953753 0.787672277140658 1 0.999991458529035
"EMX2" 1521.96318110065 0.966302204165831 1.40380840044369 0.688343369266364 0.491236576816559 1 0.999991458529035
"EMX2OS" 1336.96442362889 1.08816327844219 1.37402456538314 0.791953292435323 0.428387911188641 1 0.999991458529035
"EN1" 64.457279399542 -0.315649914971726 0.995327058589948 -0.317131853542591 0.751143555759003 1 0.999991458529035
"EN2" 1800.84579082321 0.131905840840862 1.27250015579039 0.103658801329522 0.917440122236808 1 0.999991458529035
"ENAH" 35325.1942603896 0.226298385076401 0.148276597333401 1.52619084296605 0.126962343293602 1 0.999991458529035
"ENAM" 32.9246364008603 0.358209334049643 0.651167627483932 0.550103105453415 0.582248656818605 1 0.999991458529035
"ENC1" 50498.3244634646 0.00459278511172649 0.293356273206581 0.0156559976083834 0.987508831511984 1 0.999991458529035
"ENDOD1" 7690.80205494639 -0.191717094982631 0.36543152589728 -0.524632062085745 0.599838993759796 1 0.999991458529035
"ENDOG" 1765.08204523418 -0.249279085353336 0.266084664738383 -0.936841232840041 0.348840232044516 1 0.999991458529035
"ENDOV" 1819.28079751006 -0.117950978481443 0.161484377663881 -0.730417271241871 0.4651351643939 1 0.999991458529035
"ENG" 23.2041574805549 1.56350330686527 1.11880264118368 1.39747909891516 0.162269547608644 1 0.999991458529035
"ENGASE" 2964.61513709812 -0.177709657554373 0.189746034996812 -0.936565855288403 0.348981922523541 1 0.999991458529035
"ENHO" 2320.65462011603 -0.288522380129515 0.246701603776091 -1.16951967767255 0.242194317872702 1 0.999991458529035
"ENKD1" 1104.03541504903 -0.158547210291903 0.200647314812008 -0.790178579964802 0.429423483634808 1 0.999991458529035
"ENKUR" 723.860024537272 -0.473221895380863 0.72759709270207 -0.650390030591605 0.515440315350062 1 0.999991458529035
"ENO1" 71361.9180193685 -0.00980336136327285 0.520997824742775 -0.0188165111209685 0.984987482185036 1 0.999991458529035
"ENO1-AS1" 13.8013352819875 -0.313127073092758 0.84279763764014 -0.371532926895148 0.710240636020008 1 0.999991458529035
"ENO2" 77400.0001510434 -0.10531521473958 0.329758615785908 -0.319370623534987 0.749445484355111 1 0.999991458529035
"ENO3" 322.837307515713 0.241279846874106 0.633580880543301 0.380819330702034 0.703337314352326 1 0.999991458529035
"ENO4" 143.705286484816 0.2856291245251 0.319195580747081 0.894840473218901 0.370872371335735 1 0.999991458529035
"ENOPH1" 9791.96328457268 0.0574857087698343 0.0803950251969865 0.715040621344182 0.4745839430933 1 0.999991458529035
"ENOSF1" 747.187366958086 0.033351538305791 0.624666504620362 0.0533909503056519 0.95742041553989 1 0.999991458529035
"ENOX1" 3845.2260026111 0.0543548268977647 0.251715827682316 0.215937263056674 0.829036650523803 1 0.999991458529035
"ENOX2" 1928.21738669864 -0.0206084637437553 0.230329601345188 -0.0894737959141864 0.928705377873625 1 0.999991458529035
"ENPP1" 289.381569419116 0.159587268627754 0.349454234085471 0.456675733362901 0.647904135435914 1 0.999991458529035
"ENPP2" 4432.82449802267 -0.429039049871766 0.77272273402127 -0.555230266927745 0.578737168953769 1 0.999991458529035
"ENPP3" 16.6206440836625 0.189058337423899 0.74850019107947 0.25258288464996 0.800590557322254 1 0.999991458529035
"ENPP4" 2122.86916712672 0.122097012771776 0.181295623638743 0.673469167766961 0.500648857562507 1 0.999991458529035
"ENPP5" 176.201266552557 -0.230249233501706 0.287262043957868 -0.801530304280211 0.422824707571831 1 0.999991458529035
"ENSA" 21409.3325703502 -0.0292080126066876 0.116494084996742 -0.250725284528434 0.802026510725232 1 0.999991458529035
"ENTHD2" 1177.97371435113 -0.267104503422935 0.199139726680739 -1.34129190531208 0.179825696909278 1 0.999991458529035
"ENTPD1" 307.508026924736 -0.489897280766907 0.384624484030327 -1.2737027961233 0.202768765136486 1 0.999991458529035
"ENTPD1-AS1" 195.980969817437 -0.137805188512256 0.285682760119107 -0.482371384450368 0.629542145303804 1 0.999991458529035
"ENTPD2" 22.5129207935458 -0.518168901050733 0.845714996235634 -0.612699199325017 0.54007525204966 1 0.999991458529035
"ENTPD3" 41.1399835961628 -1.47236167894179 0.710976756274414 -2.07089987956443 0.0383681534389059 1 0.999991458529035
"ENTPD3-AS1" 102.676165966777 0.180081141858882 0.407641410635281 0.441763611744542 0.658660272788702 1 0.999991458529035
"ENTPD4" 15337.1552487806 0.0673932475723173 0.13976776124742 0.482180203580827 0.629677938568457 1 0.999991458529035
"ENTPD5" 692.90670821977 0.185410626054092 0.146055680832611 1.26945165704704 0.204280022137109 1 0.999991458529035
"ENTPD6" 15516.5489441005 -0.165132797623093 0.25871123812723 -0.638290005561658 0.52328491671823 1 0.999991458529035
"ENTPD7" 3231.85000643478 0.132248247782509 0.188184322679843 0.702759113507569 0.482205881436253 1 0.999991458529035
"ENY2" 7658.48603362122 0.124154418195759 0.106369847888825 1.16719559781191 0.243131388284587 1 0.999991458529035
"EOGT" 788.8231364962 0.361598774174068 0.275339183886924 1.31328483316261 0.189086987278667 1 0.999991458529035
"EOMES" 659.69562044841 -0.799241787935371 0.980231792280951 -0.81535999365576 0.414866277187811 1 0.999991458529035
"EP300" 14801.7565775891 0.103400309795294 0.137112206568737 0.754129135420614 0.450771684097502 1 0.999991458529035
"EP300-AS1" 40.9836649559703 -0.443665606492582 0.380839077481105 -1.16496870391299 0.244031661197094 1 0.999991458529035
"EP400" 14113.9969349756 0.0556025486858826 0.111445421547469 0.498921785335068 0.617834485984476 1 0.999991458529035
"EP400NL" 389.489736073439 0.169210367858538 0.181807553240628 0.930711429984331 0.352002855584031 1 0.999991458529035
"EPAS1" 56.9948891818271 1.0430523323825 0.816321538158453 1.27774692155683 0.201338675056778 1 0.999991458529035
"EPB41" 21964.5510173679 -0.112669013460536 0.203030658877494 -0.55493595934454 0.578938464747205 1 0.999991458529035
"EPB41L1" 44380.0877790726 -0.182042832124486 0.303748098441253 -0.59932171776112 0.548958368120698 1 0.999991458529035
"EPB41L2" 3398.63661875936 0.289688588421637 0.47555275226421 0.609161837550864 0.542417172877311 1 0.999991458529035
"EPB41L3" 8702.19645137035 0.0899336577152613 0.271797972506373 0.330884211114388 0.740731948555788 1 0.999991458529035
"EPB41L4A" 3258.20058257747 -0.138694557070062 0.205868639338472 -0.673704151908404 0.500499421715969 1 0.999991458529035
"EPB41L4A-AS1" 3122.50689763456 -0.0834092655579862 0.187682650371036 -0.444416494508638 0.656741490234943 1 0.999991458529035
"EPB41L4A-AS2" 111.892890049407 -0.539938180308087 0.379314312470364 -1.42345849486044 0.154603285809366 1 0.999991458529035
"EPB41L4B" 2516.60603386453 0.00784438460301245 0.303842338001647 0.0258172862103566 0.979403074042301 1 0.999991458529035
"EPB41L5" 8551.35022535322 0.0850499853343441 0.234898804416458 0.36207074593516 0.717299163991117 1 0.999991458529035
"EPC1" 11099.0587808119 0.131711588300675 0.130415168504232 1.00994071327217 0.312523695294396 1 0.999991458529035
"EPC2" 8656.0723420802 0.131965076280171 0.0923939679556264 1.42828670745637 0.153209352249518 1 0.999991458529035
"EPCAM" 387.725339537972 0.116792740656544 0.390488694597365 0.299093782412753 0.764868490190015 1 0.999991458529035
"EPDR1" 392.362141965223 -0.58018053573453 0.704450218934604 -0.823593378410732 0.410170639620012 1 0.999991458529035
"EPG5" 5078.57165461446 0.11183739802454 0.178312201331998 0.627199917835746 0.530528197083411 1 0.999991458529035
"EPHA1-AS1" 46.1404611617609 -0.00448446516367441 0.489836203810457 -0.00915503004634929 0.992695444910504 1 0.999991458529035
"EPHA10" 3923.48187083711 -0.125944299174484 0.289773215356922 -0.43463057487682 0.663830598361646 1 0.999991458529035
"EPHA2" 974.53539985852 0.617950519282119 0.803999894163905 0.768595274411992 0.442133611704497 1 0.999991458529035
"EPHA3" 11905.5552808947 0.192767375665656 0.321277399974474 0.60000291237719 0.548504294550378 1 0.999991458529035
"EPHA4" 15186.5803919191 -0.0637732116863467 0.381222816396133 -0.167285925562439 0.867145077866324 1 0.999991458529035
"EPHA5" 11800.0920748458 0.029394003829856 0.269148403559071 0.109211139435218 0.913035025167642 1 0.999991458529035
"EPHA5-AS1" 475.22348830014 -0.0450142118674068 0.310780965703036 -0.144842242077398 0.884835429520171 1 0.999991458529035
"EPHA6" 2703.61540322199 0.596370667377526 0.474177885867528 1.2576939691872 0.20850245415438 1 0.999991458529035
"EPHA7" 4675.32343832644 0.0219225487379374 0.491301950516804 0.044621334629095 0.964409137020143 1 0.999991458529035
"EPHA8" 2005.5001991866 -0.632911152625969 0.486850324400877 -1.30001177138957 0.193596934709177 1 0.999991458529035
"EPHB1" 11503.6241258029 -0.0841031140439097 0.209680090864811 -0.401102048826058 0.688344992473074 1 0.999991458529035
"EPHB2" 12673.8932130906 -0.406517669631012 0.273794972767934 -1.48475213230293 0.137609496280995 1 0.999991458529035
"EPHB3" 2889.02633538841 -0.472913492740534 0.454811498628141 -1.03980109158848 0.298432321876797 1 0.999991458529035
"EPHB4" 1133.07869082396 0.182870387041273 1.02006776639899 0.17927278271603 0.857723516873453 1 0.999991458529035
"EPHB6" 2553.51453213988 -0.363263669241494 0.242436659353746 -1.49838588854438 0.134033020593441 1 0.999991458529035
"EPHX1" 2081.35787793557 -0.140008949834228 0.246645610015452 -0.567652308206324 0.570271081246132 1 0.999991458529035
"EPHX2" 575.204263907737 0.0924202473124163 0.293793389891463 0.314575652456168 0.753083867810348 1 0.999991458529035
"EPHX3" 8.3021812654044 -0.288746638446185 0.881223556519973 -0.327665592130185 0.743164521842465 1 0.999991458529035
"EPHX4" 48.4399628851309 -0.145660209696781 0.415915404758852 -0.350215952643627 0.726176635484881 1 0.999991458529035
"EPM2A" 1307.31616696622 0.0603097072898385 0.109524276890667 0.550651499393538 0.58187259823127 1 0.999991458529035
"EPM2AIP1" 20254.7044467806 0.0386437539331113 0.110985707196166 0.348186761244931 0.727699929477969 1 0.999991458529035
"EPN1" 10298.3202071659 -0.244741729661177 0.227224601720849 -1.07709168728943 0.281439306407218 1 0.999991458529035
"EPN2" 8712.41574071991 -0.0453243025701158 0.0924201491378882 -0.490415812925094 0.623839689303206 1 0.999991458529035
"EPN3" 20.1950225259445 -0.419546041841046 0.620183376076659 -0.676487081119677 0.49873144556985 1 0.999991458529035
"EPOR" 329.639651226497 -0.0690373389856453 0.292601711123564 -0.235943045994325 0.813476865162649 1 0.999991458529035
"EPPK1" 456.653088428043 -0.331189149322501 0.493543684200416 -0.671043232695919 0.502192988666573 1 0.999991458529035
"EPRS" 24420.1617118652 0.15329257237735 0.0790457561721841 1.93928908774603 0.0524661468858139 1 0.999991458529035
"EPS15" 23088.7003457761 0.0956349476706702 0.21091761130453 0.453423244645934 0.650244001620106 1 0.999991458529035
"EPS15L1" 5361.51263450203 -0.154720870224372 0.104501206365886 -1.48056539828501 0.138722421603886 1 0.999991458529035
"EPS8" 2380.49788835554 0.0164515114067224 0.497368429530389 0.0330771123174339 0.973613094485503 1 0.999991458529035
"EPS8L1" 1452.15386941939 -0.238932550178118 0.423726713122897 -0.563883613608327 0.572833342659665 1 0.999991458529035
"EPS8L2" 221.94137819474 -0.472902659177449 0.569994781509765 -0.8296613837847 0.40673026042983 1 0.999991458529035
"EPT1" 24706.3154832019 0.152415132197284 0.267768695008079 0.569204447863801 0.569217402538552 1 0.999991458529035
"ERAL1" 4197.88838411833 -0.0862440548877921 0.101258381094592 -0.851722632294763 0.394368056064977 1 0.999991458529035
"ERAP1" 3024.25704824942 0.3454530303468 0.179590427481964 1.92356037674388 0.0544097116848385 1 0.999991458529035
"ERAP2" 14.127742160283 -0.101090844935563 0.755182480708024 -0.133862804710173 0.893511063048326 1 0.999991458529035
"ERAS" 39.2019228701907 -0.0447658180920477 0.436880444122601 -0.102466976250109 0.918386023982426 1 0.999991458529035
"ERBB2" 4828.66561350139 -0.243420558112544 0.431063154969135 -0.564698131367718 0.572279105453006 1 0.999991458529035
"ERBB2IP" 8470.03805850024 0.217514519729451 0.341644338801303 0.636669468876974 0.524340164660769 1 0.999991458529035
"ERBB3" 160.624824634901 0.371450021436245 0.93463181373737 0.397429250723774 0.691050948941621 1 0.999991458529035
"ERBB4" 2125.5046482645 0.372557990248322 0.716925891121547 0.519660392883146 0.603300297065815 1 0.999991458529035
"ERC1" 22292.5026986922 -0.0399513772615806 0.216630462586869 -0.184421788074058 0.853682578550085 1 0.999991458529035
"ERC2" 9321.36547437335 -0.0221412889673054 0.244376754481333 -0.090603089538112 0.927807976935666 1 0.999991458529035
"ERC2-IT1" 16.7938047148499 1.14382307498437 0.811599641499831 1.40934398747465 0.158733477922877 1 0.999991458529035
"ERCC1" 4579.81578150235 -0.0885739165058275 0.15554179124419 -0.569454137034928 0.569047986483656 1 0.999991458529035
"ERCC2" 4709.91294035998 -0.2078483115082 0.0973088935343553 -2.13596418537858 0.0326823331518752 1 0.999991458529035
"ERCC3" 6436.02332153137 -0.02881033922843 0.0635987409806286 -0.453001722741732 0.650547501012087 1 0.999991458529035
"ERCC4" 3164.30085826091 0.115807638336597 0.0826512472928637 1.40116020180854 0.161166172400585 1 0.999991458529035
"ERCC5" 468.458347034768 -0.0702525877059347 0.111552693200117 -0.629770431269704 0.528844794096416 1 0.999991458529035
"ERCC6" 2811.53361415549 0.315509005154181 0.175454266101941 1.79824071630647 0.0721388698416416 1 0.999991458529035
"ERCC6-PGBD3" 43.0200617537688 0.874674461604383 0.558740845321091 1.56543855515294 0.117480114121835 1 0.999991458529035
"ERCC6L" 577.134459731885 0.276715867039402 1.09707910423373 0.252229639568861 0.800863569466518 1 0.999991458529035
"ERCC6L2" 6543.96825729796 0.239524037865906 0.14514539931315 1.65023513662417 0.0988948529376129 1 0.999991458529035
"ERCC8" 2309.94643056689 0.268750030191562 0.137662205221525 1.95224266354801 0.0509094011468094 1 0.999991458529035
"ERF" 3576.00499609979 0.135417566476333 0.251326580356197 0.538811160699399 0.590017161843966 1 0.999991458529035
"ERGIC1" 13256.6139346982 -0.160636573683805 0.118370080529216 -1.35707074765533 0.174758732100442 1 0.999991458529035
"ERGIC2" 3762.22279890218 0.184643850524895 0.0957432320459659 1.92853162128732 0.0537890349806067 1 0.999991458529035
"ERGIC3" 12159.1171073857 -0.198137554961505 0.155671646187335 -1.27279154434499 0.203092022476854 1 0.999991458529035
"ERH" 15017.7027434349 -0.0629307341269656 0.133312036529772 -0.472055905566424 0.636886884955004 1 0.999991458529035
"ERI1" 1809.45785494977 0.241599537050957 0.38668776300142 0.624792300577842 0.532107384631734 1 0.999991458529035
"ERI2" 1473.33778445963 0.31611761722464 0.415196562153919 0.761368580666261 0.446436948432314 1 0.999991458529035
"ERI3" 6871.18473082559 -0.141193246525755 0.148797326021224 -0.948896396872182 0.342673307301762 1 0.999991458529035
"ERI3-IT1" 35.8474611977925 1.25993889604233 0.666840198139488 1.88941653421257 0.0588360371053232 1 0.999991458529035
"ERICH1" 1633.08673287643 0.036132868034656 0.13891600373752 0.260105870184178 0.794782109981922 1 0.999991458529035
"ERICH2" 298.3159530379 -0.17359359820249 0.279737868136842 -0.620558093756442 0.534890419492148 1 0.999991458529035
"ERICH3" 239.579127285985 0.190654286954385 0.458231003024547 0.416065883137487 0.677361794035112 1 0.999991458529035
"ERICH5" 64.9822617414652 -0.581569758342328 0.482879036303543 -1.20437980243306 0.22844281493555 1 0.999991458529035
"ERLEC1" 6997.61057923692 0.196101639245789 0.127640472289288 1.53635939861879 0.124450258827809 1 0.999991458529035
"ERLIN1" 2244.60685837393 0.085690422161949 0.418890683187234 0.204565118302351 0.837911910589679 1 0.999991458529035
"ERLIN2" 5666.08740087727 0.0203642926550841 0.181199708506469 0.112385901847944 0.910517433202301 1 0.999991458529035
"ERMAP" 841.563393700963 0.011560884429042 0.163860569927725 0.0705531808789702 0.943753373747216 1 0.999991458529035
"ERMARD" 900.476759822466 0.253165452617625 0.241247857522958 1.0493997966118 0.293994151787306 1 0.999991458529035
"ERMP1" 2837.72946450153 0.0935497093590407 0.175147207246639 0.534120474026775 0.593258185397958 1 0.999991458529035
"ERN1" 465.419686146966 0.0706253517028336 0.197284907400915 0.357986592250117 0.720353347373911 1 0.999991458529035
"ERN2" 22.6117641999471 0.297164642244669 0.989828288714722 0.300218376897 0.764010588504252 1 0.999991458529035
"ERO1L" 7088.56558313707 0.266272557443554 0.196260879661611 1.35672762652779 0.174867770976079 1 0.999991458529035
"ERO1LB" 1498.80652926162 0.216911741194202 0.21917228984329 0.989685974213691 0.322327632624701 1 0.999991458529035
"ERP29" 9531.65030076506 -0.227998253735206 0.119221220487806 -1.91239657505877 0.055825346965513 1 0.999991458529035
"ERP44" 7111.08568304088 0.220579072842768 0.108430973467951 2.03428103417299 0.0419232682910026 1 0.999991458529035
"ERRFI1" 5901.39197259746 0.0936128145856528 0.138224114145664 0.677253858085872 0.498244901350831 1 0.999991458529035
"ERV3-1" 2670.17831503258 0.22568830447974 0.293165507288327 0.769832394565355 0.441399320886256 1 0.999991458529035
"ERVK13-1" 1928.94010798634 0.179271052040647 0.172069053857624 1.04185527857311 0.297478780873253 1 0.999991458529035
"ESAM" 32.6229000610619 0.370306082385459 0.63226770591944 0.585679260412268 0.558091073733538 1 0.999991458529035
"ESCO1" 3353.11688020799 0.264588934776816 0.157970267880139 1.67492869593394 0.0939482225908619 1 0.999991458529035
"ESCO2" 767.348730797273 0.0587732870105948 1.07530575998306 0.0546572790715086 0.956411504816742 1 0.999991458529035
"ESD" 9888.49179369255 0.0306241009964643 0.0957575143842613 0.319808854619745 0.749113234852178 1 0.999991458529035
"ESF1" 4619.79439731419 0.186497227386926 0.16262304614467 1.14680687521384 0.251461447095644 1 0.999991458529035
"ESPL1" 1701.42249258631 -0.0748104298391044 1.15613904196117 -0.0647071218287056 0.948407192309412 1 0.999991458529035
"ESPN" 34.8855302898683 0.653295003989056 0.883461783041038 0.739471719693742 0.459620606146039 1 0.999991458529035
"ESPNL" 11.8744994981169 0.266712801581587 0.669327006358674 0.398479067851421 0.690277084965967 1 0.999991458529035
"ESR2" 80.0254212079638 0.103949702310044 0.346007115521774 0.300426487337665 0.763851862294356 1 0.999991458529035
"ESRG" 25.622013494861 0.112380300945925 0.815761053536451 0.137761297206749 0.890429072998993 1 0.999991458529035
"ESRRA" 1438.6751443768 -0.163968794927468 0.162868502247427 -1.00675571190782 0.314052182226647 1 0.999991458529035
"ESRRB" 715.431996686368 -0.573273118837966 0.431442348062992 -1.32873632227281 0.183934977086725 1 0.999991458529035
"ESRRG" 10620.769778111 0.541178368829165 0.498202254152787 1.08626238504172 0.277362923666522 1 0.999991458529035
"ESYT1" 6776.31360318289 -0.110855640749248 0.139543192614436 -0.794418120098102 0.426952058813472 1 0.999991458529035
"ESYT2" 7606.8353340248 0.257296932387834 0.185229507745209 1.38907097211399 0.164811169639523 1 0.999991458529035
"ESYT3" 32.9307680107052 -0.827043699084849 0.706560574444647 -1.17052058804003 0.241791533912445 1 0.999991458529035
"ETAA1" 1708.0591448627 0.335498185692276 0.219986295005135 1.52508675908399 0.127237459353125 1 0.999991458529035
"ETF1" 12961.0831277544 0.103483199585863 0.0704961258391141 1.46792746912124 0.142123925736657 1 0.999991458529035
"ETFA" 6417.39959071787 0.00791897030897412 0.153377158344136 0.0516307016929218 0.958822955544076 1 0.999991458529035
"ETFB" 7785.49734057543 -0.268491372798011 0.414117128129792 -0.648346456980792 0.516760892708871 1 0.999991458529035
"ETFDH" 1210.4984996962 0.132835218295013 0.151553767532698 0.87648905373701 0.380764224570551 1 0.999991458529035
"ETHE1" 863.375945368466 -0.157498022283678 0.158140265140857 -0.995938777157056 0.319279892871057 1 0.999991458529035
"ETNK1" 29702.0826868 0.247677508209423 0.228951552726243 1.08179003487943 0.279345835555168 1 0.999991458529035
"ETNK2" 5555.47670035132 -0.279511787763978 0.230667394548118 -1.21175248158305 0.225607142932184 1 0.999991458529035
"ETS2" 4855.33807803156 -0.31290751836665 0.295603536612754 -1.05853780354653 0.28981032545098 1 0.999991458529035
"ETV1" 16149.4984256257 0.485087671399654 0.375529785512677 1.29174220025559 0.19644643787526 1 0.999991458529035
"ETV2" 35.2974514425715 -0.816172498612459 0.521410250921534 -1.56531732387303 0.117508523085771 1 0.999991458529035
"ETV3" 1173.20835735518 0.0360074225550029 0.109085350679242 0.330084858606546 0.741335843738613 1 0.999991458529035
"ETV3L" 59.7294803331711 -0.711687634887395 0.630233574666177 -1.12924424133443 0.258794815332675 1 0.999991458529035
"ETV4" 9168.56057799454 -0.233649045494165 0.419202528821704 -0.557365543931489 0.577277702073135 1 0.999991458529035
"ETV5" 6370.25475757728 0.238465902965673 0.293143443729682 0.813478548016141 0.415943740681577 1 0.999991458529035
"ETV6" 1418.71076733164 0.0876578452900083 0.228403145225078 0.383785631338949 0.701137338595977 1 0.999991458529035
"EVA1A" 53.2760147564377 -1.21460376224926 1.12293711844078 -1.08163114595033 0.279416459210222 1 0.999991458529035
"EVA1B" 91.6349801799831 -0.0510883540761532 0.767804881568139 -0.0665381990953379 0.946949346598717 1 0.999991458529035
"EVA1C" 40.1562689891128 -1.2487452843831 0.619906195967842 -2.01441007124226 0.0439664978496227 1 0.999991458529035
"EVC" 637.592208873759 -0.0367630650495983 0.42260943243517 -0.0869906401231068 0.930678952003248 1 0.999991458529035
"EVC2" 16.4802843331765 -0.39959743257244 0.93603055808609 -0.426906396506435 0.669447506368985 1 0.999991458529035
"EVI5" 2884.07408801677 0.36847913005067 0.156978164394176 2.34732729531356 0.0189086368402902 1 0.999991458529035
"EVI5L" 8359.10168290469 -0.309954294923385 0.206215027591435 -1.50306356691659 0.132822652712455 1 0.999991458529035
"EVL" 24284.3704112523 -0.1987592372469 0.131074598994575 -1.51638256970847 0.129422643883984 1 0.999991458529035
"EVX1" 38.6277051682328 -1.13776221382365 1.45680284017319 -0.780999447865156 0.43480281944682 1 0.999991458529035
"EVX1-AS" 26.5194263653807 -0.937643151834364 1.90054431071019 -0.493355059679711 0.621761730482118 1 0.999991458529035
"EVX2" 95.3744010429812 -1.06889029238115 0.942759201979542 -1.13378929649986 0.256882941826397 1 0.999991458529035
"EWSR1" 31285.5364974428 -0.113301197793983 0.158951407287003 -0.712803992917195 0.475967054467462 1 0.999991458529035
"EXD1" 10.9345481560445 -0.270562199845152 0.81998015261213 -0.329961888691146 0.74142875925631 1 0.999991458529035
"EXD2" 4507.24904163708 -0.102407864989661 0.158969527617877 -0.644198083269295 0.519446993674346 1 0.999991458529035
"EXD3" 1529.14740943713 -0.00795994463225036 0.218846892670254 -0.0363722076887971 0.970985574562338 1 0.999991458529035
"EXO1" 943.953791997971 0.201782527896098 0.956149309543292 0.211036629825608 0.832858688499064 1 0.999991458529035
"EXO5" 1250.92828675146 0.0234289513860064 0.115710695476268 0.202478701640953 0.839542507202528 1 0.999991458529035
"EXOC1" 9174.28945202207 0.0773079824879459 0.105204452561465 0.734835651968046 0.462439591436719 1 0.999991458529035
"EXOC2" 11333.2557569158 -0.023166397496085 0.117826546361299 -0.196614415100044 0.844129289183977 1 0.999991458529035
"EXOC3" 3981.64526205876 -0.125361881563361 0.114459216401831 -1.09525371135911 0.273405500504498 1 0.999991458529035
"EXOC3L1" 83.6386738565039 0.550074431589741 0.57474626265769 0.957073525012822 0.33853014544622 1 0.999991458529035
"EXOC4" 14118.5221137754 -0.0139110455800119 0.0968930390833152 -0.143571155488788 0.885839119222124 1 0.999991458529035
"EXOC5" 21348.1650598818 0.205232009463368 0.14307994155762 1.43438700931198 0.151461852718297 1 0.999991458529035
"EXOC6" 4374.53914102739 0.145788255612761 0.11132820508044 1.30953566984595 0.190352963251299 1 0.999991458529035
"EXOC6B" 4517.95985063755 0.0749242449778853 0.129371347172378 0.579140950569635 0.562494070547004 1 0.999991458529035
"EXOC7" 22634.670237477 -0.117386168620687 0.119655470203478 -0.981034702559507 0.326575628787572 1 0.999991458529035
"EXOC8" 4401.54974351885 0.0493046358314429 0.185097175619737 0.266371627045969 0.789953014426608 1 0.999991458529035
"EXOG" 2782.81180083942 0.0548258453536286 0.0855333863373937 0.640987662260482 0.521530698924263 1 0.999991458529035
"EXOSC1" 1326.55585049648 -0.0775717483948601 0.123424095353451 -0.628497605534132 0.529678014749282 1 0.999991458529035
"EXOSC10" 7165.62765139282 -0.052275783214579 0.122604641875888 -0.426376868075659 0.669833254232932 1 0.999991458529035
"EXOSC2" 3312.43540740798 -0.00593271787732128 0.169484761934415 -0.0350044323136084 0.972076206565588 1 0.999991458529035
"EXOSC3" 2242.03946978512 0.103761058771241 0.127849363234043 0.811588389230337 0.417027855823814 1 0.999991458529035
"EXOSC4" 967.060901423665 -0.33120070712358 0.248597358053552 -1.33227766263 0.182768964469496 1 0.999991458529035
"EXOSC5" 1128.88639557375 -0.0760343572465228 0.244616323974042 -0.310831084415246 0.755929037439391 1 0.999991458529035
"EXOSC6" 2883.54163104699 -0.157372222774269 0.186530436454526 -0.843681201660807 0.398847574847496 1 0.999991458529035
"EXOSC7" 2812.37314553962 -0.113399608633983 0.119578328456824 -0.948329100242672 0.342961940853273 1 0.999991458529035
"EXOSC8" 2522.38790052708 0.221713268022132 0.298029101329265 0.743931606119167 0.456917853109515 1 0.999991458529035
"EXOSC9" 2887.35036030844 0.164907538712382 0.230351840270833 0.715894166586618 0.474056700703454 1 0.999991458529035
"EXPH5" 59.1120197197581 -0.0982661660787719 0.703332496289109 -0.139715094350452 0.888885099820213 1 0.999991458529035
"EXT1" 5105.61575853342 0.274599650423424 0.131041267526251 2.09552040824402 0.0361247562076861 1 0.999991458529035
"EXT2" 8196.54926686965 0.0230648501009774 0.0834778723208292 0.276298969532101 0.782318447318054 1 0.999991458529035
"EXTL1" 403.237043463113 -0.19860022735624 0.220144781716352 -0.902134612539347 0.366985364227212 1 0.999991458529035
"EXTL2" 5386.39041528226 0.0723768474978077 0.19253173015216 0.375921659461572 0.706975137659703 1 0.999991458529035
"EXTL3" 16881.2389299462 -0.100274038835494 0.156388242476187 -0.64118655755571 0.521401482224676 1 0.999991458529035
"EYA1" 4193.4904292851 0.346685789776368 0.558832484093265 0.620375156499507 0.535010824661386 1 0.999991458529035
"EYA2" 369.800654937961 0.301207717958654 0.539399373272067 0.55841317747829 0.576562276565602 1 0.999991458529035
"EYA3" 5354.95199293872 0.0608325725878565 0.106002553927776 0.573878367395793 0.566050112755993 1 0.999991458529035
"EYA4" 122.378420181554 0.631262968033718 1.12040586126719 0.563423478809504 0.573146553153487 1 0.999991458529035
"EYS" 99.6975974337689 0.211405732888492 0.574374796210049 0.368062342365002 0.712826749342921 1 0.999991458529035
"EZH1" 4966.85058534332 -0.0219438828920601 0.164665122032525 -0.133263696775603 0.893984837247359 1 0.999991458529035
"EZH2" 5304.63800522219 0.0848604213505039 0.647565388228808 0.131045332090108 0.895739446763667 1 0.999991458529035
"EZR" 4378.41444806714 0.276263810286859 0.717607278852035 0.384979108250966 0.700252894069289 1 0.999991458529035
"F10" 23.4198085649262 0.362691282650064 0.651852258386567 0.556401052514231 0.577936719547316 1 0.999991458529035
"F11R" 1300.04452716669 0.234906645273599 0.33535714432825 0.700467096784645 0.483635646524181 1 0.999991458529035
"F12" 254.233880699518 -0.615221929917503 0.479917290393979 -1.28193324606506 0.199866064173482 1 0.999991458529035
"F13A1" 7.74920494120135 -0.262438120827372 0.999151915383644 -0.262660879478576 0.792811971922942 1 0.999991458529035
"F2R" 12666.7134369747 0.123179296466902 0.128667569180751 0.957345329916513 0.338392982686727 1 0.999991458529035
"F2RL1" 212.857206553414 0.0450881293063781 0.524913505632367 0.0858963025766694 0.931548850765555 1 0.999991458529035
"F2RL2" 480.470559629703 0.238306829518965 0.827634831140886 0.287937168123363 0.77339483511034 1 0.999991458529035
"F3" 231.097086286348 0.186733076967508 0.985482017878998 0.189484002325486 0.849713492273847 1 0.999991458529035
"F5" 35.4893157884991 0.136854716200141 1.20636956653573 0.113443442205808 0.909679000084964 1 0.999991458529035
"F7" 167.354416792865 0.101791167017348 0.326626539410296 0.31164389519947 0.755311170837451 1 0.999991458529035
"F8" 522.83673632298 0.122524384260272 0.217685484738665 0.562850501526846 0.573536688247003 1 0.999991458529035
"F8A1" 512.733078730762 0.00514596795080436 0.246836274556589 0.0208476973655856 0.983367148998698 1 0.999991458529035
"FA2H" 7.01921835365984 -0.482411471457452 1.06985774778947 -0.450911789398362 0.652053126201519 1 0.999991458529035
"FAAH" 1680.99059983405 -0.241787415394181 0.276222601043993 -0.875335379799979 0.381391448979504 1 0.999991458529035
"FAAH2" 369.280890686341 -0.0868586443471735 0.211921677320008 -0.409862008670375 0.681907175786427 1 0.999991458529035
"FABP3" 2343.28870362733 0.292350747531152 0.691269766542401 0.422918463501498 0.672354751291085 1 0.999991458529035
"FABP5" 11647.8113474258 -0.100887481897091 0.201009180130138 -0.501904847488927 0.615734455277182 1 0.999991458529035
"FABP6" 1183.02930002293 0.0709626711074298 0.535800141008302 0.132442427084636 0.894634358266779 1 0.999991458529035
"FABP7" 10438.2659202559 -0.489617993049161 1.30613574217264 -0.374859960753179 0.707764618003472 1 0.999991458529035
"FADD" 1932.17918697525 -0.227482887218834 0.114744608698176 -1.98251481964791 0.0474216504089145 1 0.999991458529035
"FADS1" 28699.657335032 -0.0553883056430878 0.239435183696434 -0.231329016847045 0.817059205771043 1 0.999991458529035
"FADS2" 43161.2604323768 -0.178616591539799 0.126287592812652 -1.41436373567416 0.157255132063673 1 0.999991458529035
"FADS3" 2340.32364436691 -0.215627504125802 0.268051186876789 -0.804426597166741 0.421150645700942 1 0.999991458529035
"FADS6" 40.6031093154445 -0.899147538019938 0.977416040122726 -0.919923043115846 0.357612976211607 1 0.999991458529035
"FAF1" 6611.69426831085 0.0262397752295718 0.0859302037995154 0.305361491877665 0.760090847045051 1 0.999991458529035
"FAF2" 9359.67835507375 0.0460680504705858 0.0870372516887682 0.529291189424478 0.596603466564492 1 0.999991458529035
"FAH" 462.382140102661 -0.0933443105248948 0.200031725709265 -0.466647529005302 0.64075207613991 1 0.999991458529035
"FAHD1" 5233.45532357823 -0.0096113886199358 0.195940879533428 -0.0490524929908568 0.960877462898806 1 0.999991458529035
"FAHD2A" 1415.75151954966 0.0234907108324148 0.245619927222887 0.0956384569363474 0.923807720959032 1 0.999991458529035
"FAHD2B" 1138.41221895702 0.00873842733926587 0.279602609409979 0.0312530249903812 0.975067752716463 1 0.999991458529035
"FAHD2CP" 396.492261321941 0.0108085075266921 0.1991542960169 0.0542720279846481 0.956718435132502 1 0.999991458529035
"FAIM" 846.470728151283 0.330936464795723 0.428655797397496 0.772033101628258 0.440094822464944 1 0.999991458529035
"FAIM2" 14847.2131948445 -0.310891946153239 0.314076197836596 -0.989861531356752 0.322241804461259 1 0.999991458529035
"FAM101A" 19.6994951215629 0.2609256605773 0.570493897780809 0.457368013211511 0.647406551421965 1 0.999991458529035
"FAM101B" 2481.8793582087 0.165819704664304 0.209615529006207 0.791065936051871 0.428905515766308 1 0.999991458529035
"FAM102A" 2635.23001206145 -0.250544708080668 0.257066231885769 -0.974630958888451 0.329743351105598 1 0.999991458529035
"FAM102B" 8885.49760182759 0.222074856726803 0.354706117861762 0.626081269941194 0.531261636791555 1 0.999991458529035
"FAM103A1" 5402.27689284518 -0.00119944211199612 0.127876779026412 -0.00937967097019537 0.992516215082653 1 0.999991458529035
"FAM104A" 2466.97209151187 0.000661279272095344 0.105900489952618 0.00624434572862893 0.995017765328594 1 0.999991458529035
"FAM104B" 1850.09849292494 -0.0337860611238206 0.0922720832996725 -0.366156912422725 0.714247991790018 1 0.999991458529035
"FAM105A" 2611.1068162594 0.27291571063131 0.327400846575265 0.833582788456748 0.404516127823364 1 0.999991458529035
"FAM106A" 21.9948647784457 0.0353625429024301 0.741805720320024 0.0476708954026053 0.961978529825966 1 0.999991458529035
"FAM107A" 376.184755670523 0.369147496595644 1.36439310196722 0.270558020312033 0.786730986808286 1 0.999991458529035
"FAM107B" 10084.0961360371 0.18932974446516 0.166655117179726 1.13605719205718 0.255932629270102 1 0.999991458529035
"FAM109A" 3029.1148635704 -0.335879688485969 0.160979234800486 -2.08647835170947 0.0369353141693426 1 0.999991458529035
"FAM109B" 12.7176896346882 -0.656751767549687 0.93625028721136 -0.701470297548143 0.483009564745297 1 0.999991458529035
"FAM110A" 1298.95298867511 -0.380336816581691 0.257437934290853 -1.47739227953867 0.139570514483294 1 0.999991458529035
"FAM110B" 3115.97075810513 -0.267057054903456 0.141724575235345 -1.88433836869848 0.0595192206086828 1 0.999991458529035
"FAM110C" 20.6368950719156 0.598387076641073 0.705823260904513 0.847785996559875 0.396557163188662 1 0.999991458529035
"FAM110D" 42.2594080247221 -0.184185606470606 0.534291379471682 -0.344728763269084 0.730298292189453 1 0.999991458529035
"FAM111A" 527.272599719053 0.259521163870076 0.993442783998931 0.261234132503755 0.793911957788813 1 0.999991458529035
"FAM111B" 1474.26130949567 0.293690005192188 1.02217293668867 0.287319292705593 0.773867851709419 1 0.999991458529035
"FAM114A1" 283.956526954104 0.379674758655611 0.665249780437599 0.570725116821328 0.568185990270191 1 0.999991458529035
"FAM114A2" 2631.60604440982 0.11096487398095 0.123231595716002 0.900457981869175 0.367876576484537 1 0.999991458529035
"FAM115A" 80686.8332610079 0.0387532907194147 0.256986416214018 0.150798984982696 0.880134286976289 1 0.999991458529035
"FAM115C" 173.239431819203 0.465347847120002 0.439474573361787 1.05887319842032 0.289657531766425 1 0.999991458529035
"FAM117A" 451.750324573336 0.0138403519502254 0.283863167235991 0.0487571250789263 0.961112850740028 1 0.999991458529035
"FAM117B" 11995.0084801108 0.000726011845937666 0.108649605926689 0.00668213970723044 0.9946684635709 1 0.999991458529035
"FAM118A" 2193.19499207607 0.0297233485413188 0.0850350106928801 0.349542480198777 0.726682084907546 1 0.999991458529035
"FAM118B" 2155.33276457148 -0.0418427912578865 0.109187372329864 -0.383220058922895 0.701556606357131 1 0.999991458529035
"FAM120A" 4891.44272951911 -0.0162536780969398 0.234204098887963 -0.0693996312366639 0.944671522443853 1 0.999991458529035
"FAM120AOS" 3497.87900891879 0.0873280941684191 0.0914271746562728 0.955165622220478 0.339493947772744 1 0.999991458529035
"FAM120B" 6004.76744174051 0.158592590303621 0.125305916707343 1.26564327105176 0.205640826819867 1 0.999991458529035
"FAM120C" 905.015313244195 0.0436884507383428 0.293312498134106 0.148948479919079 0.881594286412014 1 0.999991458529035
"FAM122A" 2161.9911699032 -0.00234368747512113 0.12190458576847 -0.0192255890977918 0.984661144225373 1 0.999991458529035
"FAM122B" 8241.19083982295 0.293696716043414 0.562041761725068 0.522553190962135 0.601285221943566 1 0.999991458529035
"FAM122C" 471.075190855369 0.21436511566536 0.265736505335001 0.806682978671374 0.419849153125641 1 0.999991458529035
"FAM124A" 1218.81912033292 -0.219139350390799 0.19953081097212 -1.09827324072481 0.27208519303183 1 0.999991458529035
"FAM124B" 29.4452421268012 -0.00823423689381945 1.12816262278565 -0.00729880314017811 0.994176449368035 1 0.999991458529035
"FAM126A" 5459.22852074712 0.0207861919376665 0.27933706877994 0.0744125798572108 0.940682099277239 1 0.999991458529035
"FAM126B" 8463.36911646722 0.236300702297928 0.199276269389345 1.18579449034268 0.235703467885682 1 0.999991458529035
"FAM127A" 10898.5256474833 -0.261122646158813 0.179605831444776 -1.45386507808964 0.145983716450061 1 0.999991458529035
"FAM127B" 3955.6838462685 -0.118329398016472 0.222757776341312 -0.531202097453003 0.595278739666807 1 0.999991458529035
"FAM127C" 2376.06687943595 -0.0720076898558536 0.120904220821752 -0.595576311285393 0.55145830568763 1 0.999991458529035
"FAM129A" 126.750825802467 1.08679538274935 0.585324427554872 1.85674017961171 0.0633481281199053 1 0.999991458529035
"FAM129B" 3173.04337904669 -0.159238134076106 0.13932470147756 -1.14292822728031 0.253068391691397 1 0.999991458529035
"FAM129C" 69.6195349288345 -0.405494215903532 0.317333381063598 -1.27781771506183 0.20131370663044 1 0.999991458529035
"FAM131A" 4470.90708736741 -0.0915675965376867 0.20717674644814 -0.441978156851727 0.65850501238785 1 0.999991458529035
"FAM131B" 16647.4246844345 -0.266413114506614 0.173369056034997 -1.53668203888031 0.124371191585821 1 0.999991458529035
"FAM131C" 880.089730877059 -0.406308979092022 0.433570404145984 -0.937123418034818 0.348695076733112 1 0.999991458529035
"FAM132A" 38.6001927430121 0.40713864036432 0.457703067812554 0.889525696889273 0.373720619159887 1 0.999991458529035
"FAM132B" 44.0094463985639 -0.838380395753143 1.13270862931215 -0.740155388647706 0.459205713249579 1 0.999991458529035
"FAM133A" 706.540127080846 0.0020696485033497 0.280241957835814 0.00738521996967437 0.99410750057238 1 0.999991458529035
"FAM133B" 514.801406802713 0.281131511537442 0.295066257894297 0.952774178734298 0.34070449982023 1 0.999991458529035
"FAM134A" 17708.6409783215 -0.21039071455394 0.212936020007988 -0.988046618632429 0.323129817319498 1 0.999991458529035
"FAM134B" 4024.03129628941 -0.0836492673616906 0.325818396031214 -0.256735863845075 0.79738268390132 1 0.999991458529035
"FAM134C" 6559.8315663792 -0.0523025190235581 0.0925300888753437 -0.565248771067539 0.571904567990478 1 0.999991458529035
"FAM135A" 6894.43478516469 0.231999121181599 0.167474379251947 1.38528127238245 0.165966477891067 1 0.999991458529035
"FAM135B" 3036.82335337854 -0.108621734303376 0.401475584822503 -0.270556263966584 0.786732337805862 1 0.999991458529035
"FAM136A" 3988.09989909133 0.00226219676435545 0.0961789624295306 0.0235207025238283 0.981234924826214 1 0.999991458529035
"FAM13A" 1823.94791913963 0.0788725252888972 0.237008487102917 0.3327835481885 0.739297677753017 1 0.999991458529035
"FAM13A-AS1" 204.779534741121 0.568962431513455 0.485166340947744 1.17271620781034 0.240909629628791 1 0.999991458529035
"FAM13B" 17117.490257194 0.352809861426329 0.436305184849867 0.808630916333784 0.418727476084157 1 0.999991458529035
"FAM13C" 5353.02915884423 0.0808314399689352 0.173129266477219 0.466884898282472 0.640582230443542 1 0.999991458529035
"FAM149A" 1417.95340984311 -0.0880764434018349 0.225834623861775 -0.390004162761787 0.696533468753984 1 0.999991458529035
"FAM149B1" 2581.69875403939 0.0695268479707397 0.138132754373811 0.503333537986134 0.614729790585374 1 0.999991458529035
"FAM151B" 154.230894493027 0.181920674248368 0.310696481899373 0.585525375556997 0.558194509234465 1 0.999991458529035
"FAM153C" 16.8333863393204 0.221969563197199 0.792502190611182 0.28008700269461 0.779410756139344 1 0.999991458529035
"FAM154A" 5.90324768305829 -0.892879147013607 0.797010923849697 -1.12028470413034 0.262592458095876 1 0.999991458529035
"FAM154B" 222.129162946178 -0.0533663045151906 0.27428108024135 -0.194567939094566 0.845731204230283 1 0.999991458529035
"FAM155A" 9396.84708152038 0.053156209697003 0.336070649847234 0.158169747108728 0.874323041950163 1 0.999991458529035
"FAM155A-IT1" 21.7426986271332 1.99675030580963 0.862970587153388 2.31381038419414 0.0206781255119946 1 0.999991458529035
"FAM156A" 637.675024166241 -0.00680027760966091 0.206863846793076 -0.0328732048402018 0.973775700683275 1 0.999991458529035
"FAM157A" 31.0283145019994 0.00650245137785703 0.564069328097039 0.0115277520935129 0.990802388294616 1 0.999991458529035
"FAM157B" 33.8551116764468 1.01136456242909 0.45844104856033 2.20609512521869 0.0273773399721305 1 0.999991458529035
"FAM159A" 79.9646609048129 -0.0523418949609766 0.383314850416707 -0.136550657779303 0.891385980429362 1 0.999991458529035
"FAM160A1" 15.7086220351513 0.0960961802920696 0.768793662466635 0.124996061991133 0.900526667965184 1 0.999991458529035
"FAM160A2" 2920.05296568865 -0.0519509782840121 0.135004523744636 -0.384809166708209 0.70037880709665 1 0.999991458529035
"FAM160B1" 8225.92260188188 0.133788152236572 0.165748460784156 0.807175835019041 0.419565185891845 1 0.999991458529035
"FAM160B2" 3889.74010940915 -0.105182275325296 0.158956858345819 -0.661703284903043 0.50816139907789 1 0.999991458529035
"FAM161A" 2563.700538594 -0.00533914291705953 0.218090320696767 -0.0244813382822389 0.980468669147665 1 0.999991458529035
"FAM161B" 4613.84961455877 -0.0770144194497545 0.144639362570604 -0.532458233229291 0.594408662085884 1 0.999991458529035
"FAM162A" 2577.04342410099 0.386677288468397 0.586527810076209 0.659265054146632 0.509725578749503 1 0.999991458529035
"FAM162B" 158.304837839698 0.0433719410162797 0.761990008496183 0.0569193041019998 0.954609476791507 1 0.999991458529035
"FAM163A" 36.6720438810045 -0.369557265450803 0.647520418328053 -0.570726814152098 0.568184839534504 1 0.999991458529035
"FAM163B" 36.9124502955731 0.227584589743816 0.836953840273063 0.27192012126925 0.785683439444101 1 0.999991458529035
"FAM166A" 55.4565082202677 -1.02281010309884 0.732225028830976 -1.39685214630234 0.162458037378592 1 0.999991458529035
"FAM166B" 13.3668902353269 -0.555397331156824 0.64174774568428 -0.865444927375035 0.386794630982431 1 0.999991458529035
"FAM167A" 2706.66883454807 0.0326162570868393 0.283809971377103 0.114922872260544 0.908506255763548 1 0.999991458529035
"FAM167B" 15.4674953593151 0.00803446860621026 1.07109179621852 0.00750119516793604 0.994014968315544 1 0.999991458529035
"FAM168A" 29396.3408551298 -0.110544250660353 0.155946262760484 -0.708861172454878 0.478410631999633 1 0.999991458529035
"FAM168B" 40013.825696413 -0.00325289872117616 0.0502416413426535 -0.0647450726975863 0.948376975260081 1 0.999991458529035
"FAM169A" 12311.5185580682 0.175295869997338 0.179949966491937 0.974136719304094 0.329988659728248 1 0.999991458529035
"FAM171A1" 13714.6413686758 -0.131635823949635 0.130755680596299 -1.00673120547667 0.31406396193041 1 0.999991458529035
"FAM171A2" 15469.5395997329 -0.272604165377444 0.24050266627767 -1.13347668695993 0.257014125929535 1 0.999991458529035
"FAM171B" 23840.7727469991 0.265108537252801 0.302172924412032 0.877340475718164 0.380301733727107 1 0.999991458529035
"FAM172A" 6270.4291198601 0.0601965471112248 0.117266924891476 0.513329288432637 0.607720999752072 1 0.999991458529035
"FAM173A" 1675.71808723746 -0.246747084783907 0.295819168120331 -0.834114592207687 0.404216413023114 1 0.999991458529035
"FAM173B" 980.87910518233 0.235639485084268 0.266438635582891 0.884404337864729 0.376477982141457 1 0.999991458529035
"FAM174A" 1487.05647767994 -0.0730038293830209 0.288381471927998 -0.253150207240943 0.800152142311351 1 0.999991458529035
"FAM174B" 1219.38564794761 -0.137067460556897 0.233963642613681 -0.585849403888885 0.557976720661955 1 0.999991458529035
"FAM175A" 873.234585501954 0.136007261282612 0.344424874576556 0.394882226348555 0.692929807609632 1 0.999991458529035
"FAM175B" 3186.90104958474 0.0603013404879052 0.0592023471381966 1.01856334086118 0.30841031555333 1 0.999991458529035
"FAM177A1" 8179.83939491876 0.176092785432264 0.205971004636082 0.854939683104387 0.392584540344776 1 0.999991458529035
"FAM178A" 8955.23694032607 0.197019462421004 0.191775241170401 1.02734566369776 0.304257727478535 1 0.999991458529035
"FAM179A" 27.330802015428 0.668405856456124 0.737898897740749 0.905823085659304 0.365029499820088 1 0.999991458529035
"FAM179B" 3550.32924955039 0.0768931695671015 0.116412286611746 0.660524518546336 0.508917289581659 1 0.999991458529035
"FAM181A" 837.385670180151 -0.595536152191727 1.47844750739209 -0.402811834180183 0.687086654611599 1 0.999991458529035
"FAM181A-AS1" 59.3638349223323 0.241759498095136 1.40727711113748 0.171792389844047 0.863600748603603 1 0.999991458529035
"FAM181B" 1627.04529746808 -0.624792435554963 0.468952672307458 -1.33231447958427 0.182756871059331 1 0.999991458529035
"FAM182A" 61.688348762261 -0.0954098390410722 0.529307741843175 -0.180254002537035 0.856953164773628 1 0.999991458529035
"FAM182B" 72.1709224368969 -0.0142626422384165 0.525244617554039 -0.0271542853781821 0.978336677230492 1 0.999991458529035
"FAM183A" 30.2156317547198 0.419038283165641 1.09568696163989 0.382443433057262 0.70213247942955 1 0.999991458529035
"FAM184A" 3495.65347401371 0.0982763064738207 0.124586973824759 0.788816867901888 0.430219049265655 1 0.999991458529035
"FAM184B" 155.536468628048 -0.190548463242923 0.472019159526875 -0.403687984686718 0.686442176240169 1 0.999991458529035
"FAM185A" 971.351827786685 0.0708322052589983 0.158373518337819 0.44724778487215 0.65469616299153 1 0.999991458529035
"FAM186B" 12.6859470323076 0.241879125739184 0.669080466213761 0.361509770428579 0.717718402413304 1 0.999991458529035
"FAM188A" 6189.27239617344 0.135019467306451 0.199272421105353 0.677562236447499 0.498049296747868 1 0.999991458529035
"FAM188B" 34.2829456411312 -0.470572292336934 0.486654518456936 -0.966953504981327 0.333567277309545 1 0.999991458529035
"FAM189A1" 4733.36178110001 -0.117663292256762 0.411970834319384 -0.285610733709229 0.775176281463023 1 0.999991458529035
"FAM189A2" 258.666753847773 -0.27368188539832 0.391633618020273 -0.698821226793029 0.48466376121512 1 0.999991458529035
"FAM189B" 4991.99069098069 -0.264561440684475 0.208153431470355 -1.270992454055 0.20373133315054 1 0.999991458529035
"FAM192A" 11460.9332333977 -0.0286883998033931 0.120727118558161 -0.237630121103008 0.81216798633114 1 0.999991458529035
"FAM193A" 6532.80652187585 -0.0738840389479597 0.123501808995313 -0.598242564615093 0.549678094044684 1 0.999991458529035
"FAM193B" 4732.78806385352 -0.0809044487526536 0.183513715926313 -0.440863225641071 0.659312017884802 1 0.999991458529035
"FAM195A" 869.855337419184 -0.225079271351591 0.424093067423145 -0.530730843395312 0.595605309331331 1 0.999991458529035
"FAM195B" 9283.9671195039 -0.285058731128022 0.242002913006913 -1.17791446221095 0.238830708885938 1 0.999991458529035
"FAM196A" 2548.40175719979 0.247674749971454 0.45574852057349 0.543446086582558 0.586822701622162 1 0.999991458529035
"FAM196B" 592.374389882408 -0.612498367849704 0.432038759549901 -1.41769309885022 0.156280385796232 1 0.999991458529035
"FAM198A" 12.7432977622752 0.0809849670334367 0.912273819524637 0.0887726527936929 0.929262591772008 1 0.999991458529035
"FAM198B" 243.638674181031 1.65330674549759 0.816090815159128 2.02588574063932 0.0427764948098538 1 0.999991458529035
"FAM199X" 12594.7172927277 0.198111418381034 0.161624954605453 1.22574771244112 0.22029362924698 1 0.999991458529035
"FAM19A1" 686.076535527189 -0.119613234034258 0.518676247872885 -0.230612515080067 0.81761584403529 1 0.999991458529035
"FAM19A2" 6013.4819113676 0.459650727184475 0.375974463474498 1.22255836988688 0.221496544904327 1 0.999991458529035
"FAM19A4" 161.463914882608 0.121171775666967 0.595582412558526 0.203450896319173 0.838782622035823 1 0.999991458529035
"FAM19A5" 7134.31930449616 -0.254491740130629 0.327335756250537 -0.777463919755364 0.436885113335219 1 0.999991458529035
"FAM200A" 2027.82558494247 0.118165555710076 0.115178123390145 1.02593749778169 0.304921046167626 1 0.999991458529035
"FAM200B" 5103.89388483919 0.104266049694449 0.132185777540062 0.788784176594555 0.430238159322391 1 0.999991458529035
"FAM201A" 15.8320112648976 -0.907978519696898 0.713006363079218 -1.27345079471053 0.202858122568408 1 0.999991458529035
"FAM203A" 153.405005797511 -0.176355806290131 0.316216670888504 -0.557705594061842 0.577045437125056 1 0.999991458529035
"FAM204A" 5108.01077125273 0.0700749580403382 0.0932943329686316 0.75111698439282 0.452582254977766 1 0.999991458529035
"FAM206A" 2622.87013228201 0.211536504895964 0.118948192381935 1.77839192559341 0.0753395078933485 1 0.999991458529035
"FAM207A" 1035.12808071422 -0.231085148385582 0.146283335064197 -1.5797093242656 0.114173449296883 1 0.999991458529035
"FAM208A" 8702.4886429793 0.165218324328483 0.208047342943133 0.794138112946934 0.427115031875853 1 0.999991458529035
"FAM208B" 8218.97838404471 0.253277618445579 0.124954305894927 2.02696190924831 0.0426663083008536 1 0.999991458529035
"FAM20A" 13.2731195410366 0.171920201757105 1.02506094224882 0.167717054344047 0.866805878814709 1 0.999991458529035
"FAM20B" 14770.8815022179 0.169490756444234 0.135321944301087 1.25250015671606 0.210387671247288 1 0.999991458529035
"FAM20C" 6756.8285135923 -0.155922144076497 0.279573191394445 -0.557714934321114 0.577039058055245 1 0.999991458529035
"FAM210A" 1843.17653111379 0.0928877454230428 0.119259527451511 0.778870647972416 0.436055915866735 1 0.999991458529035
"FAM210B" 5120.36400276781 0.212069861996541 0.177581289237967 1.1942128751659 0.23239470795063 1 0.999991458529035
"FAM212A" 314.111978738869 -0.0195364602699315 0.422443145437839 -0.0462463658859538 0.963113887351661 1 0.999991458529035
"FAM212B" 2413.25364640878 0.263201196667906 0.282107439402763 0.932982119241935 0.350829200554209 1 0.999991458529035
"FAM212B-AS1" 1081.27761742625 0.132902298916091 0.345610714770248 0.384543340921708 0.700575779156592 1 0.999991458529035
"FAM213A" 8405.95266091868 -0.0862373299462518 0.211722112428977 -0.407313761216983 0.68377755695173 1 0.999991458529035
"FAM213B" 6760.66155908974 -0.306577834538534 0.171417846692376 -1.78848259066463 0.0736981819486005 1 0.999991458529035
"FAM214A" 6914.71494774006 0.215976883736479 0.168155189284326 1.28439023889589 0.199005446603684 1 0.999991458529035
"FAM214B" 3537.95388336981 -0.226979583094664 0.172681675665166 -1.31443931280111 0.188698408118985 1 0.999991458529035
"FAM216A" 3534.40460596579 -0.0932075069876384 0.334535581529075 -0.278617618375932 0.780538290413096 1 0.999991458529035
"FAM217B" 5671.2337808007 0.110197213049195 0.262551129864617 0.419717154163524 0.674692092019669 1 0.999991458529035
"FAM218A" 1481.75840162252 0.524126511906656 0.237274830901265 2.2089427265244 0.0271786248357555 1 0.999991458529035
"FAM219A" 22686.4012640764 -0.0952791204190045 0.279289074973737 -0.34114875573978 0.73299159858813 1 0.999991458529035
"FAM219B" 12459.1183483225 -0.0538267875696753 0.0928965108460398 -0.579427441132682 0.562300792627185 1 0.999991458529035
"FAM21A" 4581.80389033482 -0.124965259330126 0.132830505515385 -0.940787350354937 0.346813844605019 1 0.999991458529035
"FAM21C" 3489.41084279044 -0.0127950033291028 0.108456735146148 -0.117973340354209 0.906088781659695 1 0.999991458529035
"FAM21EP" 92.6834685482351 -0.136892415037711 0.302810788569734 -0.452072449876355 0.651216790127042 1 0.999991458529035
"FAM220A" 3627.97090438082 -0.0765012684245087 0.135279670412281 -0.565504544706252 0.571730633959953 1 0.999991458529035
"FAM221A" 783.776931850544 0.248938291767834 0.199324263910106 1.24891113045878 0.211697580123872 1 0.999991458529035
"FAM222A" 2344.71291390554 -0.380184283403391 0.204385294170632 -1.86013521641138 0.0628663978427644 1 0.999991458529035
"FAM222B" 8140.35935212113 -0.0661156723801376 0.169339793401409 -0.390431989151036 0.696217137148382 1 0.999991458529035
"FAM227A" 1297.00859652667 0.252900098006083 0.219727728509725 1.15097033825155 0.249744438561889 1 0.999991458529035
"FAM227B" 377.789329206709 0.876868572486191 0.382551527602097 2.29215807340403 0.0218965233129855 1 0.999991458529035
"FAM228A" 164.343930187315 0.0907499866167305 0.232999600879197 0.389485588276957 0.696916969580368 1 0.999991458529035
"FAM228B" 792.255119549724 -0.0804615877639336 0.14884821112603 -0.540561335304237 0.588809974081969 1 0.999991458529035
"FAM229A" 208.458364636558 -0.325192078871894 0.32047794297704 -1.01470970467129 0.310244226701943 1 0.999991458529035
"FAM229B" 4425.3857704522 0.0473312945220916 0.10977925575329 0.431149712186613 0.666359516154774 1 0.999991458529035
"FAM24B" 297.346211338994 0.312263029549401 0.229350122968644 1.36151237029026 0.173351826981296 1 0.999991458529035
"FAM26E" 531.816103428153 1.23816932735221 0.674839632772241 1.83476083386776 0.0665411341664114 1 0.999991458529035
"FAM26F" 97.4385120795119 0.159664721997399 0.453813210533427 0.351829162949496 0.724966386263238 1 0.999991458529035
"FAM27E2" 18.0445794572464 0.280412245935039 0.582567313602384 0.481338790192453 0.630275732202808 1 0.999991458529035
"FAM27E3" 319.066440951284 -0.136774544352252 0.420900584823965 -0.324956888357511 0.745213700523018 1 0.999991458529035
"FAM32A" 10670.560262279 -0.155749766470947 0.101095624886007 -1.54061826757159 0.123409719298688 1 0.999991458529035
"FAM35A" 1974.04084805296 0.310654550293497 0.159566701239376 1.94686327335592 0.0515511287602169 1 0.999991458529035
"FAM35BP" 23.066343570169 0.655372838801024 0.490840621379557 1.33520497337615 0.181809269570658 1 0.999991458529035
"FAM35DP" 63.346490864425 0.431266131246541 0.513926384364853 0.839159351157909 0.401379894322165 1 0.999991458529035
"FAM3A" 2057.0174342591 -0.258653405888137 0.189897723791661 -1.36206691014321 0.173176769948544 1 0.999991458529035
"FAM3C" 20914.7279757361 0.158218377550926 0.229774322055869 0.688581631469053 0.491086583595801 1 0.999991458529035
"FAM41C" 82.389871406235 0.0885289611776075 0.237573587739587 0.37263806141046 0.709417840974803 1 0.999991458529035
"FAM43A" 278.581203984769 0.328908625571503 0.453659982446317 0.725011326319538 0.468445081957265 1 0.999991458529035
"FAM43B" 152.519029199271 -0.50799844748236 0.380906557310464 -1.33365634624218 0.182316507524201 1 0.999991458529035
"FAM45A" 55.0371696437802 0.264936430896749 0.472741067355423 0.560426096211271 0.575188835742246 1 0.999991458529035
"FAM45B" 179.499869114192 0.601121875334643 0.296271755119771 2.02895438038511 0.0424629370830322 1 0.999991458529035
"FAM46A" 1582.38516056327 -0.093756976983033 0.330663023153258 -0.283542369173761 0.776761107732623 1 0.999991458529035
"FAM46B" 38.4082271289096 -0.668406448322435 0.97418556843454 -0.68611819963267 0.492638575171872 1 0.999991458529035
"FAM46C" 24.170844419314 -0.6485083026378 0.610842351682678 -1.06166231082597 0.288389015094626 1 0.999991458529035
"FAM47E" 150.891513577436 0.124754171854317 0.320922808886149 0.388735759503386 0.69747162660427 1 0.999991458529035
"FAM47E-STBD1" 16.9569060109719 0.352922993835376 0.706153995830564 0.49978191147991 0.617228648635811 1 0.999991458529035
"FAM49A" 7897.7347543579 -0.0579093699517746 0.260080639254265 -0.222659287972452 0.823800689394704 1 0.999991458529035
"FAM49B" 19236.8660250698 0.0288672247682419 0.185097414888812 0.15595693103322 0.876066969790729 1 0.999991458529035
"FAM50A" 4746.80853173629 -0.0908043733930518 0.102649853233465 -0.884603051370451 0.376370760364446 1 0.999991458529035
"FAM50B" 131.478220994914 0.176890440161534 0.62208522760712 0.284350812897376 0.776141549398596 1 0.999991458529035
"FAM53A" 25.8984011492824 0.0374984933842665 0.537623921103699 0.0697485582622236 0.94439379195761 1 0.999991458529035
"FAM53B" 6091.40871503014 -0.234873085272103 0.236170491175087 -0.994506485985914 0.319976349319424 1 0.999991458529035
"FAM53C" 9781.90488088071 -0.0607773645805178 0.0777220885769657 -0.781983161972441 0.434224469219212 1 0.999991458529035
"FAM57A" 1519.2813713859 -0.0947447151378959 0.148356310589906 -0.638629491129597 0.523063991413725 1 0.999991458529035
"FAM57B" 8764.88933591941 -0.333752303957384 0.278688290780478 -1.19758280128202 0.231079474930838 1 0.999991458529035
"FAM58A" 1454.72334629168 -0.12114811220593 0.219505581723273 -0.551913583494471 0.581007561419678 1 0.999991458529035
"FAM60A" 9788.53740345533 0.123553021184637 0.354482890040467 0.348544385796821 0.72743138593967 1 0.999991458529035
"FAM63A" 1905.59533439365 -0.0151274151436412 0.203147466783206 -0.0744651921246198 0.940640236904982 1 0.999991458529035
"FAM63B" 7770.38025292243 0.268832508104997 0.231279109229282 1.16237263711737 0.245084133068603 1 0.999991458529035
"FAM64A" 2304.06765559323 -0.159183544716297 1.06300309081111 -0.149748901101345 0.880962725639373 1 0.999991458529035
"FAM65A" 7548.7550023257 -0.168703929601414 0.162413622125038 -1.03873017173112 0.298930244834938 1 0.999991458529035
"FAM65B" 6888.60215500682 0.328497892531755 0.219849300162094 1.49419576177661 0.135124460047689 1 0.999991458529035
"FAM65C" 10.9683441888036 -1.10179010600639 1.2021551312156 -0.916512417904233 0.359398197345357 1 0.999991458529035
"FAM66A" 140.424686848149 0.196656008771146 0.390279461253976 0.503885108735383 0.614342115500686 1 0.999991458529035
"FAM66C" 675.970457440491 0.168046067271859 0.173898594823358 0.966345170543533 0.333871490265187 1 0.999991458529035
"FAM66D" 304.607314656457 0.177017134211949 0.352380063075168 0.502347189188704 0.615423320547762 1 0.999991458529035
"FAM66E" 15.2885023221992 0.112561635307787 0.56983756013476 0.197532846520625 0.843410579971332 1 0.999991458529035
"FAM69A" 2147.54805485456 -0.0143300145675866 0.183853266624905 -0.0779426704276216 0.937873656539675 1 0.999991458529035
"FAM69B" 5489.42912155794 -0.141954375293119 0.196340958901392 -0.722999297178802 0.469680315995753 1 0.999991458529035
"FAM69C" 75.501412582548 -0.162927469756773 1.89132762084729 -0.0861444986901761 0.931351550234611 1 0.999991458529035
"FAM71E1" 231.872550812036 -0.168858628254084 0.38716592988541 -0.436140205580747 0.662735007951437 1 0.999991458529035
"FAM71F1" 16.9456492459875 0.898554985043269 1.01862402208881 0.8821262463462 0.377708540296279 1 0.999991458529035
"FAM71F2" 107.845516767189 0.404228570877848 0.478120336080144 0.845453624064404 0.397857615348786 1 0.999991458529035
"FAM72B" 217.639142345837 0.390139782327321 0.772417166910105 0.505089476309796 0.613495992481503 1 0.999991458529035
"FAM73A" 3910.23582815698 0.245621350011943 0.238834761748095 1.02841541245577 0.30375446163621 1 0.999991458529035
"FAM73B" 2655.96946660451 -0.210656911203804 0.145235643815908 -1.45044911613308 0.146933318960616 1 0.999991458529035
"FAM76A" 1037.65459347318 0.241160218050963 0.108624299995895 2.22013138920184 0.0264098500155932 1 0.999991458529035
"FAM76B" 4433.69341097288 0.32621375828934 0.157352331163872 2.07314220181213 0.0381590474878589 1 0.999991458529035
"FAM78A" 233.153462019877 -0.162053362401727 0.242062877839077 -0.669468048336846 0.503196956113536 1 0.999991458529035
"FAM78B" 1215.42014461818 -0.0693104123631249 0.346800924624433 -0.199856480885062 0.841592826935027 1 0.999991458529035
"FAM81A" 755.64678247672 -0.198194178802561 0.179872700866675 -1.10185802430056 0.270523399806035 1 0.999991458529035
"FAM83B" 6.51317967427792 -0.865512720985173 1.07780183457337 -0.80303511575277 0.421954438238508 1 0.999991458529035
"FAM83D" 898.224964182284 0.00127912017666566 1.04311458418933 0.00122625087986833 0.999021593600486 1 0.999991458529035
"FAM83E" 21.533293738145 0.345683778181495 0.66504067559526 0.519793436502335 0.603207554490092 1 0.999991458529035
"FAM83G" 43.6201487307255 -0.446898539586341 0.57711662946254 -0.774364342962237 0.438715363578112 1 0.999991458529035
"FAM83H" 1692.25900751682 -0.0637849877082484 0.420016977049053 -0.151862879820686 0.879295086265333 1 0.999991458529035
"FAM83H-AS1" 137.041022187931 0.0678504975825867 0.244813616745644 0.277151649015838 0.781663664309506 1 0.999991458529035
"FAM84A" 2273.52435906081 -0.272784477785067 0.350101882648619 -0.779157414754173 0.435886992274831 1 0.999991458529035
"FAM84B" 1451.09092247429 -0.444402374455613 0.30938480649547 -1.43640658857668 0.150886679453065 1 0.999991458529035
"FAM86A" 870.147156523596 -0.137190155783682 0.148193748112508 -0.925748606341529 0.354576641370333 1 0.999991458529035
"FAM86B1" 294.622237274157 0.00186287175448945 0.291056704433788 0.00640037396875436 0.994893275292972 1 0.999991458529035
"FAM86B2" 33.5907021175445 -0.209285083769625 0.377768539324167 -0.554003475630976 0.579576467102152 1 0.999991458529035
"FAM86B3P" 183.52897234312 0.251955880748436 0.299169191654928 0.84218525094339 0.399684268187515 1 0.999991458529035
"FAM86C1" 419.650543754629 -0.00279541952608728 0.232771985194632 -0.0120092610102968 0.990418226371438 1 0.999991458529035
"FAM86C2P" 333.225663994562 -0.235312930456243 0.254529158679475 -0.924502841548967 0.355224572718786 1 0.999991458529035
"FAM86DP" 478.416639793386 0.118640510738318 0.208129192893291 0.57003301213562 0.568655307867671 1 0.999991458529035
"FAM86EP" 257.85675425719 -0.0031639299638276 0.251381810008442 -0.012586153165662 0.989957967838399 1 0.999991458529035
"FAM86FP" 120.083833877003 0.288018934844318 0.346334830095371 0.831619894438588 0.405623529041411 1 0.999991458529035
"FAM86HP" 557.949626584127 0.0793322761117414 0.380485353631081 0.208502838163548 0.834836366802075 1 0.999991458529035
"FAM86JP" 131.066807645395 0.153184371982201 0.36274136235554 0.422296401456577 0.672808684446104 1 0.999991458529035
"FAM89A" 503.00703181553 -0.588945156231202 1.02861308016338 -0.572562382871561 0.566941035887674 1 0.999991458529035
"FAM89B" 6499.18110900859 -0.280774846800371 0.208269101066764 -1.3481349146956 0.177614993499066 1 0.999991458529035
"FAM8A1" 12561.455460766 0.107634732864229 0.177784159606105 0.605423638994057 0.544897548156401 1 0.999991458529035
"FAM90A25P" 15.8290088598124 -0.0589893702344511 0.577702752321398 -0.102110246138542 0.91866916828421 1 0.999991458529035
"FAM91A1" 6191.29282456543 0.247752144509253 0.154417223416465 1.60443335936085 0.108618562709996 1 0.999991458529035
"FAM92A1" 3007.11955700242 0.191974907846337 0.114074121436587 1.68289622070905 0.0923951833470927 1 0.999991458529035
"FAM92B" 15.6927390532296 0.261382802185145 1.44546356232761 0.180829741404373 0.856501217666747 1 0.999991458529035
"FAM95A" 64.1376122151396 -1.14882075795319 1.43586788134903 -0.800088067207022 0.423659774312357 1 0.999991458529035
"FAM95C" 31.5380954556674 0.281241016123708 0.551233315031304 0.510203226936196 0.609909091683653 1 0.999991458529035
"FAM96A" 2214.33385683556 0.10639574861681 0.219935996753318 0.483757775841233 0.628557784578787 1 0.999991458529035
"FAM96B" 3430.71585710703 -0.181899493074151 0.222144541839925 -0.818833951838553 0.41288115716074 1 0.999991458529035
"FAM98A" 3606.54316446941 -0.025337214463534 0.12545062907391 -0.20196960868651 0.839940483302876 1 0.999991458529035
"FAM98B" 8747.98402979308 0.158373854972241 0.27008660096398 0.586381754618634 0.557619002491842 1 0.999991458529035
"FAM98C" 1208.06903157532 -0.147410606466516 0.262424661519832 -0.561725432407104 0.574303103773088 1 0.999991458529035
"FAN1" 4233.81862114399 0.15895475798717 0.188254186311547 0.844362407559487 0.398466922362333 1 0.999991458529035
"FANCA" 1738.5034816746 0.290346381658148 0.670794870615525 0.43283929913138 0.665131520843142 1 0.999991458529035
"FANCB" 258.220706864021 0.478492787637543 0.578416254600391 0.827246440313332 0.408097394335034 1 0.999991458529035
"FANCC" 2834.6906073007 -0.0621408233171861 0.178820724036634 -0.347503476747223 0.728213106999405 1 0.999991458529035
"FANCD2" 2385.40974537067 0.251828840706561 0.796494511122179 0.316171470349193 0.751872361220603 1 0.999991458529035
"FANCE" 1779.7000554905 -0.0131583737371333 0.131950457812044 -0.0997220771744251 0.920564972856463 1 0.999991458529035
"FANCF" 2590.10310195881 -0.0477254454201535 0.150902833119216 -0.316266066273583 0.751800565427326 1 0.999991458529035
"FANCG" 2502.26815387931 -0.130687944997625 0.335709512223829 -0.389288775679645 0.697062538471124 1 0.999991458529035
"FANCI" 4947.54925068845 0.239967119629547 0.960866446691124 0.249740346804602 0.80278815437348 1 0.999991458529035
"FANCL" 2853.67254180886 0.177322593037268 0.172338475422196 1.02892051587936 0.303517026858589 1 0.999991458529035
"FANCM" 1122.90662889011 0.314997800039266 0.292071167598574 1.07849673293395 0.280812138970354 1 0.999991458529035
"FANK1" 89.4711371430631 -0.049022686934062 0.394302577007941 -0.124327584430357 0.90105590751968 1 0.999991458529035
"FAR1" 9355.96422738197 0.260602410834516 0.15354915706583 1.69719206418561 0.0896603549755964 1 0.999991458529035
"FAR2" 2658.57548885911 0.0611326162320581 0.404804317294045 0.15101769823184 0.879961754844765 1 0.999991458529035
"FAR2P1" 3752.08222688942 0.679650211151254 0.42579315863747 1.59619805382999 0.110444581993359 1 0.999991458529035
"FAR2P2" 2565.43452028404 -0.333961465787505 0.594895565400924 -0.561378307741183 0.574539668622663 1 0.999991458529035
"FARP1" 29904.7169031958 -0.0596172330046542 0.206050998179912 -0.289332415427563 0.772327008657444 1 0.999991458529035
"FARP2" 1543.29478563763 0.0281299465588347 0.119677997093511 0.235046936295693 0.814172303610807 1 0.999991458529035
"FARS2" 1286.86269330602 0.0255464963575059 0.16441164035539 0.155381311823695 0.876520716232492 1 0.999991458529035
"FARSA" 6304.57198833496 -0.300225895190589 0.192940434020389 -1.55605483482463 0.119695053646634 1 0.999991458529035
"FARSB" 9547.34161673186 0.108336513035906 0.106006046701191 1.02198427738075 0.306788341929167 1 0.999991458529035
"FAS" 276.21568732399 0.870648591703032 0.535962625282614 1.62445765923312 0.104278169853584 1 0.999991458529035
"FASN" 63851.2175111722 -0.359383145695858 0.184363292345784 -1.94932050259666 0.0512571616127486 1 0.999991458529035
"FASTK" 2992.00924807421 -0.12802907835369 0.17979840841922 -0.712070142774433 0.476421341937275 1 0.999991458529035
"FASTKD1" 3345.4772358506 0.135577940188768 0.157924884384284 0.858496371343618 0.390618433316091 1 0.999991458529035
"FASTKD2" 7238.11038614268 0.129493193560445 0.0643162912661107 2.01338091813571 0.0440745714809978 1 0.999991458529035
"FASTKD5" 3823.09991528895 -0.0101958922692909 0.141703125683196 -0.0719524867227402 0.942639719891991 1 0.999991458529035
"FAT1" 14586.5002976782 0.298646186724577 0.481411059384355 0.620355891089199 0.535023505514559 1 0.999991458529035
"FAT2" 148.260111435457 0.412132383025324 0.707805289627545 0.582268017864337 0.560386164358477 1 0.999991458529035
"FAT3" 20721.3419471342 0.0754109460393941 0.295029895912359 0.255604422074553 0.798256303490276 1 0.999991458529035
"FAT4" 8214.80962515934 0.0476612893157981 0.776533522025666 0.0613769888406992 0.95105897804696 1 0.999991458529035
"FAU" 15996.9010237995 -0.279070256664429 0.200703526308919 -1.39046015681304 0.164389190083779 1 0.999991458529035
"FAXC" 9006.58141967693 -0.0128824693313624 0.229417948958668 -0.0561528397836182 0.955220050246131 1 0.999991458529035
"FAXDC2" 333.913258066276 0.12727691335672 0.940310838709668 0.135356212134462 0.89233024310164 1 0.999991458529035
"FBF1" 609.713116882994 0.0780296410589941 0.353942241165757 0.22045868501593 0.825513945400873 1 0.999991458529035
"FBL" 6823.90200583447 -0.151648071518055 0.652962258860429 -0.232246304377096 0.81634671509015 1 0.999991458529035
"FBLIM1" 1563.86943876634 -0.28183036114999 0.252362154195843 -1.11676951739474 0.264092885460203 1 0.999991458529035
"FBLL1" 2923.77640807076 -0.218187654108574 0.354349459379732 -0.615741461805809 0.538065167922149 1 0.999991458529035
"FBLN1" 3021.7153060619 -0.307015771042796 0.739589742911055 -0.415116318182523 0.678056754231378 1 0.999991458529035
"FBLN2" 262.388375387638 0.450195602666054 0.596996443824808 0.75410097886306 0.450788589684611 1 0.999991458529035
"FBLN5" 143.511408623009 0.23829713682458 0.801081734089879 0.297469192822519 0.766108324622197 1 0.999991458529035
"FBLN7" 198.830540482765 -0.0671033943624554 0.840608374344699 -0.0798271780420534 0.936374708344488 1 0.999991458529035
"FBN1" 2231.72414680817 0.619092388442673 0.390241694652686 1.58643322055493 0.112641069500831 1 0.999991458529035
"FBN2" 3859.57662589643 1.96277757717195 1.01761719270429 1.92879757854319 0.0537559965750503 1 0.999991458529035
"FBN3" 6216.75656938414 0.00531151081776984 0.155832491772353 0.034084745468417 0.9728095727703 1 0.999991458529035
"FBP1" 10.5263254461688 -1.80662930027894 1.00805615652304 -1.79219112803231 0.0731023553317084 1 0.999991458529035
"FBP2" 12.0279522500984 -0.388789806239179 0.771268596058702 -0.504091322045204 0.614197204798891 1 0.999991458529035
"FBRS" 4881.32528683533 -0.172630892687966 0.122587810174654 -1.4082223382734 0.159065243650889 1 0.999991458529035
"FBRSL1" 6611.3861950552 -0.188884424552723 0.140939403988791 -1.34018180300908 0.180186246131868 1 0.999991458529035
"FBXL12" 1783.2590033684 -0.0306335747950206 0.121925535665813 -0.251248228090501 0.801622199473231 1 0.999991458529035
"FBXL13" 294.992019592942 0.114645430932508 0.192450463142221 0.595713977823918 0.551366318762277 1 0.999991458529035
"FBXL14" 2407.04522811121 -0.096959375015301 0.135670778168561 -0.714666609303561 0.474815075050312 1 0.999991458529035
"FBXL15" 1925.18528034625 -0.37279519719083 0.241014613083711 -1.54677424916699 0.121917691716504 1 0.999991458529035
"FBXL16" 12396.8928480133 -0.174223963957964 0.400121671458196 -0.435427462159262 0.663252180388703 1 0.999991458529035
"FBXL17" 7659.62163948663 0.00882016800130774 0.181892120292172 0.0484912044960494 0.961324773992673 1 0.999991458529035
"FBXL18" 4381.26910459977 -0.262889519901039 0.181817527979418 -1.44589755906701 0.14820593667726 1 0.999991458529035
"FBXL19" 16486.2729936847 -0.332607266148136 0.213952674088723 -1.55458335617815 0.120045330232291 1 0.999991458529035
"FBXL19-AS1" 483.379229613681 0.160863433786918 0.322212491744431 0.499246422495966 0.617605794399957 1 0.999991458529035
"FBXL2" 5264.2919911697 -0.194808610463176 0.244711035684116 -0.796076114502017 0.425987796297556 1 0.999991458529035
"FBXL20" 5874.82284874198 0.115525598304549 0.100285780583541 1.1519638939073 0.249335910551286 1 0.999991458529035
"FBXL21" 11.5044434608763 -0.360974986198507 1.16297173775295 -0.3103901620997 0.756264274479862 1 0.999991458529035
"FBXL22" 66.2328925698457 0.0132458716238733 0.358665419850045 0.0369309972213416 0.970540024390576 1 0.999991458529035
"FBXL3" 5071.53215023073 0.189231709237006 0.123713012725527 1.52960230349285 0.126115198938841 1 0.999991458529035
"FBXL4" 1223.54480612127 0.264627910896823 0.176990335238045 1.49515458310709 0.134874103395886 1 0.999991458529035
"FBXL5" 8162.89161126954 0.10270032139932 0.163440311075055 0.628365919789261 0.529764257307465 1 0.999991458529035
"FBXL6" 1474.8223318325 -0.133032288304043 0.245823659302319 -0.541169587506779 0.588390697620235 1 0.999991458529035
"FBXL7" 1954.85062457272 -0.0306219853378746 0.53298849356865 -0.0574533703961293 0.954184049747236 1 0.999991458529035
"FBXL8" 26.5879308448124 -0.438044862147941 0.519447040654209 -0.843290706972269 0.399065878879947 1 0.999991458529035
"FBXO10" 3399.1942059182 -0.0503688563877842 0.079787106433759 -0.631290676390195 0.527850482073248 1 0.999991458529035
"FBXO11" 18643.4515241992 0.150529459797479 0.105395025312336 1.42824065321288 0.153222603076781 1 0.999991458529035
"FBXO15" 124.046552667806 0.390498328816397 0.325103371427471 1.20115127413717 0.229692526490627 1 0.999991458529035
"FBXO16" 911.023413902226 0.0484533417697514 0.0943888367556778 0.513337630117968 0.607715165662055 1 0.999991458529035
"FBXO17" 177.143640056793 -0.0823393813386093 0.885334671079025 -0.0930036787537712 0.925900638669242 1 0.999991458529035
"FBXO18" 5313.49956838492 -0.084226193848776 0.105997338818583 -0.794606683408638 0.42684232939713 1 0.999991458529035
"FBXO2" 1164.0747081092 -0.263542803816504 0.396769287581334 -0.664221783452633 0.506548373351101 1 0.999991458529035
"FBXO21" 13945.0482235468 -0.0582122345485125 0.0969430392397246 -0.600478745096519 0.548187222043018 1 0.999991458529035
"FBXO22" 3979.85191900645 0.232533331426551 0.152947472813247 1.52034765367114 0.128423623177027 1 0.999991458529035
"FBXO22-AS1" 34.7563114182825 -0.62397775817525 0.694441898366293 -0.898531266104748 0.368902384085252 1 0.999991458529035
"FBXO24" 34.9877684731341 0.522912171071973 0.638382961492056 0.819119874142318 0.412718023941495 1 0.999991458529035
"FBXO25" 2551.52272573321 0.219971948901733 0.211127732996204 1.04189035604189 0.297462515830754 1 0.999991458529035
"FBXO27" 545.557798561993 -0.294361625037053 0.377414665963129 -0.779942200406729 0.435424897360403 1 0.999991458529035
"FBXO28" 5420.91392017108 0.0767025573299343 0.106734759586467 0.718627723780995 0.472370326761999 1 0.999991458529035
"FBXO3" 6938.58241897493 0.082554909668155 0.120141996698812 0.687144478505006 0.491991687852664 1 0.999991458529035
"FBXO30" 5605.00329162356 0.104895342975024 0.182693087472697 0.57416153192277 0.565858497920903 1 0.999991458529035
"FBXO31" 4737.40207231099 -0.174646649902187 0.143214784950096 -1.21947360367188 0.222664488620789 1 0.999991458529035
"FBXO32" 723.174326607738 0.539295109514101 0.778964628335336 0.692322975776944 0.488734524541532 1 0.999991458529035
"FBXO33" 1819.25238902458 0.121004160598798 0.106830245300142 1.13267698916944 0.257349924332546 1 0.999991458529035
"FBXO34" 4355.5564879728 0.00679168108225698 0.0936935617296581 0.072488236724884 0.942213366575699 1 0.999991458529035
"FBXO36" 474.566364152562 -0.0036310669331338 0.246302096349985 -0.0147423306051533 0.988237748082181 1 0.999991458529035
"FBXO38" 5572.64711431926 0.0745733657982492 0.115282917851791 0.646872643301082 0.517714372461773 1 0.999991458529035
"FBXO4" 144.553570155202 0.759829955737973 0.363250757845667 2.09175050382358 0.0364608401197039 1 0.999991458529035
"FBXO41" 11209.5536553451 -0.187186345437468 0.295630196714172 -0.633177353051142 0.526617833045671 1 0.999991458529035
"FBXO42" 5138.52597094326 -0.036748588996425 0.0805558695248607 -0.456187602631287 0.648255079541818 1 0.999991458529035
"FBXO43" 35.0143291495328 0.219124785853356 0.588061339352733 0.372622328981093 0.709429551712385 1 0.999991458529035
"FBXO44" 5704.01391375242 -0.36576829361448 0.237273194691188 -1.54154915851548 0.12318318840685 1 0.999991458529035
"FBXO45" 7775.94512828975 0.0253730413329411 0.117032679562602 0.216803045335458 0.828361838571725 1 0.999991458529035
"FBXO46" 1139.59605503264 -0.217580305438205 0.174656082468334 -1.24576426061574 0.212850954021945 1 0.999991458529035
"FBXO48" 287.538624791511 0.205232570574623 0.29398974629585 0.698094315058498 0.485118213110292 1 0.999991458529035
"FBXO5" 2189.08067432027 0.202161354443626 0.549718385283855 0.367754399080608 0.713056373984757 1 0.999991458529035
"FBXO6" 125.726084860219 -0.317011573896819 0.565552348424717 -0.560534448808885 0.57511494923123 1 0.999991458529035
"FBXO7" 5933.81867141501 0.0532070044561534 0.0672378568114331 0.791325110277846 0.428754299053652 1 0.999991458529035
"FBXO8" 1143.70135278162 0.0880100028647902 0.239686454055904 0.36718805495893 0.713478748740498 1 0.999991458529035
"FBXO9" 8435.82131890227 0.0509714520386744 0.254407604451491 0.200353492375239 0.841204129678588 1 0.999991458529035
"FBXW11" 21086.8023125862 0.0752466850696195 0.15268960762451 0.492808163176791 0.622148142218727 1 0.999991458529035
"FBXW12" 19.9664768874959 0.504980246730442 0.750222575927196 0.673107239016821 0.500879068846107 1 0.999991458529035
"FBXW2" 16002.5550021282 0.125447008361729 0.163908644145735 0.765347117691916 0.444064873812092 1 0.999991458529035
"FBXW4" 1999.4253883638 -0.0646238079748991 0.431630141300182 -0.149720331810553 0.88098526652529 1 0.999991458529035
"FBXW4P1" 25.3953542067971 0.715233332397488 0.577865674954214 1.23771555120341 0.215821550806752 1 0.999991458529035
"FBXW5" 6381.26469931727 -0.210329293935856 0.185778056584103 -1.1321535912431 0.257569867346215 1 0.999991458529035
"FBXW7" 12638.9121806933 0.00298259511315915 0.302186776359958 0.00987003848774094 0.992124976537368 1 0.999991458529035
"FBXW8" 4095.09088044483 0.0520722225433998 0.1216409693452 0.428081285636802 0.668591941280126 1 0.999991458529035
"FBXW9" 1072.10974108902 -0.269074554069974 0.182525797594234 -1.47417273402713 0.140435089119151 1 0.999991458529035
"FCER1G" 9.07244500034736 -0.303353029415348 0.969150448208571 -0.313009223672219 0.75427365454511 1 0.999991458529035
"FCF1" 4566.60733121974 0.105332096675983 0.125858868863474 0.836906430410101 0.402645165546662 1 0.999991458529035
"FCGBP" 68.3524410923939 -0.418584856113001 0.450310644362511 -0.9295468835865 0.35260573997044 1 0.999991458529035
"FCGRT" 264.763129549568 0.174699801560932 0.61901903645387 0.282220402399451 0.777774515064913 1 0.999991458529035
"FCHO1" 2127.53795959223 -0.373976149037617 0.236487918722714 -1.58137528148366 0.113792255851106 1 0.999991458529035
"FCHO2" 1871.02222827197 0.414625811968439 0.266424172679083 1.55626198553639 0.119645807025663 1 0.999991458529035
"FCHSD1" 1516.70127710025 -0.283160417806173 0.25210839404625 -1.12316933705201 0.261365582664632 1 0.999991458529035
"FCHSD2" 7871.71711667814 -0.0431113966196744 0.0929160343480013 -0.463982313948182 0.642660416949795 1 0.999991458529035
"FCRLA" 27.3865821396023 0.445310154049816 0.789530542603941 0.564018907465117 0.572741264547278 1 0.999991458529035
"FCRLB" 105.448801046131 -0.177705431622814 0.419165014002831 -0.423951011382867 0.671601540728402 1 0.999991458529035
"FDFT1" 45176.1505305212 -0.0333005979313658 0.158374398393581 -0.21026503190629 0.833460825696357 1 0.999991458529035
"FDPS" 18562.1892738404 -0.17131743960664 0.138741776781478 -1.23479346726595 0.216907379283289 1 0.999991458529035
"FDX1" 2179.20069786813 0.143667056286102 0.099186974298734 1.44844680767659 0.147492132108731 1 0.999991458529035
"FDX1L" 948.348503363989 -0.171229066641807 0.207565229386604 -0.824940993960419 0.409405091192067 1 0.999991458529035
"FDXACB1" 617.31229654369 0.17063555534416 0.13321194948997 1.28093279917811 0.200217271051013 1 0.999991458529035
"FDXR" 1310.65819214138 0.273912727666229 0.510060291510195 0.537020293924907 0.591253596080948 1 0.999991458529035
"FECH" 3328.14710031512 0.200594478344055 0.223821712210368 0.896224393795707 0.370132929807537 1 0.999991458529035
"FEM1A" 4805.90076039595 -0.174131831780961 0.139819578168556 -1.24540378437589 0.212983362929317 1 0.999991458529035
"FEM1B" 27594.833362901 0.0837351552272885 0.143420017767638 0.583845662067565 0.559324154013984 1 0.999991458529035
"FEM1C" 5205.54904376953 0.195119978247071 0.151901573155809 1.28451584926598 0.198961521602916 1 0.999991458529035
"FEN1" 4324.76588275008 -0.00766111296331644 0.292673578169557 -0.0261763053953509 0.979116714960965 1 0.999991458529035
"FER" 2243.16646277597 0.335694934259777 0.188346630170637 1.7823251414461 0.0746962250905007 1 0.999991458529035
"FER1L4" 395.657605963915 0.19839440462727 0.732210511024363 0.270952685928691 0.786427422560705 1 0.999991458529035
"FER1L5" 106.104498144273 0.136931830237774 0.372915615383353 0.367192535225453 0.713475407049962 1 0.999991458529035
"FER1L6" 37.9827622762664 0.84756990301909 1.10748614735036 0.765309710687477 0.444087142973567 1 0.999991458529035
"FERMT1" 145.064258524705 0.097560020598077 0.559342102296852 0.17441923323394 0.861536000054896 1 0.999991458529035
"FERMT2" 6034.87659759277 0.278434181812601 0.14327538887096 1.94334968487414 0.0519739221524384 1 0.999991458529035
"FERMT3" 49.5772452039613 -0.146705223185405 0.284481998214401 -0.515692465977549 0.606069217453902 1 0.999991458529035
"FES" 24.54616175055 0.000987863557918308 0.769644421707734 0.001283532408026 0.998975889589542 1 0.999991458529035
"FEV" 5.52032033740714 -2.70251573976163 1.60036165221646 -1.68869063815589 0.091278730648477 1 0.999991458529035
"FEZ1" 25661.1636058733 -0.156214042337812 0.146906739352599 -1.06335518047865 0.287620909948568 1 0.999991458529035
"FEZ2" 6312.95496878147 0.0254905920780919 0.09876983310281 0.258080744669869 0.796344591849766 1 0.999991458529035
"FEZF1" 892.632612618946 -0.246446732315664 0.745750243524518 -0.330468188854921 0.741046225326631 1 0.999991458529035
"FEZF1-AS1" 1562.81746490114 -0.121123083159974 0.697879322848922 -0.173558778995656 0.862212229858324 1 0.999991458529035
"FEZF2" 424.353629480803 0.483989160901516 1.27908375779638 0.37838738702721 0.705142836602509 1 0.999991458529035
"FFAR4" 101.323172334334 -0.189912955285674 0.935471982951261 -0.203012980342319 0.839124886624012 1 0.999991458529035
"FGD1" 6301.09956353281 -0.272221316306499 0.144434380480001 -1.88474042954193 0.0594648910889803 1 0.999991458529035
"FGD3" 463.868302967985 -0.979542586890711 0.996687035025924 -0.982798564110181 0.325706588701843 1 0.999991458529035
"FGD4" 11062.8150599746 0.0343621962956279 0.166759240151367 0.206058724328783 0.836745040048808 1 0.999991458529035
"FGD5" 2922.62636966581 0.323112573157223 0.402440346088397 0.802883151000599 0.422042275479028 1 0.999991458529035
"FGD5-AS1" 30705.7462921893 0.121097483723031 0.0890556693883238 1.35979533425312 0.173894699298061 1 0.999991458529035
"FGD6" 2575.06940101726 0.258081648789599 0.275051272691284 0.938303779743888 0.348088317872938 1 0.999991458529035
"FGF1" 24.5927547081598 -1.34586654823053 0.659270953576647 -2.04144675406825 0.0412064412565147 1 0.999991458529035
"FGF10" 22.6245264393143 0.0423308705964711 1.15641078205284 0.0366053925243815 0.970799643800974 1 0.999991458529035
"FGF11" 2941.3079254438 -0.0664203882116848 0.455992084231035 -0.145661274633075 0.884188793599487 1 0.999991458529035
"FGF12" 5341.00518462868 -0.0223961417048219 0.300544966340707 -0.0745184388795685 0.940597869852556 1 0.999991458529035
"FGF13" 19833.8282774461 -0.0442823779407255 0.30315346691216 -0.146072477388347 0.883864173205103 1 0.999991458529035
"FGF13-AS1" 33.7830085273088 -0.238186735130891 0.571215455997734 -0.416982300863785 0.6766913536735 1 0.999991458529035
"FGF14" 7584.45390536988 0.0692036936446854 0.32594200656833 0.212319039123843 0.831858142948269 1 0.999991458529035
"FGF14-AS2" 267.248519938666 0.116770656294888 0.264710614814972 0.441125703918251 0.659121996064156 1 0.999991458529035
"FGF17" 231.911503983452 0.046608232123703 0.417468500165148 0.111644907592465 0.911104963474708 1 0.999991458529035
"FGF18" 770.350512818899 0.377150073517299 0.565054303226979 0.667458103342327 0.504479562783607 1 0.999991458529035
"FGF19" 73.6062781302427 0.457008276072031 1.6400653633071 0.27865247708817 0.780511536172149 1 0.999991458529035
"FGF2" 2590.30170525742 0.16828811215584 0.312566650097391 0.538407127258791 0.590296006931514 1 0.999991458529035
"FGF20" 31.3676814554777 0.135419838674737 0.78167977943563 0.173242089967466 0.862461140782127 1 0.999991458529035
"FGF22" 36.3982651111525 0.00465957956832219 0.509823545074399 0.00913959273427086 0.992707761588173 1 0.999991458529035
"FGF23" 6.64244855760294 0.0838361598011042 1.46489857774781 0.0572300096911809 0.954361973052164 1 0.999991458529035
"FGF5" 368.059950302879 0.590649668721668 0.531073634563016 1.11218036498399 0.266060608406789 1 0.999991458529035
"FGF7" 109.077007343896 0.173066013188316 0.370057038490229 0.467673885880935 0.640017818594038 1 0.999991458529035
"FGF8" 20.1182062447347 0.0979265882559761 0.587779122659299 0.16660440032801 0.867681331133604 1 0.999991458529035
"FGF9" 2400.59124583524 -0.0751850622859376 0.193643271784753 -0.388265812661495 0.697819334168942 1 0.999991458529035
"FGFBP3" 21216.4053433258 -0.522772214901425 0.628616522119236 -0.831623408718272 0.405621544781627 1 0.999991458529035
"FGFR1" 15927.0369046937 -0.0151421614299897 0.24550944837222 -0.0616764915989405 0.950820461305957 1 0.999991458529035
"FGFR1OP" 2868.34949448423 0.297692070805953 0.15004424895135 1.98402853082677 0.0472526594345501 1 0.999991458529035
"FGFR1OP2" 2890.20562321165 0.243733145266839 0.156448013849959 1.55791779818049 0.11925273552323 1 0.999991458529035
"FGFR2" 4521.54835199324 -0.485500522780533 1.18389639596215 -0.410087001224435 0.681742127775509 1 0.999991458529035
"FGFR3" 4898.61327639978 -0.500077138551708 1.4156873515164 -0.353239815285526 0.723908661090258 1 0.999991458529035
"FGFR4" 303.839855600649 -0.348751963655982 0.526445848685915 -0.662465027555099 0.507673240801323 1 0.999991458529035
"FGFRL1" 1569.64862615187 -0.107792979812534 0.805670604470809 -0.133792866730363 0.893566368005664 1 0.999991458529035
"FGGY" 553.217104871467 -0.0463525121588174 0.165143223376853 -0.280680679539856 0.778955328782296 1 0.999991458529035
"FH" 8553.86190979786 -0.0603211042695212 0.0567575288577888 -1.06278595075309 0.287879032176294 1 0.999991458529035
"FHAD1" 308.28657132791 -0.233543481166293 0.360348360023262 -0.648104742730663 0.516917206688695 1 0.999991458529035
"FHDC1" 1959.98520291922 -0.260744483136525 0.208891312846839 -1.24823038154633 0.211946700875634 1 0.999991458529035
"FHIT" 181.233946556237 -0.661732618862835 0.353824698861469 -1.8702273215865 0.0614522571866912 1 0.999991458529035
"FHL1" 14648.7093274442 -0.202627963146865 0.14648217576672 -1.38329432974534 0.166574635949696 1 0.999991458529035
"FHL2" 82.7237464458398 -0.0532524612452356 0.473927161145933 -0.112364231491763 0.910534614815664 1 0.999991458529035
"FHL3" 749.849831689981 -0.193719641927892 0.27098470727122 -0.71487296784613 0.474687541958449 1 0.999991458529035
"FHOD1" 420.909967139251 0.340027775546417 0.675585293107072 0.503308433466042 0.614747438022249 1 0.999991458529035
"FHOD3" 8276.7897867595 -0.176549577648877 0.150792306553033 -1.17081289944182 0.241673991642307 1 0.999991458529035
"FIBCD1" 228.609393545863 -0.804918166628775 0.478874838215322 -1.68085291269125 0.0927914880183411 1 0.999991458529035
"FIBIN" 60.5697170731532 3.1148246648138 2.04591253244544 1.522462282926 0.127893289102946 1 0.999991458529035
"FIBP" 7107.2201079841 -0.198163413884568 0.177463747452745 -1.11664166191089 0.264147570684708 1 0.999991458529035
"FICD" 242.676799149144 -0.0111860278072872 0.159179771823733 -0.0702729227409248 0.943976433736431 1 0.999991458529035
"FIG4" 5409.59120088271 -0.0197768000307224 0.102885713285637 -0.192221051875462 0.847569056368336 1 0.999991458529035
"FIGN" 2605.40842400094 -0.206819565053385 0.482683617912513 -0.428478525846451 0.668302764567693 1 0.999991458529035
"FIGNL1" 2438.06904904104 0.202067008598427 0.22545307800603 0.896270791179983 0.370108155135112 1 0.999991458529035
"FIGNL2" 2856.05855055723 -0.237540534280815 0.340914465340411 -0.696774582573447 0.485943875150156 1 0.999991458529035
"FILIP1" 1263.98402069999 0.269279601952156 0.298940155339753 0.900780966163993 0.367704789606519 1 0.999991458529035
"FILIP1L" 209.119104063173 0.358800831440949 0.452229904328014 0.793403594072589 0.427542717433528 1 0.999991458529035
"FIP1L1" 5487.32821244268 0.0361135950690068 0.155201165285189 0.232688942783686 0.81600295594922 1 0.999991458529035
"FIRRE" 707.181127847206 0.241058712416803 0.384360203365434 0.627168760725247 0.530548618231507 1 0.999991458529035
"FIS1" 6023.36183130764 -0.190395243854771 0.230729910441825 -0.825186658678896 0.409265626542493 1 0.999991458529035
"FITM1" 21.2400109842825 0.607797378869412 0.602810700748211 1.00827237823584 0.313323719563025 1 0.999991458529035
"FITM2" 752.394354152476 -0.105135207307454 0.218090052897699 -0.482072455440096 0.629754476175979 1 0.999991458529035
"FIZ1" 1891.7701091086 -0.268549596439538 0.163827065963776 -1.63922606353042 0.101166187664946 1 0.999991458529035
"FJX1" 6648.62001005511 -0.0941601461657574 0.260031974868834 -0.362109875961424 0.717269923803302 1 0.999991458529035
"FKBP10" 4514.02813615677 0.244074617616044 0.550811669984375 0.443118094471324 0.657680317898104 1 0.999991458529035
"FKBP11" 1127.64908727422 0.292576322790236 0.319179838007389 0.916650389375356 0.359325870537614 1 0.999991458529035
"FKBP14" 1099.76324005332 0.347119516346655 0.438888668066857 0.790905625054275 0.428999065673256 1 0.999991458529035
"FKBP15" 3324.1606655235 0.0270267629733895 0.121722398810127 0.222036069265675 0.824285804842001 1 0.999991458529035
"FKBP1A" 15602.4935738133 -0.0350768534723163 0.208608345010566 -0.168146933290419 0.866467687514751 1 0.999991458529035
"FKBP1A-SDCBP2" 21.4980205068114 -0.131108945315817 0.563387105696759 -0.23271555914236 0.815982286442828 1 0.999991458529035
"FKBP1B" 4362.26440092326 -0.278033740658359 0.246935436581418 -1.12593698380219 0.260192193554382 1 0.999991458529035
"FKBP2" 2272.68852572115 -0.370326343818594 0.231415950548339 -1.60026282951156 0.10954028912021 1 0.999991458529035
"FKBP3" 14306.4076010865 0.0784283874026878 0.111624571579804 0.70260863081223 0.482299682334412 1 0.999991458529035
"FKBP4" 22799.0897426833 -0.18598358996789 0.128968717665677 -1.44208295883046 0.149278971850358 1 0.999991458529035
"FKBP5" 4270.5963439018 0.324409028092625 0.256842824048717 1.26306440249658 0.206566035709059 1 0.999991458529035
"FKBP7" 1702.16470058595 0.16333875373104 0.232548161654843 0.702386776866779 0.482437989409701 1 0.999991458529035
"FKBP8" 19810.1691905084 -0.276631946074418 0.226722462482731 -1.22013471027596 0.222413812269657 1 0.999991458529035
"FKBP9" 3212.22046957351 -0.0732009157479599 0.268357650928158 -0.272773723777886 0.785027159242052 1 0.999991458529035
"FKBP9P1" 32.9670912786672 0.056284959935857 0.55156471726924 0.102045976063371 0.918720181911857 1 0.999991458529035
"FKBPL" 460.706458497184 -0.186297992549919 0.198098479782978 -0.940431207518671 0.346996420804044 1 0.999991458529035
"FKRP" 4581.56727089651 -0.0855005676655816 0.279087192795867 -0.306357904886446 0.759332155444534 1 0.999991458529035
"FKTN" 4681.43404524859 0.230260522808001 0.124260488003857 1.85304698627011 0.0638756243398847 1 0.999991458529035
"FLAD1" 2693.30775422425 -0.161092507765794 0.122639500378449 -1.31354504273651 0.188999353492574 1 0.999991458529035
"FLCN" 3688.68365418259 -0.24229129763103 0.16170204162963 -1.49838119042421 0.134034240524681 1 0.999991458529035
"FLII" 8189.03417351919 -0.204570689954486 0.14208888130336 -1.43973749443299 0.149941681163293 1 0.999991458529035
"FLJ10038" 8534.45392443878 0.03508178898526 0.135368863526113 0.25915700310576 0.795514104551139 1 0.999991458529035
"FLJ16779" 230.566562135045 0.170847086801124 0.563120634686819 0.303393405031482 0.761590071001957 1 0.999991458529035
"FLJ20021" 210.12598072212 -0.153893536352356 0.251696621647402 -0.611424719748295 0.540918441682776 1 0.999991458529035
"FLJ22184" 10422.9723384256 -0.349233668417043 0.211967083103761 -1.64758444237348 0.0994379750990676 1 0.999991458529035
"FLJ23867" 676.69365624659 -0.191876393629452 0.303584846963638 -0.632035477226682 0.527363695216615 1 0.999991458529035
"FLJ26850" 55.1984019270233 -0.160800727357483 0.536528170763652 -0.2997060287228 0.764401399633353 1 0.999991458529035
"FLJ27354" 43.3282660308726 -0.01926798419 0.418978059143795 -0.045988050613856 0.963319774062455 1 0.999991458529035
"FLJ30403" 204.973174239486 0.0608115012190509 0.269159183283694 0.225931363281614 0.821254804059546 1 0.999991458529035
"FLJ30679" 38.945142325803 0.108932019937822 0.548310506998174 0.198668489017637 0.842522074767136 1 0.999991458529035
"FLJ31104" 31.8482675776194 0.895861153426141 0.804363574305517 1.11375151988903 0.265385800334146 1 0.999991458529035
"FLJ31306" 4686.46508524164 0.222783920697278 0.16252177320056 1.37079430226467 0.170439087618029 1 0.999991458529035
"FLJ32255" 237.764598441507 0.0557014271739757 0.369142582663395 0.150894071261259 0.880059277385369 1 0.999991458529035
"FLJ33360" 57.794271533143 0.177004826752124 0.46425744827707 0.381264376929257 0.703007084032035 1 0.999991458529035
"FLJ34503" 10.9281687552412 -0.107032836626308 1.25476324324141 -0.0853012209297841 0.932021920910979 1 0.999991458529035
"FLJ35934" 79.6338438458913 -0.207352972677758 0.66017222406212 -0.314089210542501 0.753453283927654 1 0.999991458529035
"FLJ37035" 120.659233667733 -0.00889058387681874 0.299704412174775 -0.0296645078138994 0.976334618118085 1 0.999991458529035
"FLJ37201" 229.243573518152 0.361797114416793 0.373186421263195 0.969480918389663 0.332305296247476 1 0.999991458529035
"FLJ37453" 1175.41196915936 -0.226680764141492 0.146210746615906 -1.55037006094347 0.121052720186928 1 0.999991458529035
"FLJ38576" 33.3015652655513 0.253848768140393 0.498608769692377 0.50911412628584 0.610672230668669 1 0.999991458529035
"FLJ41278" 67.4540293305971 0.413352741885118 0.435857744021784 0.948366175787068 0.342943072528132 1 0.999991458529035
"FLJ42351" 18.9098326821395 0.0354684774563021 0.503786566167311 0.0704037777865691 0.943872284473192 1 0.999991458529035
"FLJ42627" 5759.37817776726 0.00658926816137587 0.191711991778837 0.0343706624725771 0.972581577599152 1 0.999991458529035
"FLJ43681" 281.657813585767 -0.196407513072654 0.253235878508978 -0.775591177004923 0.437990411510448 1 0.999991458529035
"FLJ44313" 62.5988676389167 0.195057104578745 0.416182202097921 0.468681994557882 0.639296958856419 1 0.999991458529035
"FLJ44511" 56.6140648348681 -0.453570997133462 0.366955424369946 -1.23603840415285 0.216444288769743 1 0.999991458529035
"FLJ44635" 73.9798198872258 -0.0300358615614994 0.396688295208901 -0.0757165308991085 0.939644623991967 1 0.999991458529035
"FLJ46906" 81.2784030891157 0.148057099668151 0.837665384369918 0.176749693171956 0.85970500580995 1 0.999991458529035
"FLNA" 24169.5540201499 0.0592983093027693 0.591956570388679 0.100173411816063 0.92020665411603 1 0.999991458529035
"FLNB" 4200.05645174621 -0.0428451308521185 0.259916908255326 -0.164841645507841 0.869068624021276 1 0.999991458529035
"FLNC" 1581.8101478602 0.753175786834681 0.681925054370078 1.10448469668037 0.269382938340665 1 0.999991458529035
"FLOT1" 10740.790868941 -0.214283255375663 0.15673550878362 -1.3671647033825 0.171573686101151 1 0.999991458529035
"FLOT2" 11251.1806017549 -0.159830935240236 0.148379827261906 -1.07717429107205 0.281402408442857 1 0.999991458529035
"FLRT1" 1528.24766654521 -0.126449686696707 0.346486670426557 -0.364948200001564 0.715150073601658 1 0.999991458529035
"FLRT2" 4934.57416959074 0.00508524756580172 0.319892483731799 0.0158967397623048 0.987316770967527 1 0.999991458529035
"FLRT3" 4180.53946833528 -0.229663065037904 0.265884205991315 -0.863770994526111 0.387713704660288 1 0.999991458529035
"FLT1" 34.8622931611988 0.724172154577903 0.786371347333285 0.920903536266537 0.357100792183991 1 0.999991458529035
"FLT3" 57.2960027377857 -0.320768799661276 0.620827295535659 -0.51667960150578 0.605379837931477 1 0.999991458529035
"FLT3LG" 23.5494569059887 -0.105629596814463 0.631364079486612 -0.167303779620081 0.867131030349176 1 0.999991458529035
"FLT4" 354.041538765361 -0.162235662323089 0.44470680316882 -0.364814887397847 0.715249591364621 1 0.999991458529035
"FLVCR1" 9285.10584618326 0.0597811734130885 0.231352769140324 0.258398348268004 0.796099491217489 1 0.999991458529035
"FLVCR1-AS1" 259.079600980131 -0.0213380031702951 0.222305065459798 -0.0959852314933144 0.923532301961721 1 0.999991458529035
"FLVCR2" 61.0679559874038 -0.00868849261516503 1.09225366923494 -0.00795464722151114 0.993653176729428 1 0.999991458529035
"FLYWCH1" 4909.0363681681 -0.157599682215489 0.137283613157528 -1.14798611859559 0.250974294401134 1 0.999991458529035
"FLYWCH2" 1770.05178993475 -0.277979370641177 0.20727310703106 -1.3411260853996 0.1798795193341 1 0.999991458529035
"FMN1" 1165.11228851056 1.11278193570171 0.764188947027302 1.456160730969 0.145348192245372 1 0.999991458529035
"FMN2" 6165.35908329692 -0.259520697574784 0.1793622129881 -1.44690842765194 0.147922572445089 1 0.999991458529035
"FMNL1" 846.49365740326 -0.282193322332274 0.272747592427619 -1.03463176272458 0.300840914588577 1 0.999991458529035
"FMNL2" 12065.0570115551 0.146216917250431 0.119282282613349 1.22580582838434 0.22027175337402 1 0.999991458529035
"FMNL3" 3312.75889955785 0.165385203931748 0.22656338744594 0.729973213219236 0.465406558310737 1 0.999991458529035
"FMO4" 42.1388543953268 0.650828190089278 1.34534891012441 0.483761636250251 0.628555044545519 1 0.999991458529035
"FMO5" 29.6257267712341 -0.201144012145021 0.603545218264562 -0.333270823888543 0.738929860887106 1 0.999991458529035
"FMR1" 9814.74904664122 0.157370800439973 0.122262307311735 1.28715712880112 0.198039526557189 1 0.999991458529035
"FMR1-AS1" 29.9107118805608 -0.936564893060178 0.841911720263041 -1.11242648192089 0.265954823698876 1 0.999991458529035
"FN1" 8914.75712260516 0.919209386490875 0.913629983762633 1.0061068516001 0.314364173162714 1 0.999991458529035
"FN3K" 2998.79542514761 -0.331744751774419 0.23741604215683 -1.39731396733199 0.162319177472326 1 0.999991458529035
"FN3KRP" 3846.00202324573 -0.167427370486305 0.087020803417074 -1.92399246975298 0.0543555273593514 1 0.999991458529035
"FNBP1" 9547.68366325019 -0.0909252226937877 0.197335400566695 -0.460764882695524 0.644967299181377 1 0.999991458529035
"FNBP1L" 55211.858111907 0.186938971922618 0.19828373429458 0.942785209223928 0.345790778634965 1 0.999991458529035
"FNBP4" 6453.7477639806 0.254541266291728 0.234627882649571 1.08487219599513 0.27797826400597 1 0.999991458529035
"FNDC1" 35.7920225435855 0.5544056129818 0.713378279062178 0.777155163331624 0.437067231599076 1 0.999991458529035
"FNDC3A" 16347.3715214397 0.11044297442529 0.186671953126353 0.591642036072416 0.554090318757484 1 0.999991458529035
"FNDC3B" 2740.88840376841 0.0915995578539753 0.381628452518867 0.240022873686146 0.810312524211484 1 0.999991458529035
"FNDC4" 3139.19790633556 -0.142531937298961 0.208430823526694 -0.683833297241217 0.494080438060625 1 0.999991458529035
"FNDC5" 5018.08360076103 0.153611611552873 0.275869027677686 0.556828045707063 0.577644920072806 1 0.999991458529035
"FNDC8" 13.39814083077 -0.950095275690909 0.995100293563355 -0.954773384990886 0.339692309467348 1 0.999991458529035
"FNDC9" 79.4702200056238 -0.895111839115533 0.820622563078944 -1.0907716645727 0.275373367585756 1 0.999991458529035
"FNIP1" 4502.5306677931 0.262402070457034 0.146696722997961 1.78873846050863 0.0736569458628578 1 0.999991458529035
"FNIP2" 15264.998787435 -0.0418720518719133 0.121603316430958 -0.344333140746921 0.730595763677813 1 0.999991458529035
"FNTA" 6125.01531034647 0.0844891931549684 0.0701599420581854 1.20423692888599 0.228498016388846 1 0.999991458529035
"FNTB" 252.730005305509 -0.0834257399676716 0.23534057983938 -0.354489395856038 0.722972149646702 1 0.999991458529035
"FOCAD" 10491.8216560559 0.0655826642181163 0.175344040675853 0.374022772404081 0.708387373840888 1 0.999991458529035
"FOLH1" 1589.27322802539 0.476790729064042 1.38325035374817 0.344688673147337 0.730328434400827 1 0.999991458529035
"FOLH1B" 57.5572707836315 -0.38607504505741 1.27034906771857 -0.303912566134886 0.761194503947828 1 0.999991458529035
"FOPNL" 3116.4748370207 0.144201121336152 0.102556340330593 1.40606734670246 0.159704127472004 1 0.999991458529035
"FOS" 1096.12539268349 -0.0739833233197219 0.355999434505167 -0.207818654045216 0.835370566770108 1 0.999991458529035
"FOSB" 14.8452595299441 0.404076877935681 0.690776916921539 0.584960018259524 0.558574600747552 1 0.999991458529035
"FOSL1" 32.7834996829199 1.37027648878547 0.990586125066821 1.38329868964502 0.166573299651732 1 0.999991458529035
"FOSL2" 490.684864004114 0.243207677455153 0.315150682739386 0.771718707194657 0.440281048428715 1 0.999991458529035
"FOXA1" 22.3008420418929 -1.75699205866517 1.48484153870917 -1.18328590146568 0.236695858395425 1 0.999991458529035
"FOXA2" 11.3732167498521 -2.53878702160239 1.844412352334 -1.37647474459261 0.168674701110623 1 0.999991458529035
"FOXB1" 206.460707069185 -0.35658159109881 1.27475004028175 -0.279726675686158 0.779687210763349 1 0.999991458529035
"FOXC1" 205.694696187479 1.58451976078069 0.839721359213064 1.88695898156694 0.0591658429271603 1 0.999991458529035
"FOXC2" 21.252482206423 -0.276099260593761 0.705593557267885 -0.391300710940219 0.695574973424768 1 0.999991458529035
"FOXD1" 290.9635167654 0.300624799748799 0.365836198615119 0.82174700285762 0.411220902019382 1 0.999991458529035
"FOXD3" 214.800518801575 -1.83697724916443 1.50289106763735 -1.22229567313371 0.221595834925518 1 0.999991458529035
"FOXD4" 392.643414977561 -0.304673901818825 0.577714205370602 -0.527378241674667 0.597930950175739 1 0.999991458529035
"FOXD4L1" 76.5925685896054 -0.394945007926453 0.6292710728727 -0.627623014869379 0.53025092823276 1 0.999991458529035
"FOXD4L5" 146.786219768099 -0.231129005361102 0.511308366794539 -0.452034467595516 0.651244152046332 1 0.999991458529035
"FOXD4L6" 44.6503930675208 0.0152204571948249 0.568125417750462 0.0267906640317054 0.978626699570324 1 0.999991458529035
"FOXE1" 14.0468700726458 -0.151459596968116 0.631930495590611 -0.239677619651128 0.810580186227867 1 0.999991458529035
"FOXE3" 11.4637715029831 0.123489221321179 0.783286269189187 0.157655286679554 0.874728435813337 1 0.999991458529035
"FOXF1" 14.4821693577313 0.701743572751358 1.19092294358351 0.589243474174575 0.555697957553526 1 0.999991458529035
"FOXF2" 26.7162162983371 1.21061406953573 0.625297375763677 1.93606133091028 0.0528601898429259 1 0.999991458529035
"FOXG1" 4736.5323814338 0.411207045840765 1.88562035324657 0.218075205400053 0.827370515715673 1 0.999991458529035
"FOXH1" 18.3150912839812 -1.34996219497172 1.07164749781652 -1.25970731767887 0.207774964613339 1 0.999991458529035
"FOXJ1" 374.28107082635 -0.646751575054188 0.939503519986821 -0.688397181378587 0.491202698322979 1 0.999991458529035
"FOXJ2" 4266.66702179812 0.00716557670175115 0.13753851457125 0.0520986919488585 0.958450055226091 1 0.999991458529035
"FOXK1" 11268.3573957268 -0.136139141432277 0.131404521041072 -1.03603087895069 0.30018773688232 1 0.999991458529035
"FOXK2" 12882.1905464569 -0.111312082331019 0.0836568541146838 -1.33057934713183 0.183327461869835 1 0.999991458529035
"FOXL1" 20.0560528662399 0.107825138161007 0.64351761691667 0.167555845133871 0.866932710465173 1 0.999991458529035
"FOXM1" 2701.56946580132 -0.100923656793976 1.0719519215172 -0.0941494247718985 0.924990459421496 1 0.999991458529035
"FOXN2" 4128.79277674151 0.260044509286969 0.186338465188075 1.39554927118511 0.162850267705152 1 0.999991458529035
"FOXN3" 9335.39097261925 0.00497913999757654 0.201434342957983 0.0247184264830905 0.980279557362655 1 0.999991458529035
"FOXN3-AS1" 100.866407909765 -0.19729341290508 0.395529183270955 -0.498808738393206 0.617914130925509 1 0.999991458529035
"FOXN4" 324.566435498097 -0.80506195450175 1.68145306353881 -0.478789430379581 0.6320884367189 1 0.999991458529035
"FOXO1" 534.816584209757 0.342194854230817 0.762422623079935 0.448825682596436 0.653557410321982 1 0.999991458529035
"FOXO3" 8656.31290297828 0.0510885747537494 0.137492175672465 0.371574415081285 0.710209741114582 1 0.999991458529035
"FOXO3B" 3835.21004594874 -0.00115492685197728 0.21995533942295 -0.00525073342164468 0.995810540120696 1 0.999991458529035
"FOXO4" 929.966110059568 -0.258473404799415 0.212645368119691 -1.21551391918365 0.224170143260652 1 0.999991458529035
"FOXO6" 818.206974504262 -0.296488638710886 0.279331359036292 -1.06142267640048 0.288497855969242 1 0.999991458529035
"FOXP1" 3760.04132607553 0.300451318251073 0.205703709627013 1.46060233330677 0.144124605592414 1 0.999991458529035
"FOXP2" 3310.16645970045 -0.112927191149425 0.875932359826322 -0.128922273372588 0.897419152142642 1 0.999991458529035
"FOXP3" 77.3573043820138 0.373106402816028 0.424800636502287 0.878309425070788 0.379775822378658 1 0.999991458529035
"FOXP4" 4386.2610923307 -0.273774746215382 0.679203606702526 -0.403081997082634 0.686887904034759 1 0.999991458529035
"FOXRED1" 2788.39068075316 0.0297168901202549 0.101823894376834 0.291845939522579 0.770404418799122 1 0.999991458529035
"FOXRED2" 3519.06095737644 -0.135634600072753 0.156619561243684 -0.866013153118975 0.386482948796223 1 0.999991458529035
"FOXS1" 16.1565187779811 1.22308704653484 0.804171687474362 1.52092776404023 0.128277965743075 1 0.999991458529035
"FPGS" 2505.73766913547 -0.101902003228763 0.179652262571936 -0.567218034273072 0.570566056899756 1 0.999991458529035
"FPGT" 1602.81386843146 0.224976626947497 0.297435626645354 0.75638762405469 0.449416825910842 1 0.999991458529035
"FPGT-TNNI3K" 9.93227279948275 0.236244907937319 1.26778342020113 0.186344847371359 0.852174340201364 1 0.999991458529035
"FRA10AC1" 2303.18894448613 0.131366256015058 0.203323838126584 0.646093725287996 0.518218658767058 1 0.999991458529035
"FRAS1" 2673.97114151049 0.43298231476944 0.397175380687594 1.0901539617583 0.275645329364164 1 0.999991458529035
"FRAT1" 643.348134237282 -0.0813836804805439 0.219113197532648 -0.371422996866346 0.710322499646435 1 0.999991458529035
"FRAT2" 1251.98394426252 -0.120038182904185 0.182427723905722 -0.658004059548647 0.510535522597779 1 0.999991458529035
"FREM1" 592.337655975086 0.149866633230063 0.449355651948668 0.333514517020436 0.738745933124424 1 0.999991458529035
"FREM2" 507.70556718317 1.01440083828724 1.05997192324419 0.957007271647849 0.338563584742406 1 0.999991458529035
"FREM3" 284.588918064905 -0.666339528464497 0.600563766332569 -1.10952336091402 0.267204472383076 1 0.999991458529035
"FRG1" 4301.59178597897 0.110096687184534 0.115172004979241 0.955932713026737 0.339106230372182 1 0.999991458529035
"FRG1B" 4594.18716404375 0.30997049758228 0.145333834341945 2.13281717217324 0.0329397270072534 1 0.999991458529035
"FRK" 11.9479993599223 0.0374290156766007 0.921430316200317 0.0406205602513123 0.967598392972738 1 0.999991458529035
"FRMD3" 17093.1901552044 0.303439943098003 0.497043323264968 0.610489928935716 0.541537312758605 1 0.999991458529035
"FRMD4A" 14379.7358257002 0.0642695857777069 0.128011622322954 0.502060552092405 0.615624927742505 1 0.999991458529035
"FRMD4B" 2683.75220904379 0.0540217311180582 0.376591346440254 0.143449209942557 0.885935420892405 1 0.999991458529035
"FRMD5" 3840.41788763839 -0.15084831489674 0.156010197663885 -0.966913170777041 0.333587441906847 1 0.999991458529035
"FRMD6" 622.968311001262 0.34789083444534 0.323179957221633 1.07646166376203 0.28172083719422 1 0.999991458529035
"FRMD6-AS1" 115.424927582318 0.346714966980845 0.508239273962884 0.682188458749776 0.495119791529594 1 0.999991458529035
"FRMD7" 472.384620935371 0.807799011099773 0.740047932913861 1.09154958101045 0.275031127665709 1 0.999991458529035
"FRMD8" 795.162125240044 -0.278774304510594 0.150110729391423 -1.8571244416758 0.0632934515850962 1 0.999991458529035
"FRMPD1" 749.524370958305 -0.0853206054316199 0.570711724299408 -0.149498602882843 0.881160211717663 1 0.999991458529035
"FRMPD2" 66.5642793051313 0.452620375919976 0.574434847755168 0.787940316797927 0.430731617191283 1 0.999991458529035
"FRMPD2P1" 11.6801433144916 -0.0242419415086885 0.955281988150163 -0.025376738815762 0.979754464868178 1 0.999991458529035
"FRMPD3" 4468.61239057518 -0.0397423317892316 0.281377865852196 -0.141241855214396 0.887678881801861 1 0.999991458529035
"FRMPD3-AS1" 8.09221105788735 -1.37213188925292 1.15704909500625 -1.18588908212707 0.235666105334292 1 0.999991458529035
"FRMPD4" 1643.99734305175 -0.191343024307699 0.492792123533453 -0.388283446853245 0.697806285713317 1 0.999991458529035
"FRRS1" 130.091101122951 1.16054673632168 0.970196570872446 1.19619752446461 0.231619486691198 1 0.999991458529035
"FRRS1L" 1351.34178531277 0.0178164347782533 0.305416579672016 0.0583348644575427 0.953481896967305 1 0.999991458529035
"FRS2" 6508.83556579525 0.210282202367288 0.152192071365888 1.38168960104199 0.167067028722663 1 0.999991458529035
"FRS3" 2845.34659173798 -0.260146020599532 0.308639277769929 -0.842880473539258 0.39929529519795 1 0.999991458529035
"FRY" 16884.0982243431 -0.0126468312773364 0.28198099031911 -0.0448499427675049 0.964226916544543 1 0.999991458529035
"FRY-AS1" 140.363243906324 0.124504351752027 0.366485300991433 0.339725362559459 0.734063359986633 1 0.999991458529035
"FRYL" 8366.75547776509 0.150833645571278 0.244113416226697 0.61788347360313 0.536652153658289 1 0.999991458529035
"FRZB" 441.124805630719 1.02669448151329 1.04525336778392 0.982244605142987 0.325979357606156 1 0.999991458529035
"FSCN1" 40067.9341429008 -0.289865181928342 0.165327262821132 -1.75328120106814 0.0795537507211139 1 0.999991458529035
"FSCN2" 135.56398624813 -0.00907379714639228 0.329505185048266 -0.027537646016293 0.978030914044508 1 0.999991458529035
"FSCN3" 22.706187979886 0.263235170952279 0.74957699975569 0.351178292607798 0.725454594315225 1 0.999991458529035
"FSD1" 6069.92547176938 -0.29593097968072 0.152992980716588 -1.93427814985131 0.0530789382425184 1 0.999991458529035
"FSD1L" 9299.60280167631 0.275224507397692 0.170112016052524 1.61790162614211 0.105683799788704 1 0.999991458529035
"FSIP1" 471.066016874673 0.0528004655603403 0.198934522849493 0.265416302831898 0.790688778552149 1 0.999991458529035
"FSIP2" 4092.190106812 0.65306730856671 0.35140832226819 1.85842869159 0.0631081610021437 1 0.999991458529035
"FST" 896.077482742696 1.49888827738015 1.08457397956111 1.3820064888397 0.166969708733915 1 0.999991458529035
"FSTL1" 11932.4825865385 0.526349653895511 0.556640452900903 0.945582828471174 0.344361405947542 1 0.999991458529035
"FSTL3" 782.976937829878 -0.0835375499763002 0.149555665061929 -0.558571619080484 0.576454113727459 1 0.999991458529035
"FSTL4" 671.31885468926 -0.026699124704264 0.404850539340536 -0.0659481021014678 0.947419143969237 1 0.999991458529035
"FSTL5" 5198.06212303051 -0.513665731840273 0.350719805980892 -1.46460428832542 0.143028911341412 1 0.999991458529035
"FTCD" 170.779623980285 0.00598738684016042 0.405713260982244 0.0147576808942966 0.988225501655725 1 0.999991458529035
"FTCDNL1" 28.7154080579648 0.535510820992687 0.736594633301042 0.727008855050709 0.467220531228175 1 0.999991458529035
"FTH1" 93374.897493187 -0.117072003815126 0.15781328066131 -0.741838730711007 0.458185051272818 1 0.999991458529035
"FTL" 37335.4755690784 -0.0811240291758519 0.187711636294276 -0.43217368287533 0.665615185114752 1 0.999991458529035
"FTO" 16733.1688833263 -0.100962337426258 0.123980106150331 -0.81434304713239 0.415448455596371 1 0.999991458529035
"FTO-IT1" 31.1622031481843 0.460624165183092 0.408211758611908 1.12839514165248 0.259153078671061 1 0.999991458529035
"FTSJ1" 3462.12656980656 0.0210411701033137 0.168026243176007 0.125225498741129 0.900345031057096 1 0.999991458529035
"FTSJ2" 2995.59933215478 -0.103291183158818 0.0840689232879033 -1.22864881717453 0.21920350394973 1 0.999991458529035
"FTSJ3" 5920.85502218945 -0.103590063139447 0.217651857027211 -0.475943851590918 0.634114380019254 1 0.999991458529035
"FTX" 412.837102692415 0.676690404860341 0.35966509458181 1.88144586465123 0.0599112928184556 1 0.999991458529035
"FUBP1" 23289.2721596941 0.0461051460903084 0.158140500210256 0.291545467663306 0.770634175184923 1 0.999991458529035
"FUBP3" 8102.9770557524 0.059516245490115 0.21444672416662 0.277533945652032 0.781370144253775 1 0.999991458529035
"FUCA1" 3437.15001188193 0.0108801511748258 0.228276079208562 0.0476622483290737 0.961985421358851 1 0.999991458529035
"FUCA2" 1210.73866247467 0.492783572259881 0.294413086398813 1.6737828412707 0.0941732857779814 1 0.999991458529035
"FUK" 764.153752368618 -0.10538588702736 0.212133660864416 -0.49679002661778 0.619337129020042 1 0.999991458529035
"FUNDC1" 2029.54506655049 0.0438878064058616 0.10023007464892 0.437870634733029 0.661480063737634 1 0.999991458529035
"FUNDC2" 5695.39772564283 -0.0697765031144182 0.0845694405546116 -0.82507939814689 0.409326515214241 1 0.999991458529035
"FUOM" 58.4837727396446 -0.223331394435586 0.673707698701015 -0.331495980921985 0.74026987630123 1 0.999991458529035
"FURIN" 2631.2074680167 -0.19596823750474 0.200815984344165 -0.975859756108274 0.329133967483647 1 0.999991458529035
"FUS" 50944.008804885 -0.129079386064631 0.14219059915032 -0.907791280407867 0.363988506121474 1 0.999991458529035
"FUT1" 487.61570345068 -0.587074356765451 0.469197486291465 -1.25123082266635 0.210850275875677 1 0.999991458529035
"FUT10" 646.573011153154 0.243416736508339 0.421582255655852 0.577388476964379 0.563677056606861 1 0.999991458529035
"FUT11" 2394.32931286933 0.0885416082525519 0.210104026429869 0.421417950703132 0.673449913499658 1 0.999991458529035
"FUT2" 10.807285205772 -0.537437115181066 1.07127713721789 -0.501678880757963 0.615893422635671 1 0.999991458529035
"FUT3" 101.159804386338 -0.262604574190393 0.661806343856643 -0.396799723405609 0.691515154712053 1 0.999991458529035
"FUT4" 339.695139335497 0.154163028792006 0.315545655673792 0.48856013708323 0.625153140618199 1 0.999991458529035
"FUT5" 46.9776935106637 0.126326365886893 0.647839438222988 0.194996411816798 0.8453957566605 1 0.999991458529035
"FUT6" 11.2563326289397 -0.766852406547677 1.0172874217633 -0.753820788640503 0.450956839332815 1 0.999991458529035
"FUT7" 123.599944129791 -0.254780791994054 0.379285556776213 -0.6717387135951 0.501750050906189 1 0.999991458529035
"FUT8" 7625.17908925875 -0.0194510146887582 0.145492260967969 -0.133691060674633 0.893646874252301 1 0.999991458529035
"FUT8-AS1" 406.352592437939 -0.192569918619767 0.28167597127808 -0.683657600419366 0.494191403038157 1 0.999991458529035
"FUT9" 7309.6268120773 0.161351801967452 0.554582975783789 0.290942580304442 0.771095234855001 1 0.999991458529035
"FUZ" 1322.03492782572 -0.283381295849582 0.283427638857145 -0.999836490866772 0.317389643178924 1 0.999991458529035
"FXN" 2144.1575854433 0.242971902149165 0.295820594229002 0.821348840781093 0.411447595160363 1 0.999991458529035
"FXR1" 17597.9669597179 0.0896427630169948 0.147478437378967 0.607836403817089 0.543295982282201 1 0.999991458529035
"FXR2" 11245.9383230423 -0.103428370742575 0.148508237038452 -0.696448714260848 0.486147864564371 1 0.999991458529035
"FXYD1" 73.6195451803557 -0.283904091919598 0.701342555967846 -0.404800891524133 0.685623873419058 1 0.999991458529035
"FXYD5" 56.8406288673291 0.0803586071433981 0.70571117611143 0.113868973403802 0.909341661192988 1 0.999991458529035
"FXYD6" 37216.0483004302 -0.234981255596845 0.177902586153923 -1.32084226922669 0.186553962421166 1 0.999991458529035
"FXYD6-FXYD2" 12.9428025583431 0.590809615907767 0.726104032775658 0.81367075410571 0.415833592675638 1 0.999991458529035
"FXYD7" 4531.78337254527 -0.38859213315572 0.367105851352652 -1.05852884590071 0.289814406971912 1 0.999991458529035
"FYCO1" 548.3539284639 0.108885024502858 0.763396465552595 0.142632340358087 0.886580554696331 1 0.999991458529035
"FYN" 22558.2057809323 -0.0706564478433111 0.0798599540903265 -0.884754426021762 0.376289094319398 1 0.999991458529035
"FYTTD1" 17703.1926982183 0.100487124375139 0.134392674490033 0.747712810660609 0.45463340236659 1 0.999991458529035
"FZD1" 9884.76041498151 0.139634848416908 0.287023132939527 0.486493360262804 0.626617411824384 1 0.999991458529035
"FZD10" 487.380882301664 0.461491871239175 1.2791509334859 0.360779841657569 0.718264033345052 1 0.999991458529035
"FZD10-AS1" 218.685773305723 -0.316368415212413 1.32263177637063 -0.239196139745368 0.810953495836894 1 0.999991458529035
"FZD2" 3316.17360712377 -0.473221476085682 1.27371160315808 -0.371529532205219 0.710243163956478 1 0.999991458529035
"FZD3" 30665.9222098715 0.223795148605011 0.247053695418621 0.905856308790687 0.365011912428988 1 0.999991458529035
"FZD4" 835.636348799818 0.0112140302531739 0.280053710166033 0.0400424270277495 0.968059301523315 1 0.999991458529035
"FZD5" 1700.12541003595 -0.304661519771715 0.595658086564103 -0.511470467108194 0.609021662985768 1 0.999991458529035
"FZD6" 330.133378042917 0.599892234201713 0.379553906120089 1.58051919510982 0.113988014571611 1 0.999991458529035
"FZD7" 4191.53483360211 -0.488576836957223 0.627630065689972 -0.778447151699332 0.436305450699829 1 0.999991458529035
"FZD8" 2646.58403641427 0.166385974437543 0.560004712778267 0.297115311069576 0.766378475369669 1 0.999991458529035
"FZD9" 255.044522779826 -0.620452290902671 0.347267452600375 -1.7866698599499 0.0739908632290202 1 0.999991458529035
"FZR1" 8515.04880050224 -0.234475916860395 0.137764335563944 -1.70200738747484 0.0887539834248814 1 0.999991458529035
"G0S2" 95.1314991989554 -0.0497628947907625 0.467154278563309 -0.106523470027512 0.915167034959406 1 0.999991458529035
"G2E3" 5574.80249299208 0.201455011945498 0.273867801226963 0.735592176382012 0.461978925241817 1 0.999991458529035
"G3BP1" 10242.7266483748 0.0139746764455822 0.320992087973097 0.0435358906626804 0.965274355025273 1 0.999991458529035
"G3BP2" 64432.7112948946 0.0488190500395277 0.158760924760872 0.307500413675844 0.758462508203326 1 0.999991458529035
"G6PC3" 5197.90639028187 -0.127837423289921 0.256552839277357 -0.498288865755712 0.618280454504546 1 0.999991458529035
"G6PD" 3144.64487969341 -0.284602921141995 0.177312232890095 -1.605094676792 0.10847297061343 1 0.999991458529035
"GAA" 4456.71379904639 -0.18787392945589 0.215363225795015 -0.872358448209308 0.383012861098578 1 0.999991458529035
"GAB1" 2768.79998804974 0.239335292529167 0.447840913331197 0.534420338572704 0.593050750598612 1 0.999991458529035
"GAB2" 15773.5298306306 -0.0107644709141098 0.225849246392382 -0.0476621954071436 0.961985463536507 1 0.999991458529035
"GAB3" 46.055971413705 0.486286706805429 0.695242899312208 0.699448649222457 0.484271693780094 1 0.999991458529035
"GABARAP" 25488.6827911941 -0.130998886010429 0.119354095861004 -1.09756506524071 0.272394454576042 1 0.999991458529035
"GABARAPL1" 21280.9628294824 -0.0758572201056096 0.24899514118161 -0.304653415105324 0.760630133226231 1 0.999991458529035
"GABARAPL2" 15362.5075263181 -0.0701339276322844 0.173562631200493 -0.404084261382672 0.686150758043902 1 0.999991458529035
"GABBR1" 35557.2077693789 -0.0384681668884283 0.170365143568917 -0.225798341624189 0.82135826696361 1 0.999991458529035
"GABBR2" 11107.6151955449 -0.0971233616223118 0.34905561166749 -0.278246097114266 0.780823451029201 1 0.999991458529035
"GABPA" 5187.37669846988 0.234685083824728 0.276645591665126 0.848323959952379 0.396257577484206 1 0.999991458529035
"GABPB1" 2541.14191112277 0.114892745916073 0.156545320263568 0.73392641646926 0.462993586078582 1 0.999991458529035
"GABPB1-AS1" 2386.60531642121 0.264026125500741 0.166155701475201 1.58902838215364 0.112053985100424 1 0.999991458529035
"GABPB2" 221.962497818515 0.386901524452126 0.347383697361693 1.11375843884029 0.265382831267103 1 0.999991458529035
"GABRA1" 230.293464931041 -0.217986795093382 0.561738697596998 -0.388057287179759 0.697973639791792 1 0.999991458529035
"GABRA2" 2498.56737828625 -0.189488675669172 0.332987640994238 -0.569056182095512 0.569318013416656 1 0.999991458529035
"GABRA3" 9301.1601793946 -0.251350928335793 0.239570096992544 -1.04917488238783 0.294097636695746 1 0.999991458529035
"GABRA4" 46.6282543780407 0.300575763749221 1.22497466770947 0.24537304457998 0.806167598448488 1 0.999991458529035
"GABRA5" 1371.43512962419 -0.370106875205016 0.245795684429351 -1.50575009510143 0.13213133875559 1 0.999991458529035
"GABRB1" 300.16257393514 -0.413408234568415 0.460118006294923 -0.8984830606769 0.368928072053267 1 0.999991458529035
"GABRB2" 1421.03307137595 -0.160366428471174 0.442814332505381 -0.362152750485385 0.717237885988882 1 0.999991458529035
"GABRB3" 35881.6207814729 0.0095512230420041 0.212928019395655 0.0448565814358906 0.964221624979037 1 0.999991458529035
"GABRD" 121.068210852702 -0.137796449836143 0.532656930351735 -0.258696436644785 0.795869469144061 1 0.999991458529035
"GABRE" 46.8413472254258 0.0251130173853487 0.552196500474429 0.0454784073491456 0.963725985526921 1 0.999991458529035
"GABRG1" 818.343870303069 -0.344450988060017 0.471067394937875 -0.731213817304091 0.464648561725731 1 0.999991458529035
"GABRG2" 3053.5064496356 -0.170108895686272 0.318605519298085 -0.533916976896812 0.593398975838559 1 0.999991458529035
"GABRG3" 217.162956808606 0.0356495663070747 0.509269771026535 0.070001339830589 0.944192593224785 1 0.999991458529035
"GABRP" 123.283808061536 -0.564426146391785 0.508028372190488 -1.1110130403901 0.2665627362643 1 0.999991458529035
"GABRQ" 166.100512619261 -0.0549381011311637 0.278076799377344 -0.197564490292532 0.843385819777946 1 0.999991458529035
"GABRR1" 910.243898071505 -0.0853154168390536 0.487293279385747 -0.175080224678241 0.861016596682528 1 0.999991458529035
"GABRR2" 14.7346964974711 -0.349578714554866 0.692655534705068 -0.504693454450943 0.613774159120632 1 0.999991458529035
"GAD1" 996.690796110112 0.108567487232137 1.0805588087439 0.100473464612576 0.919968448390075 1 0.999991458529035
"GAD2" 742.665275041772 -0.117522817319553 1.31097360503964 -0.0896454488997887 0.928568966776891 1 0.999991458529035
"GADD45A" 2313.26467063763 0.133954267692321 0.22784694785682 0.587913373219721 0.556590439640643 1 0.999991458529035
"GADD45B" 122.963900363756 0.25296254142424 0.555165451728174 0.45565252779472 0.64863986414425 1 0.999991458529035
"GADD45G" 1069.66295971546 -0.270213218122993 0.427452392085036 -0.63214810146445 0.527290106215001 1 0.999991458529035
"GADD45GIP1" 2435.49684829436 -0.218880482693401 0.27655477733189 -0.791454354197346 0.428678902523048 1 0.999991458529035
"GAK" 6218.74687475794 -0.079595015821453 0.112673576946168 -0.706421309935704 0.47992617251859 1 0.999991458529035
"GAL3ST1" 109.15140533477 -0.172744155536944 0.719638730454856 -0.240042882944556 0.81029701249186 1 0.999991458529035
"GAL3ST2" 16.3470069959811 0.560882265223903 0.708904701560189 0.791195578177841 0.428829871436321 1 0.999991458529035
"GAL3ST3" 1065.84242661861 -0.356590458371519 0.201866502473274 -1.76646671935444 0.0773175802560199 1 0.999991458529035
"GAL3ST4" 1789.72317560924 0.107525133148243 0.44300011353408 0.242720328648339 0.808222058313567 1 0.999991458529035
"GALC" 6518.81584083201 0.124414876436129 0.175992903876762 0.706931209699511 0.479609227873113 1 0.999991458529035
"GALE" 2439.84016565729 -0.147804030600673 0.153444094530425 -0.963243525617513 0.335425326937022 1 0.999991458529035
"GALK1" 179.164553007525 0.110107921871474 0.614727759508607 0.179116560409588 0.857846178960549 1 0.999991458529035
"GALK2" 1342.13040312825 -0.0072416281282745 0.142724926112455 -0.0507383561198602 0.959534012232775 1 0.999991458529035
"GALM" 271.605618409434 0.0649095418351677 1.09557877153229 0.0592468049963989 0.952755530094938 1 0.999991458529035
"GALNS" 1576.42522771201 -0.0150699609098278 0.210493919429923 -0.0715933312973674 0.942925547311767 1 0.999991458529035
"GALNT1" 14649.3156674388 0.173281090192601 0.0917542354826911 1.88853505542302 0.058954156377316 1 0.999991458529035
"GALNT10" 3811.04198228191 0.0336987384358961 0.219852294644105 0.153278993473538 0.878178265690643 1 0.999991458529035
"GALNT11" 9843.21028222249 -0.0542398234666112 0.211321140277396 -0.25667012488865 0.797433435957216 1 0.999991458529035
"GALNT12" 331.871609660215 0.0245204373468321 0.37777001294278 0.0649083741608315 0.948246953040641 1 0.999991458529035
"GALNT13" 11940.7581289558 0.191124224695585 0.397608889888313 0.480683982567068 0.630741116796757 1 0.999991458529035
"GALNT14" 523.345078847761 -0.493581302938986 0.33140880409691 -1.48934275987023 0.136397133221109 1 0.999991458529035
"GALNT15" 987.063790823156 0.168432037085428 0.377769457132957 0.445859330089112 0.655698861631422 1 0.999991458529035
"GALNT16" 5499.30489052115 -0.163224769748815 0.148492862240082 -1.09920953294654 0.271676681571809 1 0.999991458529035
"GALNT18" 1599.02317904723 0.1381947418724 0.288112567102766 0.479655376584485 0.631472462965278 1 0.999991458529035
"GALNT2" 16738.3424878113 -0.161232524188696 0.117022306877396 -1.37779307630313 0.168267184306395 1 0.999991458529035
"GALNT3" 107.344780275856 0.708794345045411 0.464965586995479 1.52440172965382 0.127408388302425 1 0.999991458529035
"GALNT4" 14.9618663028392 0.174086275003194 1.03802950987064 0.16770840650271 0.866812682433194 1 0.999991458529035
"GALNT7" 2476.11354106718 0.205996649711885 0.452777394317757 0.454962311054154 0.649136353415038 1 0.999991458529035
"GALNT8" 409.589542955851 0.214842871241454 0.172613843863643 1.24464449914672 0.213262455523792 1 0.999991458529035
"GALNT9" 3491.80892571441 -0.0829468899341443 0.36104138485577 -0.229743440540148 0.818291136963913 1 0.999991458529035
"GALNTL6" 629.941228844548 -0.54803517935247 0.259278468558849 -2.11369336759285 0.0345414653546431 1 0.999991458529035
"GALR1" 1577.5662871501 0.59967446957514 0.639119821229665 0.938281758217681 0.3480996317771 1 0.999991458529035
"GALR2" 12.6862898164541 -0.759698681287832 0.644479481912434 -1.17877869289724 0.238486310852572 1 0.999991458529035
"GALR3" 133.498753746894 0.0239193402945438 0.591934222234101 0.0404087809018146 0.967767229821151 1 0.999991458529035
"GALT" 1975.67531283406 0.0701455120594265 0.252751574500612 0.277527497892032 0.781375094462688 1 0.999991458529035
"GAMT" 1683.96683350768 -0.155602972173913 0.174122340421348 -0.89364163034668 0.371513664818411 1 0.999991458529035
"GAN" 1389.69272648461 0.138446683860154 0.286933331334662 0.482504710122636 0.629447453238322 1 0.999991458529035
"GANAB" 31799.8409226941 -0.0504263259841499 0.148420871676499 -0.339752255963434 0.734043105456694 1 0.999991458529035
"GANC" 1040.77705929136 0.501236662162689 0.210929624028951 2.37632179202051 0.0174862057290979 1 0.999991458529035
"GAP43" 89794.9180863949 -0.230982373081989 0.303555087771842 -0.760924070742637 0.446702420375415 1 0.999991458529035
"GAPDH" 186036.760063618 -0.126404861666025 0.190013112709601 -0.665242834368021 0.505895187443192 1 0.999991458529035
"GAPDHS" 15.5024343612514 -0.906411875305545 0.774584147612301 -1.17019161584911 0.241923866077999 1 0.999991458529035
"GAPVD1" 9770.22768886553 0.107376347048504 0.127124684630476 0.844653792932699 0.398304165348116 1 0.999991458529035
"GAR1" 1561.94465923353 -0.0425200020658126 0.343742623486527 -0.123697205876126 0.901555024058212 1 0.999991458529035
"GAREM" 5661.83768496526 0.100301457852334 0.347339752946369 0.28877045314137 0.772757044263779 1 0.999991458529035
"GAREML" 11738.0164476112 -0.142007161783224 0.176131904968274 -0.8062546181443 0.420096051762981 1 0.999991458529035
"GARNL3" 2950.76928151765 -0.178007396220438 0.219063237501226 -0.812584522400486 0.416456308445759 1 0.999991458529035
"GARS" 18690.0407630832 0.0646449834475585 0.128429594284172 0.503349588604325 0.614718507783051 1 0.999991458529035
"GART" 9797.63909983057 -0.0142369620468958 0.142118696523256 -0.100176559419584 0.920204155261323 1 0.999991458529035
"GAS1" 1804.0575290796 0.004034971110875 1.11905124155559 0.00360570719287707 0.99712306813392 1 0.999991458529035
"GAS2" 831.191948388908 1.01982168735939 0.615924655268853 1.65575720769651 0.0977709969031528 1 0.999991458529035
"GAS2L1" 277.464221203917 -0.289144741249581 0.330502797468925 -0.874863218901401 0.381648334121741 1 0.999991458529035
"GAS2L2" 58.3580512128972 0.248519524836852 0.413455418010073 0.601079376424564 0.547787118963278 1 0.999991458529035
"GAS2L3" 1426.65198444303 0.122930713185675 0.393214282064919 0.312630336162051 0.754561527682723 1 0.999991458529035
"GAS5" 9987.04782357004 -0.206615310574423 0.142379566962246 -1.45115844206219 0.146735745989274 1 0.999991458529035
"GAS5-AS1" 132.542142720709 0.213219595498775 0.433760371330589 0.491560800828139 0.623029860235349 1 0.999991458529035
"GAS6" 3365.74253139374 -0.104141057651151 0.202821632022873 -0.513461294105982 0.607628679255107 1 0.999991458529035
"GAS6-AS2" 155.134936124681 -0.275343882763813 0.361945176091721 -0.760733671704018 0.44681615870257 1 0.999991458529035
"GAS7" 3409.11874055435 -0.0144251193614018 0.611676942546461 -0.0235829052201131 0.981185308018035 1 0.999991458529035
"GAS8" 2400.58723060347 0.15108384675749 0.184909687567758 0.817068314509629 0.413889389153097 1 0.999991458529035
"GATA2" 31.1101733820625 -1.22816282090016 0.867183605533006 -1.41626618984025 0.156697582961689 1 0.999991458529035
"GATA3" 25.2542714238995 -1.58858133324028 1.24623754721722 -1.27470187107386 0.202414784334056 1 0.999991458529035
"GATAD1" 3766.96369808439 0.0912867416992384 0.152303248814311 0.599374881428405 0.548922923387488 1 0.999991458529035
"GATAD2A" 10227.2199829 -0.0145282184065035 0.135655457562053 -0.107096453527185 0.914712460662507 1 0.999991458529035
"GATAD2B" 10679.6685907333 -2.42347831585303e-05 0.106817471455838 -0.000226880329858303 0.999818975689209 1 0.999991458529035
"GATC" 6199.66196170406 -0.0637237649352777 0.0743944262036924 -0.856566387928063 0.39168456834091 1 0.999991458529035
"GATM" 1530.99501428536 -0.119602871652619 0.440783151527933 -0.271341749878659 0.786128198709195 1 0.999991458529035
"GATS" 16061.052305729 0.0350585753985774 0.118047117542354 0.296987983514284 0.766475683246718 1 0.999991458529035
"GATSL2" 10740.3237578276 -0.174957419976839 0.175769756803673 -0.995378403875578 0.319552258059001 1 0.999991458529035
"GATSL3" 198.135856440824 -0.124549535167404 0.210448536533618 -0.59182894411579 0.553965139101849 1 0.999991458529035
"GBA" 1749.65032224043 -0.120644780806469 0.162659010814033 -0.741703642501558 0.458266912410491 1 0.999991458529035
"GBA2" 10263.6179750078 -0.163291245171765 0.0942694137249476 -1.73217630957379 0.0832421757051666 1 0.999991458529035
"GBAP1" 805.257135088367 0.0442805892178342 0.248093208456825 0.178483681569785 0.858343135654343 1 0.999991458529035
"GBAS" 6438.07233877313 0.222314185081318 0.0947166150440922 2.34715086659111 0.0189175931650308 1 0.999991458529035
"GBE1" 3275.3941058187 0.24182153176284 0.312374334378534 0.774140206633627 0.438847883081582 1 0.999991458529035
"GBF1" 15682.7635411906 -0.000696768736066457 0.0879935937488342 -0.00791840299255523 0.993682094529371 1 0.999991458529035
"GBP4" 15.480715008923 0.209800135645893 0.699271982322794 0.30002651464598 0.764156930976719 1 0.999991458529035
"GBX2" 1741.8479805481 -0.329614865655636 0.32737231135465 -1.00685016485269 0.314006783487087 1 0.999991458529035
"GCA" 2044.6227965599 0.164759305718569 0.205376871264158 0.802229115208661 0.422420437429896 1 0.999991458529035
"GCAT" 1229.63254229802 -0.286176624046819 0.218742767676782 -1.30827925003527 0.190778610462427 1 0.999991458529035
"GCC1" 2726.64820907919 -0.122344953502926 0.119551580370207 -1.02336542205522 0.306135101903526 1 0.999991458529035
"GCC2" 6004.06446654152 0.193965511706704 0.112217561670699 1.72847733294984 0.0839026814371787 1 0.999991458529035
"GCDH" 1050.25785017372 -0.113287440023791 0.240120684385021 -0.471793757851116 0.637074006853015 1 0.999991458529035
"GCH1" 2716.20486555238 0.00273856742178751 0.593232934948196 0.0046163442055466 0.996316703313278 1 0.999991458529035
"GCHFR" 372.171522835529 -0.356438540779176 0.394085801228031 -0.904469381206986 0.36574656298569 1 0.999991458529035
"GCK" 951.044387980854 -0.471929865813073 0.29648081548376 -1.59177201750149 0.111435939761622 1 0.999991458529035
"GCKR" 27.0161542711586 0.123495023925615 0.84118844891358 0.146810175633193 0.883281852722963 1 0.999991458529035
"GCLC" 3021.75557658031 0.186250075005177 0.0880078461154142 2.11628943584106 0.034320198673676 1 0.999991458529035
"GCLM" 1131.22001251436 0.199174160945841 0.136891827735749 1.45497480923638 0.145676235518804 1 0.999991458529035
"GCN1L1" 11263.0587313412 -0.119039535975926 0.213008477592259 -0.558848818232444 0.576264902064372 1 0.999991458529035
"GCNT1" 440.030505452351 0.638042459041156 0.292690626215437 2.17992105620602 0.0292633138290412 1 0.999991458529035
"GCNT2" 3415.14337169433 -0.122187620257866 0.223507302749736 -0.546682899192252 0.5845966047443 1 0.999991458529035
"GCNT4" 412.54499906114 0.905989724553003 0.589652674478776 1.53648031080984 0.124420623111927 1 0.999991458529035
"GCSH" 6036.48080925527 0.112899730597765 0.125154557795591 0.902082453778141 0.367013068895021 1 0.999991458529035
"GCSHP3" 1691.17694257524 0.180535949150759 0.243269269426946 0.742123941819847 0.458012245176912 1 0.999991458529035
"GDAP1" 20865.5922172159 0.0759301326517261 0.11866214303423 0.639885061150654 0.522247326699227 1 0.999991458529035
"GDAP1L1" 11539.2426213036 -0.309068160277152 0.2186576101374 -1.41348000686068 0.157514635876204 1 0.999991458529035
"GDAP2" 2012.34736863539 0.452404283857295 0.210258556044228 2.15165695212961 0.031424382969895 1 0.999991458529035
"GDE1" 8695.55468066239 -0.041276338013606 0.110713382078175 -0.372821579820051 0.709281240575026 1 0.999991458529035
"GDF10" 59.2331407396814 0.593284485551644 0.978695414668352 0.606199310489964 0.544382410602188 1 0.999991458529035
"GDF11" 10256.3838567612 0.0227008450462136 0.177563429738201 0.127846398775264 0.898270530403564 1 0.999991458529035
"GDF15" 128.861515104038 1.08108062466217 0.61877904804885 1.7471189887102 0.0806167002174767 1 0.999991458529035
"GDF6" 172.361852223645 -0.354123132768559 0.629449316393183 -0.562591972929172 0.573712759254818 1 0.999991458529035
"GDF9" 148.903466996306 0.256719529375423 0.340188596766183 0.75463884391125 0.450465710132674 1 0.999991458529035
"GDI1" 70989.8039754843 -0.241724158322838 0.15446785533322 -1.56488324254511 0.117610288582889 1 0.999991458529035
"GDI2" 43062.6999682835 0.0112035341215379 0.0871367430231147 0.128574166681511 0.897694608611036 1 0.999991458529035
"GDNF" 103.172372727808 -0.582594552264748 0.571709452514309 -1.01903956581891 0.308184183125864 1 0.999991458529035
"GDNF-AS1" 33.8018612206299 -0.0338760768643056 0.605801438035127 -0.0559194395017948 0.955405984576333 1 0.999991458529035
"GDPD1" 5190.48631938479 -0.0565705431132867 0.140218220487224 -0.403446448804712 0.686619822352418 1 0.999991458529035
"GDPD2" 245.429276996663 -0.772372842712144 1.19622450459058 -0.645675489632688 0.518489537224128 1 0.999991458529035
"GDPD3" 243.188104177025 0.0289508408306223 0.420947854708357 0.068775361382184 0.945168430406988 1 0.999991458529035
"GDPD5" 3418.45935778371 -0.203533103175081 0.173694981656911 -1.17178459178001 0.241283550389849 1 0.999991458529035
"GDPGP1" 286.620959257528 -0.201233233276398 0.221321277487222 -0.909235820256897 0.363225660024738 1 0.999991458529035
"GEM" 142.43971532642 -0.495159302163839 0.72965899628397 -0.678617415375678 0.497380305252234 1 0.999991458529035
"GEMIN2" 1842.74293776754 0.00326841594688727 0.180708882372304 0.0180866369377104 0.985569738388184 1 0.999991458529035
"GEMIN4" 2313.97828122657 -0.0603172503122592 0.197727752483856 -0.305052020035397 0.760326532988725 1 0.999991458529035
"GEMIN5" 4431.88067132672 -0.067937928545727 0.145439164242998 -0.467122655024454 0.640412126371151 1 0.999991458529035
"GEMIN6" 758.377323205341 0.0503030102928627 0.126359130050455 0.398095573092161 0.690559737458785 1 0.999991458529035
"GEMIN7" 1408.98457028958 -0.178084713079528 0.17362564272229 -1.02568209561286 0.30504145648401 1 0.999991458529035
"GEMIN8" 1525.20729760373 -0.0929399745863973 0.130733746411544 -0.71091035893538 0.477139786361095 1 0.999991458529035
"GEMIN8P4" 242.652010171996 0.154058962048482 0.24248589488183 0.635331643201594 0.525212140044676 1 0.999991458529035
"GEN1" 1935.64136957246 0.469202150182304 0.309357965632845 1.51669652088147 0.129343323112464 1 0.999991458529035
"GET4" 4137.95393229439 -0.0609689370263119 0.169544735131648 -0.359603835406454 0.719143414969482 1 0.999991458529035
"GFER" 2775.79297842799 -0.223744073333883 0.151563252425726 -1.47624222727425 0.139878877211836 1 0.999991458529035
"GFI1" 16.4034644994189 -0.349786471533419 0.605087927434287 -0.578075442715565 0.563213185853881 1 0.999991458529035
"GFM1" 8567.05171361636 0.143970946745467 0.136351788381025 1.05587868303678 0.291023644329832 1 0.999991458529035
"GFM2" 5491.53087856443 0.146741599363467 0.0926001734502922 1.58467953024125 0.113039165001878 1 0.999991458529035
"GFOD1" 2251.39052709488 -0.189580769277018 0.34118092416652 -0.555660518653409 0.578442951451998 1 0.999991458529035
"GFOD2" 13599.6557592867 -0.112674131139406 0.176280873742824 -0.639173886236723 0.522709818149896 1 0.999991458529035
"GFPT1" 27271.196373374 0.200335051792506 0.215583800353517 0.929267651205677 0.35275039532584 1 0.999991458529035
"GFPT2" 613.731100729684 0.148922594109018 0.326862251023438 0.45561270425914 0.648668505915649 1 0.999991458529035
"GFRA1" 14825.3885870384 -0.370578871861857 0.321757647724191 -1.15173290979401 0.249430844389793 1 0.999991458529035
"GFRA2" 2271.78028613786 -0.0998770800493828 0.553845403838647 -0.180333860960378 0.856890474202546 1 0.999991458529035
"GFRA3" 266.95484871394 -0.875108067783728 0.518973610834491 -1.68622845076185 0.091751805997161 1 0.999991458529035
"GFY" 146.930836701683 0.161123181191111 0.955986470649354 0.168541277662295 0.866157473217541 1 0.999991458529035
"GGA1" 4029.58166378773 -0.181296962449966 0.138427163879068 -1.30969209633125 0.190300018415166 1 0.999991458529035
"GGA2" 6028.56840481322 0.079256380926245 0.243233655449469 0.325844631902554 0.74454190857508 1 0.999991458529035
"GGA3" 4955.77350475991 -0.215162631940082 0.112822840308737 -1.90708398539954 0.0565097127049248 1 0.999991458529035
"GGACT" 208.064683545136 0.0757896587708642 0.282046192933266 0.26871363865137 0.788150055568335 1 0.999991458529035
"GGCT" 3459.74084287493 0.0953662327642079 0.147258204130906 0.647612357675037 0.517235702503545 1 0.999991458529035
"GGCX" 2524.07794649843 0.0239518920206959 0.160126520835145 0.149581043138726 0.881095165280831 1 0.999991458529035
"GGH" 2361.28534741004 -0.0565564983056622 0.172746385731477 -0.327396130843371 0.743368292502085 1 0.999991458529035
"GGN" 376.382225559457 -0.294524813820743 0.268725324049337 -1.09600691658918 0.273075747632822 1 0.999991458529035
"GGNBP2" 11452.8881549222 0.0993770008232207 0.12689647366936 0.783134455589018 0.433548159622517 1 0.999991458529035
"GGPS1" 6466.0100967081 0.142790462500736 0.106063645651604 1.34627149221112 0.178214976096719 1 0.999991458529035
"GGT1" 225.427038023876 0.118271786354805 0.328253092032152 0.360306693906848 0.718617794019766 1 0.999991458529035
"GGT5" 10.7219553351506 0.592796131159638 1.05033623588424 0.564387013326818 0.57249077511886 1 0.999991458529035
"GGT7" 7532.99224283495 -0.132739740457428 0.151705099194165 -0.874985357529326 0.38158187287073 1 0.999991458529035
"GHDC" 246.529645216281 -0.0862332941532727 0.270046910997394 -0.319327089633345 0.749478492580474 1 0.999991458529035
"GHITM" 25076.8749447515 0.00895592946647994 0.156498388793825 0.0572269755331393 0.954364389998907 1 0.999991458529035
"GHR" 181.907985913909 -0.46320084062257 0.611280980729629 -0.757754380104694 0.448598037477475 1 0.999991458529035
"GHRH" 10.6347898390821 -0.475597240346161 0.843199024918814 -0.564039125154294 0.572727505422768 1 0.999991458529035
"GHRLOS" 71.95533906553 0.572086398300713 0.470925590561755 1.21481272151357 0.224437527718523 1 0.999991458529035
"GID4" 2359.99504428898 0.00381978687074857 0.107360119351648 0.0355791973203496 0.971617895951544 1 0.999991458529035
"GID8" 12284.8526713109 -0.0577726154455166 0.0651736787448843 -0.886440915383364 0.375379979544591 1 0.999991458529035
"GIGYF1" 7456.44555661631 -0.170115309687869 0.25355193030968 -0.670928868417984 0.502265844767925 1 0.999991458529035
"GIGYF2" 13620.0667075991 -0.00206667009380076 0.107879117881394 -0.0191572765368079 0.984715639726508 1 0.999991458529035
"GIN1" 1346.39075968134 0.155459768643877 0.115434168974153 1.34673961813408 0.178064107780907 1 0.999991458529035
"GINM1" 2158.7208619934 0.196829141481822 0.111694142245305 1.76221543516169 0.0780329051948188 1 0.999991458529035
"GINS1" 2511.82520032374 0.204164099779652 0.547113662987101 0.373165785451178 0.709025059186335 1 0.999991458529035
"GINS2" 2238.01032416873 0.0240372597214374 0.673014080986279 0.0357158347804724 0.971508944278684 1 0.999991458529035
"GINS3" 852.013340439481 0.0555205010675917 0.534341875028214 0.103904454549178 0.91724517202597 1 0.999991458529035
"GINS4" 1320.08284837336 0.0804663840950608 0.917959942698273 0.0876578381607111 0.930148630847444 1 0.999991458529035
"GIPC1" 4313.78904552335 -0.23973638621406 0.130071917290124 -1.84310642303619 0.0653134737346814 1 0.999991458529035
"GIPC2" 80.5979657040734 0.556858429202671 0.375005453577528 1.4849342159968 0.137561251123454 1 0.999991458529035
"GIPR" 250.336247247287 -0.117338563156605 0.424458976237221 -0.276442647524616 0.782208104409526 1 0.999991458529035
"GIT1" 10748.7888466161 -0.298152396808362 0.148345851529297 -2.00984654262125 0.0444474330558685 1 0.999991458529035
"GIT2" 6132.35632239693 0.0125935639424872 0.165170958475337 0.0762456309434544 0.9392236800766 1 0.999991458529035
"GJA1" 1430.73666736557 0.935328105102779 1.05090066432767 0.890025229645439 0.373452339047131 1 0.999991458529035
"GJA5" 22.8965962364172 -0.0147032081327063 1.7095812305015 -0.00860047353724936 0.99313789954528 1 0.999991458529035
"GJB7" 23.0816307874919 0.0187304302510044 0.546379003747584 0.0342810212737558 0.972653058803429 1 0.999991458529035
"GJC1" 5138.22084313478 0.121615421157964 0.552157669588522 0.220254879821906 0.82567265794958 1 0.999991458529035
"GJC2" 224.478984144408 -0.33819665194503 0.407559205166974 -0.829809872179117 0.406646288309408 1 0.999991458529035
"GJD2" 269.326138267363 0.002089555379604 1.17895596551238 0.00177237779928097 0.998585847858429 1 0.999991458529035
"GJD3" 54.5743581754599 -0.460663604756315 0.532737039051756 -0.864711050645684 0.387197402621546 1 0.999991458529035
"GK" 2019.14924026638 0.203375467306176 0.120865241284901 1.68266298188065 0.0924403517594758 1 0.999991458529035
"GK5" 3024.99861185175 0.417080118229103 0.179482647659519 2.32379076009793 0.0201367112064296 1 0.999991458529035
"GKAP1" 2559.68054185976 0.0768268314801284 0.172704604903427 0.444845298265721 0.656431556134467 1 0.999991458529035
"GLA" 1214.29694433194 -0.119884666118996 0.181392956883716 -0.660911361601818 0.508669159380006 1 0.999991458529035
"GLB1" 3764.35640808604 -0.017186236262034 0.0831021541535068 -0.206808553124718 0.836159376128798 1 0.999991458529035
"GLB1L" 689.417848917562 0.125238786227475 0.193159774188157 0.648368878840577 0.51674639397711 1 0.999991458529035
"GLB1L2" 1146.84475410513 -0.0491925065770812 0.317070401270759 -0.155146952790064 0.876705467319034 1 0.999991458529035
"GLB1L3" 192.328835768774 0.223047529685617 0.45026988650329 0.495364083567217 0.620343142776395 1 0.999991458529035
"GLCCI1" 10748.3005643137 0.0477242065797408 0.191241217168944 0.249549795207489 0.802935527894612 1 0.999991458529035
"GLCE" 2424.30038917844 0.303193099539149 0.415691054902735 0.729371238479239 0.465774606303948 1 0.999991458529035
"GLDC" 5281.69618804589 -0.0520039187110157 0.662023399976748 -0.0785529918018642 0.937388179044935 1 0.999991458529035
"GLDN" 288.4596099966 1.57486025951969 0.830930111305048 1.89529809799074 0.0580529200225309 1 0.999991458529035
"GLE1" 2726.7717808974 -0.0480523540692995 0.34828662826765 -0.137967840764683 0.890265833792362 1 0.999991458529035
"GLG1" 29587.0216711968 -0.0330658885624937 0.0707426070245205 -0.467411224342249 0.640205693604342 1 0.999991458529035
"GLI1" 141.430337758128 -0.56585917867507 1.64110100087056 -0.344804602748336 0.730241272558809 1 0.999991458529035
"GLI2" 2684.48277746561 -0.139974764141651 1.15620456640113 -0.12106401255389 0.903640333289543 1 0.999991458529035
"GLI3" 7148.55579644001 0.381034488578522 1.17388406189185 0.324592948271605 0.745489164956878 1 0.999991458529035
"GLI4" 804.448571678509 -0.187301969078842 0.216426597899372 -0.865429530828407 0.386803078402588 1 0.999991458529035
"GLIDR" 1662.96803191877 0.236375389673331 0.146406704137581 1.61451206121821 0.106416402821002 1 0.999991458529035
"GLIPR1" 111.486024222629 0.534828189484517 0.426243179144087 1.2547489687893 0.209569903078698 1 0.999991458529035
"GLIPR1L2" 84.993681373314 0.20027088855643 0.375991885902549 0.532646836448851 0.594278074000088 1 0.999991458529035
"GLIPR2" 996.455709975094 0.16455963712104 0.240136459036344 0.685275521182455 0.493170075592742 1 0.999991458529035
"GLIS1" 17.5171440317343 -0.395857308956341 0.662744611649541 -0.597299928204727 0.550307152403921 1 0.999991458529035
"GLIS2" 2134.03376700431 -0.235267992272596 0.204536829312575 -1.15024757674842 0.250041915726495 1 0.999991458529035
"GLIS3" 490.430571394535 0.0964242859277258 0.602071679566829 0.160154163034375 0.872759635831799 1 0.999991458529035
"GLMN" 2258.55403369606 0.282216132478424 0.158198795448232 1.7839335102319 0.0744344699329172 1 0.999991458529035
"GLO1" 14042.9227586661 0.129227100314438 0.226985198626995 0.569319502311677 0.569139334204172 1 0.999991458529035
"GLOD4" 10804.2975334547 0.000790373672907001 0.0848750389567427 0.00931220394855809 0.992570043626651 1 0.999991458529035
"GLP1R" 22.3981194005195 -1.67475867057352 0.747132795010567 -2.24158099036441 0.0249884657091187 1 0.999991458529035
"GLRA1" 17.1827121839048 -0.919097991456899 0.780317958217602 -1.17785062073452 0.238856163781552 1 0.999991458529035
"GLRA2" 11372.0822255865 -0.11323079397472 0.333586896023896 -0.339434178393533 0.734282674618409 1 0.999991458529035
"GLRA3" 754.831974020056 0.215653270940789 0.384129062200546 0.561408370679854 0.574519178959021 1 0.999991458529035
"GLRB" 2240.48139496343 0.206206739296208 0.418536027172951 0.492685756801045 0.622234643162257 1 0.999991458529035
"GLRX" 2119.94041719763 -0.00906772188051199 0.263545705676978 -0.0344066387164969 0.972552889677462 1 0.999991458529035
"GLRX2" 585.03786319016 -0.0708577062395204 0.24381860142819 -0.290616490392713 0.771344646673637 1 0.999991458529035
"GLRX3" 8345.08573396571 0.0149523020329286 0.144644770399008 0.103372572625212 0.917667279382998 1 0.999991458529035
"GLRX5" 3970.16349934217 -0.0691376476078488 0.110015664714775 -0.6284345759951 0.529719292652415 1 0.999991458529035
"GLS" 19109.5827074527 0.0274505052147748 0.237248160033057 0.115703764408331 0.907887322726942 1 0.999991458529035
"GLS2" 995.250190019586 -0.0395512161714259 0.280720149927274 -0.140891974379724 0.887955282420274 1 0.999991458529035
"GLT1D1" 799.06451032836 -0.261274215276809 0.333473746128847 -0.783492608668085 0.433337892425088 1 0.999991458529035
"GLT8D1" 4543.64504868302 0.107667900374619 0.139380371685234 0.772475342638401 0.439832945352423 1 0.999991458529035
"GLT8D2" 288.591280432307 0.207431404963029 0.311916663488882 0.665021876814295 0.506036500648264 1 0.999991458529035
"GLTP" 2294.89828751095 -0.132573370228109 0.162512559982228 -0.815773071586634 0.414629937404306 1 0.999991458529035
"GLTPD1" 1701.99253099264 -0.271024640469733 0.179400183185266 -1.51072666514419 0.130858105718065 1 0.999991458529035
"GLTPD2" 28.3252966842179 -0.536056052304557 0.671601703135926 -0.798175540356043 0.424768629475713 1 0.999991458529035
"GLTSCR1" 2152.0219037619 -0.24856420246678 0.136977367736239 -1.8146370205143 0.069579709374587 1 0.999991458529035
"GLTSCR1L" 4508.7840715892 0.0748024715167093 0.158735846229185 0.471238685487009 0.637470295699131 1 0.999991458529035
"GLTSCR2" 11188.4425033632 -0.323380947325828 0.405715147693218 -0.797064021800716 0.425413850156001 1 0.999991458529035
"GLUD1" 13664.3059602466 0.00527816354358037 0.188248053426189 0.0280383432790708 0.97763156964425 1 0.999991458529035
"GLUD1P3" 608.397773521175 0.167356027189265 0.217587611538004 0.769143178723823 0.441808317714933 1 0.999991458529035
"GLUD1P7" 277.735163170612 0.077059016208378 0.174197094859162 0.442366827475969 0.658223779629917 1 0.999991458529035
"GLUD2" 35.8433724570676 0.781468435597235 0.789713473018664 0.989559457064963 0.322389494862989 1 0.999991458529035
"GLUL" 17978.3828068877 -0.115976730686278 0.338365021364715 -0.342756264280844 0.731781830978388 1 0.999991458529035
"GLYATL1" 57.8120692445777 -0.0210307445219929 0.449057237154823 -0.0468331045174585 0.962646244382322 1 0.999991458529035
"GLYATL2" 153.799181028766 0.110006878120863 0.388642155035389 0.28305441572813 0.777135124134468 1 0.999991458529035
"GLYCTK" 195.170474675181 0.10636404703353 0.340526877375741 0.312351400433414 0.754773480727877 1 0.999991458529035
"GLYR1" 16971.7083568677 -0.107635813011883 0.114596074192265 -0.939262655990257 0.347595906889575 1 0.999991458529035
"GM2A" 1850.5790909692 -0.0735893507604522 0.226127353099817 -0.325433211646751 0.744853223026646 1 0.999991458529035
"GMCL1" 1563.66646259963 0.283426615855533 0.262397771595102 1.08014109316782 0.280079355189593 1 0.999991458529035
"GMDS" 2025.94326594528 0.00649075345973449 0.313648857377542 0.0206943315974575 0.98348949078301 1 0.999991458529035
"GMDS-AS1" 188.697295323465 0.152163074390768 0.240855090157799 0.631761920792609 0.527542459592605 1 0.999991458529035
"GMEB1" 1873.45229047866 0.0212951518729327 0.140783672374428 0.151261517147359 0.879769424804757 1 0.999991458529035
"GMEB2" 2187.36528788553 -0.122973743234199 0.149679974515888 -0.821577793769238 0.411317231967495 1 0.999991458529035
"GMFB" 11769.2217561916 0.181398511259139 0.169061620204908 1.07297274827533 0.283283343484887 1 0.999991458529035
"GMFG" 67.4648630751835 0.541824077101115 0.461348627554345 1.17443522043921 0.24022074482244 1 0.999991458529035
"GMIP" 3691.46211331312 -0.184606696864424 0.28448295697455 -0.648920057734562 0.516390049375454 1 0.999991458529035
"GMNC" 35.8651634635538 0.151238844929636 1.8438990445464 0.0820212176891938 0.934629841025858 1 0.999991458529035
"GMNN" 1698.57594977621 0.129575264097221 0.585713389093417 0.22122639931073 0.824916154779154 1 0.999991458529035
"GMPPA" 878.060434744788 -0.0893461875105271 0.185078599837846 -0.482747262994244 0.629275200219099 1 0.999991458529035
"GMPPB" 1162.96722599585 -0.030979896423423 0.19953539499669 -0.155260155342048 0.876616226077232 1 0.999991458529035
"GMPR" 95.7723071650753 0.364767795344802 0.520762037482544 0.70045005029198 0.483646288775105 1 0.999991458529035
"GMPR2" 5987.32553989855 -0.0975719623296529 0.0735352509367484 -1.32687331703783 0.184550592302551 1 0.999991458529035
"GMPS" 7217.1776034844 0.177180763771877 0.286391935170953 0.618665339392725 0.536136848063812 1 0.999991458529035
"GNA11" 7670.06989390759 -0.17312105600791 0.164762094846656 -1.05073352077148 0.293380995971462 1 0.999991458529035
"GNA12" 11961.0204204346 -0.0364236694422983 0.0995843660715346 -0.365756904212595 0.714546480313391 1 0.999991458529035
"GNA13" 13674.8708157217 0.238341044738781 0.101229119263142 2.35447118846526 0.0185490816026819 1 0.999991458529035
"GNA14" 135.533705146937 -0.0545536130455495 0.370505036455845 -0.147241218546974 0.882941627433221 1 0.999991458529035
"GNAI1" 18539.0581387185 0.0427157758406149 0.289531212480165 0.147534269188823 0.882710332768267 1 0.999991458529035
"GNAI2" 18341.9870913129 -0.179531708010322 0.355957965418126 -0.504362102978747 0.614006943861066 1 0.999991458529035
"GNAI3" 17196.1120497391 0.111107768739892 0.119959156133037 0.926213323947288 0.354335129603988 1 0.999991458529035
"GNAL" 37050.8407604244 0.0815750154045642 0.342831097097238 0.237945204198984 0.811923594315389 1 0.999991458529035
"GNAO1" 41713.398525045 -0.204912324842339 0.174898625619326 -1.17160626115119 0.241355173146537 1 0.999991458529035
"GNAQ" 43968.663042461 0.138176583151831 0.186085326287422 0.742544218335664 0.457757671175249 1 0.999991458529035
"GNAS" 157619.587733514 -0.171653242437281 0.156444008679582 -1.09721838430291 0.272545938456387 1 0.999991458529035
"GNAS-AS1" 51.4328130500206 -0.20245946637935 0.520708679995175 -0.38881523231229 0.697412831982112 1 0.999991458529035
"GNAT2" 9.10220870290746 0.168365593800437 0.911502286621389 0.184712201243628 0.853454775648607 1 0.999991458529035
"GNAT3" 395.289953523466 0.491954284591498 0.871398393021775 0.564557254788517 0.572374946457297 1 0.999991458529035
"GNAZ" 12086.2928239205 -0.194627408047708 0.227803556265301 -0.854365099643328 0.392902727151026 1 0.999991458529035
"GNB1" 105792.338547635 -0.0638860137714152 0.113370419831917 -0.563515720115819 0.573083758640907 1 0.999991458529035
"GNB1L" 394.444492002209 -0.226503546306009 0.150845730197243 -1.50155755824072 0.133211411248971 1 0.999991458529035
"GNB2" 18548.3579274244 -0.313506228068255 0.179103942907205 -1.75041499913089 0.0800467297020728 1 0.999991458529035
"GNB2L1" 53453.9651257153 -0.167883629802781 0.28161251108091 -0.596151176516964 0.551074238512978 1 0.999991458529035
"GNB3" 1303.18436762271 0.129366406464037 0.400494518059424 0.323016672215329 0.746682615724857 1 0.999991458529035
"GNB4" 8154.77634927783 0.238728342835265 0.187913306494002 1.2704174456261 0.203935972226153 1 0.999991458529035
"GNB5" 8739.45258409504 -0.0172541044955824 0.225317946978892 -0.0765766985139395 0.938960296402827 1 0.999991458529035
"GNE" 6846.97620203845 -0.0202791386933503 0.145959471602894 -0.138936777933281 0.889500108211287 1 0.999991458529035
"GNG10" 962.942202073524 0.247351431187869 0.210835889601497 1.17319414477009 0.240717959547276 1 0.999991458529035
"GNG11" 411.640797080321 0.891029910633462 0.847273792546485 1.05164342208139 0.292963177862109 1 0.999991458529035
"GNG12" 1478.25600500443 0.340291019056294 0.461671106397019 0.737085371688079 0.461070434394535 1 0.999991458529035
"GNG13" 25.4061641235773 -1.24974315525825 0.654242601209007 -1.91021366225432 0.0561057087785909 1 0.999991458529035
"GNG2" 122831.450729873 0.0941253778431364 0.224523176341612 0.419223437761831 0.675052844560596 1 0.999991458529035
"GNG3" 11775.1200496779 -0.259907131015492 0.31092136134916 -0.835925617614996 0.403196749670441 1 0.999991458529035
"GNG4" 14285.6501271829 -0.228107407432362 0.266019132064848 -0.857484969828244 0.391176917850956 1 0.999991458529035
"GNG5" 1911.50743419158 -0.172312902441144 0.627462879845317 -0.274618480193796 0.7836093668861 1 0.999991458529035
"GNG7" 1802.42564054623 -0.29735986223413 0.18430035033317 -1.61345250671839 0.106646233562511 1 0.999991458529035
"GNG8" 46.9240310731729 0.481774075746589 0.482456984585694 0.998584518701308 0.317996002743 1 0.999991458529035
"GNL1" 18928.8484438057 -0.0743630139317988 0.137227208372663 -0.541897010174934 0.587889456546614 1 0.999991458529035
"GNL2" 6257.02450480555 0.0936749118377158 0.0958203556795596 0.977609727843022 0.328267384235466 1 0.999991458529035
"GNL3" 7479.29601671175 0.181430641364685 0.090294433251362 2.00932255546273 0.0445029373744295 1 0.999991458529035
"GNL3L" 3479.2583469007 -0.0255354911400058 0.185397050003974 -0.137734074730199 0.890450588301159 1 0.999991458529035
"GNMT" 82.1144397209453 -0.166490136261621 0.403112606187328 -0.41301148539188 0.679598198889881 1 0.999991458529035
"GNN" 122.474037265299 0.135090467483522 0.311504058473526 0.433671612965526 0.664526923279273 1 0.999991458529035
"GNPAT" 6066.18388096154 0.0630562006541928 0.185868981714497 0.339250799528508 0.734420803378891 1 0.999991458529035
"GNPDA1" 4175.26316871403 -0.104356351945262 0.177659641204769 -0.58739481425037 0.556938575820602 1 0.999991458529035
"GNPDA2" 1369.58131619522 0.113750989840153 0.151098839451963 0.752825039905855 0.451555057714596 1 0.999991458529035
"GNPNAT1" 2364.35169434744 0.0974536679465568 0.161491524622034 0.603459953546444 0.546202748619955 1 0.999991458529035
"GNPTAB" 17616.4403873073 0.072389667924728 0.209498985226571 0.345537081463375 0.729690637945719 1 0.999991458529035
"GNPTG" 2511.71704683395 -0.110583766796772 0.25437578735868 -0.434725993165553 0.663761328749863 1 0.999991458529035
"GNRH1" 157.142435274 0.0635033626642413 0.748763357725723 0.0848109913619772 0.932411655183324 1 0.999991458529035
"GNRH2" 47.6911253785859 0.432450189878796 0.647457906455726 0.667920162170987 0.504184556554668 1 0.999991458529035
"GNRHR" 6.72747037960883 0.286422586560204 1.16031979073153 0.246847971436932 0.805025883159331 1 0.999991458529035
"GNRHR2" 695.36743483458 -0.104837456452778 0.378361816036294 -0.277082549055958 0.781716721258927 1 0.999991458529035
"GNS" 12129.7431543229 0.0721320596156377 0.100224431971218 0.719705347258563 0.471706433236901 1 0.999991458529035
"GOLGA1" 4207.52636404511 0.115707955339329 0.0887850526360817 1.30323688395614 0.192493901489889 1 0.999991458529035
"GOLGA2" 10195.2757643674 -0.0245545903046201 0.122555480959997 -0.200354893247368 0.841203034154642 1 0.999991458529035
"GOLGA2P5" 161.685698589107 0.17085133279357 0.362425938822306 0.471410333787773 0.637347737885074 1 0.999991458529035
"GOLGA2P7" 4278.76018174228 -0.0709386991352417 0.31218735136476 -0.227231176487855 0.820243986355487 1 0.999991458529035
"GOLGA3" 12802.4703543865 0.0823168000129056 0.143399728262663 0.574037350071734 0.565942526804724 1 0.999991458529035
"GOLGA4" 13412.5003881929 0.226271675206726 0.157264818086624 1.43879399066924 0.150208899510014 1 0.999991458529035
"GOLGA5" 4715.78155173947 0.221495190474182 0.12475420362548 1.7754527225321 0.0758231652460645 1 0.999991458529035
"GOLGA6A" 12.1993764334017 0.0752324984007954 0.743227783761671 0.101224012401722 0.91937263547581 1 0.999991458529035
"GOLGA6C" 56.1077010816437 0.821561124433624 0.645057870333349 1.27362390603662 0.202796735767221 1 0.999991458529035
"GOLGA6L10" 75.9147919818326 -0.113381161830979 0.449412136688108 -0.252287716719287 0.800818681770192 1 0.999991458529035
"GOLGA6L4" 119.24359352228 0.735868989474902 0.352888079935806 2.08527584612312 0.0370442686145437 1 0.999991458529035
"GOLGA6L5P" 572.83242945517 0.471558442319298 0.3189173471366 1.4786227420778 0.139241171059774 1 0.999991458529035
"GOLGA6L9" 160.792183345708 0.466032923138865 0.461810768756549 1.00914260703293 0.312906246756835 1 0.999991458529035
"GOLGA7" 9128.94231744987 0.0395984381297232 0.0601782058312007 0.658019586705467 0.510525545328721 1 0.999991458529035
"GOLGA7B" 5257.96324707205 -0.281238994317898 0.250583526891298 -1.12233632356807 0.261719467496022 1 0.999991458529035
"GOLGA8A" 7478.35274736845 0.559869706655408 0.386567689899551 1.448309626707 0.147530476563356 1 0.999991458529035
"GOLGA8B" 5364.64551191907 0.534850092366037 0.333298197885488 1.60471942470507 0.108555565136178 1 0.999991458529035
"GOLGA8H" 83.6758399170104 0.393720188661516 1.20276123718779 0.32734692180643 0.743405507054303 1 0.999991458529035
"GOLGA8K" 35.5277261707922 0.769345065372712 1.1164274389751 0.689113361526642 0.49075193227563 1 0.999991458529035
"GOLGB1" 18658.4840752655 0.324556496598176 0.132899809463712 2.44211408509804 0.0146015315312769 1 0.999991458529035
"GOLIM4" 3003.72318580543 0.196948988805509 0.491955699029232 0.400338870337605 0.688906942045657 1 0.999991458529035
"GOLM1" 23025.1440189254 0.00602823137779137 0.0946376875343286 0.0636979995480628 0.949210697643438 1 0.999991458529035
"GOLPH3" 11053.2378709547 0.110057918734891 0.12665069262203 0.868987894628747 0.384853752009624 1 0.999991458529035
"GOLPH3L" 1551.27800850552 0.036283125944281 0.219009642599462 0.165669079742931 0.868417380540918 1 0.999991458529035
"GOLT1A" 410.262253231702 -0.11154164274471 0.465730363725538 -0.239498326569154 0.810719193916292 1 0.999991458529035
"GOLT1B" 6577.59347265635 0.350454987392239 0.195288341219493 1.79455150882944 0.0727251849377671 1 0.999991458529035
"GON4L" 6942.92206767228 0.0656548320389821 0.154580109022489 0.424730144480817 0.671033406304626 1 0.999991458529035
"GOPC" 14372.5532494747 0.0283688765931664 0.136932051121966 0.207174845923385 0.83587331118247 1 0.999991458529035
"GORAB" 1090.74650896709 0.146154602449147 0.172341561058889 0.848051982070682 0.396409021795492 1 0.999991458529035
"GORASP1" 4723.08638438557 -0.212845071435173 0.11306599075265 -1.8824853523002 0.0597701468331465 1 0.999991458529035
"GORASP2" 7935.2698073753 0.00635407233647095 0.094104017941188 0.0675217963641259 0.946166310631159 1 0.999991458529035
"GOSR1" 5957.19508281685 0.179010651142926 0.0785991859703146 2.27751278760744 0.0227556218838668 1 0.999991458529035
"GOSR2" 4998.28067269148 0.104249397549388 0.112194515751701 0.9291844334005 0.352793513279039 1 0.999991458529035
"GOT1" 8493.96131877686 -0.185762238011376 0.232214641651369 -0.799959195898881 0.423734438759479 1 0.999991458529035
"GOT2" 15325.626866845 -0.18097777636617 0.118184459645848 -1.53131618918841 0.125691266344275 1 0.999991458529035
"GP6" 45.9663480537527 -0.161856796865304 0.511808713559328 -0.316244707401883 0.751816776055742 1 0.999991458529035
"GPAA1" 5577.52673272893 -0.251749865913947 0.193049636788359 -1.3040680630233 0.192210376848672 1 0.999991458529035
"GPALPP1" 1686.91534512112 0.205282928581336 0.193886591743024 1.05877836489806 0.289700728962462 1 0.999991458529035
"GPAM" 6195.58635753045 0.0955764903083869 0.108441261848407 0.881366452946629 0.378119508925272 1 0.999991458529035
"GPANK1" 1416.65799092546 -0.158089532204873 0.21528758632286 -0.734317918209139 0.462754999817725 1 0.999991458529035
"GPATCH1" 1963.97267255316 -0.0120502518896007 0.135851538419808 -0.0887016225930623 0.929319042978038 1 0.999991458529035
"GPATCH11" 4068.67438741869 0.10303887499615 0.110078113440324 0.936052333891142 0.349246243182573 1 0.999991458529035
"GPATCH2" 2007.9705328506 0.142112316737088 0.0906627435833733 1.56748308202698 0.117001817620079 1 0.999991458529035
"GPATCH2L" 19137.8989926 0.142054987216959 0.169397718944031 0.838588548313886 0.40170023907218 1 0.999991458529035
"GPATCH3" 1491.07311299899 -0.199782961273507 0.125526760152885 -1.59155674081113 0.111484336626434 1 0.999991458529035
"GPATCH4" 2155.01426364237 -0.0648114188784857 0.217908968520843 -0.297424283720045 0.766142606328506 1 0.999991458529035
"GPATCH8" 11077.3412882386 0.0928069151980271 0.0760252410618374 1.22073819039311 0.222185163016399 1 0.999991458529035
"GPBAR1" 15.36615613818 -0.374800785736154 0.637052637011442 -0.588335663273335 0.556307012291358 1 0.999991458529035
"GPBP1" 15371.6016431317 0.117937051810987 0.174277507502024 0.676719867649117 0.498583708466382 1 0.999991458529035
"GPBP1L1" 6328.09194173271 0.0453494062500321 0.155976184332698 0.290745708673713 0.771245810470015 1 0.999991458529035
"GPC1" 13753.1120492529 -0.14439474898736 0.287967894928322 -0.501426553204139 0.616070956103388 1 0.999991458529035
"GPC2" 29091.3597810818 -0.355169401555211 0.189754108937805 -1.87173497081754 0.061243278853937 1 0.999991458529035
"GPC3" 1442.18427518303 0.564248368855542 1.0116510128938 0.557750016224989 0.577015098640928 1 0.999991458529035
"GPC4" 7711.13987455933 0.366290661666917 1.07820731444615 0.339721922453355 0.734065950885545 1 0.999991458529035
"GPC5" 674.954985684562 -0.453421979615662 0.471153188046782 -0.962366362191824 0.335865604470646 1 0.999991458529035
"GPC6" 4739.73517424455 0.440605273220609 0.230017226541231 1.91553163146079 0.0554247391679632 1 0.999991458529035
"GPCPD1" 13735.3342844248 0.254234345608603 0.157092062750726 1.61837804633084 0.105581150253844 1 0.999991458529035
"GPD1" 63.9469498581369 0.354906720205891 0.409041851330003 0.867653808655297 0.3855838799289 1 0.999991458529035
"GPD1L" 5065.87318354903 0.152030608297909 0.320468939299006 0.47440044776402 0.635214373814563 1 0.999991458529035
"GPD2" 4837.58832673454 0.132469844644502 0.221282405824223 0.59864607920853 0.549408921260451 1 0.999991458529035
"GPER1" 13.1818047113259 0.36334373024366 1.3770938430023 0.263848198937197 0.791896892734765 1 0.999991458529035
"GPHN" 10381.3527611724 -0.0513279474209594 0.137013238169811 -0.374620351336742 0.707942835326086 1 0.999991458529035
"GPI" 31926.6226776249 -0.151266563401886 0.302150546275585 -0.500633095873734 0.616629365818703 1 0.999991458529035
"GPKOW" 2267.94326176614 -0.201142967373164 0.137605096008093 -1.46174068554361 0.14381228359202 1 0.999991458529035
"GPLD1" 2824.0604876214 0.0843541560386594 0.251788156447338 0.335020348966661 0.737609736104025 1 0.999991458529035
"GPM6A" 54403.3699617243 -0.118750099937501 0.264582419036531 -0.448820826304054 0.653560913822977 1 0.999991458529035
"GPM6B" 15115.3654651275 -0.0314005180039532 0.374290183460043 -0.0838935120170081 0.933141098037091 1 0.999991458529035
"GPN1" 4073.0233999087 -0.0290227132489906 0.126858449543099 -0.228780292944779 0.819039684548601 1 0.999991458529035
"GPN2" 1444.90603489254 -0.0756459147353416 0.0718728328710921 -1.05249663486921 0.292571753634568 1 0.999991458529035
"GPN3" 1426.99897250577 0.163308966033642 0.140446701393649 1.16278249622904 0.244917760640008 1 0.999991458529035
"GPNMB" 84.0519988404841 1.05950563878175 0.726705950241277 1.45795646565159 0.144852543039692 1 0.999991458529035
"GPR1" 251.702422177646 -0.323183597186341 1.28798494748373 -0.250921874372622 0.801874512026325 1 0.999991458529035
"GPR107" 26880.1689359394 0.0494587539798644 0.0990310619875793 0.499426674693922 0.617478831220108 1 0.999991458529035
"GPR108" 1258.20307577222 -0.141564646934474 0.304260795030333 -0.465274032168228 0.641735228461523 1 0.999991458529035
"GPR112" 45.2999459189005 0.0708364389842061 0.721219748236293 0.0982175531901797 0.921759544424271 1 0.999991458529035
"GPR113" 108.007722694381 0.269434667722308 0.327364522436434 0.823041744771306 0.410484254855203 1 0.999991458529035
"GPR114" 37.0718388454553 0.261675374309591 0.639579950808689 0.409136299502083 0.682439638668656 1 0.999991458529035
"GPR12" 1265.43894186402 -0.169022830775642 0.495016760675493 -0.341448702757046 0.732765816102536 1 0.999991458529035
"GPR123" 1475.53928140216 -0.528001543035543 0.436596891592484 -1.20935708247867 0.226525689363947 1 0.999991458529035
"GPR124" 722.388223906121 0.216462825383848 0.403373703194684 0.536630979336237 0.591522540702026 1 0.999991458529035
"GPR125" 7756.93805194648 0.115335508708006 0.208884495646502 0.552149686126966 0.580845802710275 1 0.999991458529035
"GPR126" 233.275685197839 1.04553564432146 0.711904900488223 1.46864510077741 0.141929075199492 1 0.999991458529035
"GPR128" 17.8744307251521 0.237228537528672 0.954221265470557 0.248609568988894 0.803662805876679 1 0.999991458529035
"GPR133" 73.9010865885841 -0.430549633424054 0.574139502710952 -0.749904215597603 0.453312395363778 1 0.999991458529035
"GPR135" 228.336303953366 -0.0139530742990021 0.280101944360537 -0.0498142714819652 0.960270393804994 1 0.999991458529035
"GPR137" 3204.21356077544 -0.357395530724611 0.175445896472915 -2.03706976287008 0.041643051485503 1 0.999991458529035
"GPR137B" 1004.53994785691 0.0293316470904384 0.405791254329656 0.0722826004195005 0.942377011326029 1 0.999991458529035
"GPR137C" 9579.75782936499 0.104567426648654 0.208819556377853 0.500754950649556 0.616543593925481 1 0.999991458529035
"GPR139" 112.138901427396 -0.581104119418472 0.56422170949697 -1.02992158868994 0.303046815490515 1 0.999991458529035
"GPR142" 23.8828942300493 -0.0154934964777922 0.810886858494605 -0.0191068535831935 0.984755864060253 1 0.999991458529035
"GPR143" 65.7470262302896 -0.251698399882349 0.490605961669893 -0.513035754856371 0.607926310058944 1 0.999991458529035
"GPR146" 46.9168053745643 0.373560492678111 0.489343021720475 0.763391886870512 0.445229716990101 1 0.999991458529035
"GPR149" 145.132025402503 -0.00211722908187358 0.979748345524674 -0.00216099276058462 0.99827577858231 1 0.999991458529035
"GPR153" 17068.9768327666 -0.151278479745753 0.300143407645394 -0.504020664430125 0.61424685578812 1 0.999991458529035
"GPR155" 4822.84081748776 0.140333812905895 0.387891062833023 0.361786662164747 0.717511460009091 1 0.999991458529035
"GPR156" 100.802795852584 -0.121346998009552 0.476046145840696 -0.254905956218285 0.798795735805537 1 0.999991458529035
"GPR157" 12.4449801176964 0.296174448270645 0.911903169767821 0.324787168297763 0.745342156737284 1 0.999991458529035
"GPR158" 1142.32243784878 -0.134317675321967 0.25301225205786 -0.530874193757429 0.595505961741601 1 0.999991458529035
"GPR158-AS1" 44.3628018710006 -0.564029938995082 0.700429373617957 -0.80526311465448 0.420667862138615 1 0.999991458529035
"GPR160" 19.4185235357423 -0.227383604577154 0.678490708069438 -0.335131493877265 0.737525896494668 1 0.999991458529035
"GPR161" 10249.0955477505 -0.146372182033822 0.218940831425724 -0.668546753388389 0.503784648353617 1 0.999991458529035
"GPR162" 8324.74941337045 -0.203779010145864 0.301127075528248 -0.676720981626735 0.498583001540582 1 0.999991458529035
"GPR17" 72.4005527025125 -0.719301769874701 1.55022454443005 -0.463998439748067 0.642648863482632 1 0.999991458529035
"GPR173" 9953.25206895874 -0.0480076900546509 0.131432191167458 -0.365265842623626 0.714912973126758 1 0.999991458529035
"GPR176" 2375.60605944879 -0.0567373933787896 0.237708094430366 -0.238685155062779 0.811349728643903 1 0.999991458529035
"GPR179" 28.4885449609821 0.48824361292984 0.802614923793047 0.608316140724706 0.542977817920686 1 0.999991458529035
"GPR180" 2531.91834243409 0.17194800908959 0.151013766571921 1.13862472934015 0.254859709508481 1 0.999991458529035
"GPR19" 2053.45013981854 -0.0609893689196534 0.0972511675869331 -0.627132510929854 0.530572377754643 1 0.999991458529035
"GPR21" 109.751776920794 0.0753819433752339 0.761256239975364 0.0990230876500579 0.92111993889922 1 0.999991458529035
"GPR22" 2955.2107632219 0.124227329790293 0.320380244701751 0.387749656368291 0.698201304619222 1 0.999991458529035
"GPR26" 1143.32350584705 -0.316093691063526 0.382543610160588 -0.826294526082485 0.408637037899895 1 0.999991458529035
"GPR27" 2023.96495537817 -0.179065817547273 0.301327759127429 -0.594255962563169 0.552340927808331 1 0.999991458529035
"GPR3" 425.404517664305 0.0133691454302768 0.34624005585516 0.0386123592698052 0.969199448369639 1 0.999991458529035
"GPR35" 85.1909427459385 0.0942112666287901 0.436301347651985 0.215931642512224 0.829041031726784 1 0.999991458529035
"GPR37" 1203.24658873634 0.0930269194615228 0.314517526546503 0.295776583527749 0.76740070693489 1 0.999991458529035
"GPR39" 316.336241846374 -0.347943072407191 0.499086834356294 -0.697159388818493 0.485703050975232 1 0.999991458529035
"GPR4" 32.2349358757167 0.755204199638934 0.932264746077658 0.810074823505152 0.417897173150097 1 0.999991458529035
"GPR45" 399.280952137618 -0.231761714372567 0.377295837616332 -0.614270530618052 0.539036572792743 1 0.999991458529035
"GPR50" 216.172894916424 -2.10854116049355 1.0241481696812 -2.05882432143574 0.0395110708771335 1 0.999991458529035
"GPR52" 35.7841067909007 -0.0254938533525981 0.690717527202146 -0.0369092318474453 0.970557378814473 1 0.999991458529035
"GPR56" 14062.1449761682 -0.322555009582352 0.422782461857218 -0.762933751237973 0.445502906349988 1 0.999991458529035
"GPR6" 106.446682138739 0.467470522036419 0.676167174647084 0.691353469325702 0.489343437719541 1 0.999991458529035
"GPR61" 867.991265450319 -0.2331899035158 0.273342518712368 -0.853105124714167 0.393601009764229 1 0.999991458529035
"GPR63" 833.90957206801 0.211422934954712 0.315987295088136 0.66908682165763 0.503440095930979 1 0.999991458529035
"GPR64" 3373.74743716308 0.0455277219884365 0.580716910271317 0.0783991669317249 0.937510536185169 1 0.999991458529035
"GPR68" 332.344735258333 -0.378557636407728 0.378966534367685 -0.998921018288226 0.31783295353863 1 0.999991458529035
"GPR75" 391.175793964304 0.129459780621839 0.329950783766104 0.392360882263005 0.694791584941278 1 0.999991458529035
"GPR82" 14.3043125673336 0.647648689896085 0.540164294506295 1.19898463575426 0.230533919866429 1 0.999991458529035
"GPR83" 6634.40814859531 0.0228129963736384 0.453976469178177 0.0502514952260328 0.959921976100965 1 0.999991458529035
"GPR85" 5772.93000391225 0.0418832436771034 0.1841251704858 0.227471581243334 0.820057064937413 1 0.999991458529035
"GPR88" 56.676935410198 0.0678249004918445 0.722124025392005 0.0939241710660794 0.925169392976165 1 0.999991458529035
"GPR89A" 492.418827053487 0.059156556934647 0.181017044907758 0.326801031166936 0.743818379461961 1 0.999991458529035
"GPR89B" 337.705310332305 -0.176438646748117 0.222278154501099 -0.793774121186725 0.427326940829393 1 0.999991458529035
"GPR97" 22.5515573136325 -0.187161775183065 0.695809496354412 -0.268984220772597 0.787941825323518 1 0.999991458529035
"GPR98" 6966.72093525768 0.265818536809686 0.801128666698659 0.331805049375012 0.740036471242217 1 0.999991458529035
"GPRASP1" 5735.82114832329 0.0592595780938053 0.395045977977328 0.150006787557286 0.880759260160128 1 0.999991458529035
"GPRASP2" 734.126879582967 -0.138183085168085 0.210865846609182 -0.655312784835152 0.512266391064684 1 0.999991458529035
"GPRC5B" 5883.46504450502 -0.209600711446465 0.264100719320413 -0.793639305435487 0.427405443489765 1 0.999991458529035
"GPRC5C" 1294.73544088412 0.398830667955255 0.505411386766629 0.789120859557153 0.430041371258575 1 0.999991458529035
"GPRC6A" 28.3353072462666 0.17450255652901 0.910652245694647 0.191623704168103 0.848036973355195 1 0.999991458529035
"GPRIN1" 16663.737933034 -0.240571893118955 0.158724435692705 -1.51565757388931 0.129605960744704 1 0.999991458529035
"GPRIN2" 874.782693327938 -0.374837212188159 0.372765456139886 -1.00555780052617 0.314628332053581 1 0.999991458529035
"GPRIN3" 8713.95266738416 0.132841006059626 0.307548532269525 0.43193510006157 0.665788583131076 1 0.999991458529035
"GPS1" 8757.25654562406 -0.260099724282464 0.143904906045153 -1.80744167402362 0.0706934411129373 1 0.999991458529035
"GPS2" 3273.00821808526 -0.101574942215795 0.180439552233323 -0.562930582339566 0.573482154373003 1 0.999991458529035
"GPSM1" 11291.7793502221 -0.236716249415271 0.18109672877805 -1.30712603707706 0.191169909780763 1 0.999991458529035
"GPSM2" 1923.64922540962 0.0014508066454408 0.739915853306328 0.00196077248373291 0.99843553091045 1 0.999991458529035
"GPSM3" 149.610943470137 0.137134178456629 0.262711328973684 0.521995678649875 0.601673339367629 1 0.999991458529035
"GPT" 51.3136110939359 -0.587494789887971 0.514868147914164 -1.14105872011705 0.253845487983474 1 0.999991458529035
"GPT2" 5689.16991986629 -0.095834181223873 0.260670640221991 -0.36764470729139 0.713138174347908 1 0.999991458529035
"GPX1" 5953.1394786465 -0.329607078905488 0.150858378965573 -2.18487750674232 0.028897829160056 1 0.999991458529035
"GPX3" 1099.66133097704 -0.48913066042718 0.29969680395321 -1.63208500716459 0.102661579706736 1 0.999991458529035
"GPX4" 12067.4741939899 -0.254118559335404 0.148585805127954 -1.71024788751908 0.0872200438320519 1 0.999991458529035
"GPX7" 143.594193162157 -0.100808453750257 0.502791914543601 -0.200497364484797 0.841091618987701 1 0.999991458529035
"GPX8" 1182.33365775836 0.711029201845874 1.00020623827053 0.710882590649827 0.477156995082444 1 0.999991458529035
"GRAMD1A" 8896.23374596789 -0.27628484193749 0.21034258939444 -1.31349929052834 0.189014759822559 1 0.999991458529035
"GRAMD1B" 3343.74766507078 0.07778343287635 0.166587979286669 0.466921042018873 0.640556370036272 1 0.999991458529035
"GRAMD1C" 476.511833428858 0.0468464794373927 0.655045482752385 0.0715163766041895 0.942986791284911 1 0.999991458529035
"GRAMD2" 44.7855639305346 0.0502773809248759 1.2261426702078 0.0410045112583475 0.967292299424543 1 0.999991458529035
"GRAMD3" 31.5287474760775 0.906406624423784 0.752194602456074 1.20501612410429 0.228197077342555 1 0.999991458529035
"GRAMD4" 5172.37491071098 -0.108713252545786 0.163514878960845 -0.664852356168873 0.506144931502702 1 0.999991458529035
"GRAP" 28.6570503454938 0.199439027775159 0.488970207279533 0.40787562269851 0.683364990509328 1 0.999991458529035
"GRAP2" 16.397264034238 0.573589086500801 0.788485849905148 0.727456411005729 0.466946408324 1 0.999991458529035
"GRASP" 259.830082604567 0.0505517488599975 0.344358657954498 0.146799703426296 0.883290118779764 1 0.999991458529035
"GRB10" 9568.72103808731 -0.0816211551539651 0.263367084757798 -0.309914032078181 0.756626331766084 1 0.999991458529035
"GRB14" 329.015022198506 -0.0376474457054819 0.377845495279482 -0.0996371431598916 0.920632404560264 1 0.999991458529035
"GRB2" 25717.1381825692 -0.11559244541782 0.219902758714406 -0.525652547942536 0.599129639176692 1 0.999991458529035
"GREB1" 14589.0056100613 0.0690175566170172 0.340383250453843 0.202764256246434 0.8393192969451 1 0.999991458529035
"GREB1L" 12759.5239054305 0.0962872584166626 0.308072718343797 0.312547176959726 0.754624715382132 1 0.999991458529035
"GREM1" 59.2385388024174 1.10830990475711 1.12195264149817 0.987840184838069 0.323230923607238 1 0.999991458529035
"GREM2" 2527.15056631812 -0.466416601768656 0.444102185065778 -1.05024613130326 0.293604964992633 1 0.999991458529035
"GRHL1" 521.697272412414 0.00306644327178182 0.229304328770527 0.0133728102222201 0.989330359202387 1 0.999991458529035
"GRHPR" 5023.59897388183 -0.145273169612996 0.112230198008243 -1.29442139630125 0.195519903983591 1 0.999991458529035
"GRIA1" 8312.72131964855 -0.319866348565367 0.399922499561225 -0.799820837578051 0.423814608286103 1 0.999991458529035
"GRIA2" 29514.6149542189 0.54510689271019 0.26337319276439 2.06971289290568 0.0384792386671719 1 0.999991458529035
"GRIA3" 2770.66813606769 0.22626577842817 0.258032516033171 0.876888625924505 0.380547134697709 1 0.999991458529035
"GRIA4" 5356.29550113265 -0.0860932045682087 0.239914846537766 -0.358849007515074 0.719708048318423 1 0.999991458529035
"GRID1" 4063.52596521331 -0.171967711661853 0.252563707485309 -0.680888451369665 0.495942076074815 1 0.999991458529035
"GRID2" 778.375281699133 -0.177021396633675 0.294084300664894 -0.601940995263768 0.547213414514134 1 0.999991458529035
"GRID2IP" 72.0558222794364 -0.235233708870326 0.490976763066007 -0.479113731170004 0.631857721810339 1 0.999991458529035
"GRIK1" 6905.07070844464 -0.0312741505473717 0.511745767607231 -0.061112670640346 0.951269478301343 1 0.999991458529035
"GRIK1-AS1" 21.2436070129127 0.000294223276261993 0.844893074221796 0.000348237292077454 0.999722146846771 1 0.999991458529035
"GRIK1-AS2" 16.6588791070205 -0.0925243365549109 0.739029411264644 -0.125197096549353 0.900367515778508 1 0.999991458529035
"GRIK2" 2241.99603472833 0.307572322668809 0.207979886272516 1.47885609604478 0.139178779501157 1 0.999991458529035
"GRIK3" 14421.9508966159 -0.100229812144187 0.238213777518687 -0.420755731210064 0.67393346055381 1 0.999991458529035
"GRIK4" 1121.34598151802 -0.254533593332583 0.319725872724139 -0.796099455961749 0.425974230361711 1 0.999991458529035
"GRIK5" 10857.6973264841 -0.214283071112639 0.189130328365017 -1.1329915882083 0.257217785805287 1 0.999991458529035
"GRIN1" 665.888941627505 -0.526829380555742 0.485787356792262 -1.08448557417074 0.278149559743833 1 0.999991458529035
"GRIN2A" 1619.39151971044 -0.585214537956585 0.475898438112686 -1.22970468295173 0.218807712559181 1 0.999991458529035
"GRIN2B" 621.564056146788 -0.355606076197502 0.698527087108569 -0.509079866422176 0.610696243619071 1 0.999991458529035
"GRIN2C" 51.2461127407747 0.131725947556167 0.506024264242559 0.26031547667648 0.794620435365459 1 0.999991458529035
"GRIN2D" 4930.73130972372 -0.385517295664962 0.250580710485119 -1.53849550078539 0.123927507773678 1 0.999991458529035
"GRIN3A" 11542.9873652912 -0.106358111984203 0.382325988588676 -0.278186979589892 0.780868829320583 1 0.999991458529035
"GRIN3B" 44.3715069745492 -0.0420028846557202 0.54928049886987 -0.076468916595692 0.939046042509946 1 0.999991458529035
"GRINA" 11848.2476469897 -0.247488229281785 0.201700053841276 -1.22701122071361 0.219818373603075 1 0.999991458529035
"GRIP1" 5375.41359708526 0.117245037059889 0.14868002169989 0.788572907909225 0.430361670596315 1 0.999991458529035
"GRIP2" 2321.30929139455 -0.152634166411818 0.500995773732462 -0.304661584816734 0.760623910338052 1 0.999991458529035
"GRIPAP1" 12159.5829113994 -0.0326542705412535 0.0936183266758853 -0.348802117071643 0.727237873925661 1 0.999991458529035
"GRK1" 14.0595611723467 -0.265643010527489 0.563161027944627 -0.471699917689632 0.637140995893609 1 0.999991458529035
"GRK4" 669.488303047765 -0.0608729594545919 0.232696141920582 -0.261598490426917 0.793631007965645 1 0.999991458529035
"GRK5" 5117.30461052366 -0.0359764500678569 0.210425941068823 -0.170969652720196 0.864247627843148 1 0.999991458529035
"GRK6" 3932.70912674041 -0.171287103151947 0.154216224618407 -1.11069443941959 0.266699896531577 1 0.999991458529035
"GRM1" 313.302276794929 -0.101450462738289 0.302983782076602 -0.334837931069988 0.737747345618948 1 0.999991458529035
"GRM2" 1645.28099050653 -0.365795094546453 0.278934251539003 -1.3114025707786 0.189721790768391 1 0.999991458529035
"GRM3" 3254.98845732191 -0.0956435227424114 0.319131094636551 -0.299699792185206 0.764406157136044 1 0.999991458529035
"GRM4" 3334.48230452444 -0.0573814252609275 0.377565772428175 -0.151977296278474 0.879204842571475 1 0.999991458529035
"GRM5" 480.531586537903 -0.125871693445231 0.620161482290933 -0.202965996824327 0.839161609619548 1 0.999991458529035
"GRM5-AS1" 8.01827719567217 -0.910464681207321 0.976929857800384 -0.931965252098331 0.351354483365867 1 0.999991458529035
"GRM7" 3108.72476986249 -0.167855602982322 0.466292007236688 -0.359979584417623 0.718862400825652 1 0.999991458529035
"GRM8" 2981.05259875528 -0.445892094898822 0.273775296370587 -1.62867906933157 0.1033809759163 1 0.999991458529035
"GRN" 3556.55421846173 -0.215323190319432 0.180770014176898 -1.19114440135365 0.233596901630474 1 0.999991458529035
"GRP" 25.3840031644356 -0.365883124281049 0.867941452411215 -0.421552770943932 0.673351485429073 1 0.999991458529035
"GRPEL1" 3059.94133774675 -0.0887117904795514 0.159490124082226 -0.556221214260362 0.578059638530512 1 0.999991458529035
"GRPEL2" 4511.2631935276 0.132418071948546 0.125857893950965 1.05212369118569 0.292742803946336 1 0.999991458529035
"GRPR" 44.7509105434876 0.270926010914964 0.540878573624443 0.500899876842008 0.616441589194663 1 0.999991458529035
"GRSF1" 14475.7704939891 0.0916221108853158 0.0858992878030802 1.06662247416247 0.286142347749431 1 0.999991458529035
"GRTP1" 154.079420171807 0.194163122736616 0.807350411091988 0.240494239018222 0.809947128832647 1 0.999991458529035
"GRWD1" 2736.76054045134 -0.265190536963368 0.150532211317279 -1.76168631711934 0.0781223109250201 1 0.999991458529035
"GRXCR1" 10.3605275259253 0.162772070900729 1.05155512970905 0.154791761555826 0.876985486253457 1 0.999991458529035
"GS1-18A18.1" 2495.28061734732 0.788635654027904 0.387341671096636 2.0360206837419 0.0417482783470883 1 0.999991458529035
"GS1-24F4.2" 19.1931831390036 0.19695953343623 0.920026450563504 0.214080294447616 0.830484442326502 1 0.999991458529035
"GS1-259H13.2" 93.8981020258338 0.13555922173346 0.374175223094181 0.362288076191885 0.717136767665862 1 0.999991458529035
"GSAP" 95.631852520294 0.332294328851423 0.557624822267246 0.595910217017149 0.551235207419455 1 0.999991458529035
"GSDMB" 629.199223107455 0.462311446834772 0.57848141991025 0.799181150721312 0.424185379979554 1 0.999991458529035
"GSE1" 19596.3541328398 0.0312767814286105 0.150214394751602 0.208214275871033 0.835061662326241 1 0.999991458529035
"GSG1" 28.7527931898501 -0.766859635787988 1.1400641925029 -0.672646014874322 0.501172520029334 1 0.999991458529035
"GSG1L" 210.489511129859 0.0256211031913906 0.537349336723522 0.0476805337615465 0.961970848263133 1 0.999991458529035
"GSG2" 389.342236104799 0.0087595381711104 0.896338052062412 0.00977258317992337 0.992202730872704 1 0.999991458529035
"GSK3A" 10503.0180118097 -0.240931273611552 0.167262662289333 -1.44043667794063 0.149743893015363 1 0.999991458529035
"GSK3B" 40899.2103453524 0.147102922115346 0.192810583536918 0.762940080450406 0.445499131547393 1 0.999991458529035
"GSKIP" 4317.39942516877 0.0613364777947077 0.127468060839639 0.481190953958828 0.63038078949483 1 0.999991458529035
"GSN" 1072.97612159021 -0.00356627967284191 0.328121964523618 -0.0108687624067459 0.991328153015168 1 0.999991458529035
"GSPT1" 20722.8996537755 0.0570983954564692 0.0793375179847276 0.719689711839241 0.471716062100286 1 0.999991458529035
"GSPT2" 6225.13610897739 -0.128092038020712 0.103540927995666 -1.23711502784748 0.216044381417745 1 0.999991458529035
"GSR" 5856.33157933142 -0.0373940101307713 0.0824908949385576 -0.453310758219119 0.650324987141606 1 0.999991458529035
"GSS" 3484.74342857539 -0.0598460414413193 0.128129278619282 -0.467075457586421 0.640445892476372 1 0.999991458529035
"GSTA4" 18497.638345353 -0.0104877774554232 0.114418559108699 -0.0916615061151029 0.926966982260669 1 0.999991458529035
"GSTCD" 1810.50355422158 0.0641212693073591 0.29987626333584 0.213825757977876 0.830682937507225 1 0.999991458529035
"GSTK1" 1617.66814198732 -0.0258075629570454 0.106767433250086 -0.241717555357869 0.808999025665173 1 0.999991458529035
"GSTM2" 987.553131263015 -0.0651361867625909 0.507040611179177 -0.128463451105247 0.897782220318998 1 0.999991458529035
"GSTM3" 4907.85599352266 -0.0119020101851134 0.195544514036939 -0.0608659887173572 0.951465936276437 1 0.999991458529035
"GSTM4" 398.103677118398 0.0427819821871279 0.329240699588365 0.12994135366805 0.896612826135536 1 0.999991458529035
"GSTO1" 1575.8753688634 -0.141396022300566 0.249626938237325 -0.566429341716873 0.571101953196123 1 0.999991458529035
"GSTO2" 160.899703996171 0.141625685618222 0.341007823125707 0.415315063214881 0.677911275577095 1 0.999991458529035
"GSTP1" 10209.2513194839 -0.201207030831925 0.250519943234603 -0.803157737599763 0.421883569322527 1 0.999991458529035
"GSTT1" 352.44646113858 -0.249977983285623 0.587183949173052 -0.425723461340648 0.670309364303469 1 0.999991458529035
"GSTZ1" 1073.52397207922 -0.0250652582575983 0.157581404307304 -0.159062285094996 0.873619801991279 1 0.999991458529035
"GSX1" 60.270038202311 -0.12062868974891 1.85045693767042 -0.065188596012816 0.948023840879594 1 0.999991458529035
"GSX2" 190.731378556272 0.0306371873076362 2.10114203931874 0.0145812071408412 0.988366292189457 1 0.999991458529035
"GTDC1" 1679.52164155381 0.226561248610167 0.121352669905314 1.86696550464808 0.0619064051868919 1 0.999991458529035
"GTF2A1" 14924.6626814214 0.106043163987889 0.163706496753389 0.647763931737147 0.517137647062397 1 0.999991458529035
"GTF2A2" 4904.76551773063 0.022473348010836 0.0652819434734639 0.344250596950611 0.730657834077423 1 0.999991458529035
"GTF2B" 3105.94363134892 0.0807799113439441 0.102197985653133 0.790425670600948 0.429279215280182 1 0.999991458529035
"GTF2E1" 2942.99961554852 -0.0420582201465262 0.115219751137869 -0.365026132509176 0.715091899283041 1 0.999991458529035
"GTF2E2" 2114.33163505702 -0.0488705804827054 0.167792124143313 -0.291256700707625 0.770855000360854 1 0.999991458529035
"GTF2F1" 9963.70397288936 -0.256119345186264 0.138161461044648 -1.85376836094326 0.0637723067792851 1 0.999991458529035
"GTF2F2" 4489.04648841165 -0.027045611272613 0.111543665954734 -0.242466580608786 0.808418649161937 1 0.999991458529035
"GTF2H1" 3713.45894483368 0.105009262130493 0.105304764963632 0.997193832271112 0.318670434154554 1 0.999991458529035
"GTF2H2" 256.644675249761 0.169525430615293 0.269564945574004 0.628885296099276 0.529424153036136 1 0.999991458529035
"GTF2H2B" 2979.1873604728 0.198004940308022 0.130069766661549 1.52229795893496 0.127934439273288 1 0.999991458529035
"GTF2H2C" 17.5940853149536 -0.915689695083477 0.663619634517273 -1.37984117324914 0.167635552401806 1 0.999991458529035
"GTF2H2C_2" 128.131015982572 0.140524429741419 0.267650354904385 0.525029865144843 0.599562429851088 1 0.999991458529035
"GTF2H3" 3283.33329742363 0.165215747632253 0.151173488156602 1.09288837379412 0.274442813504116 1 0.999991458529035
"GTF2H4" 3283.33965149457 -0.162005573299464 0.168222457205017 -0.9630436743771 0.335525606221897 1 0.999991458529035
"GTF2H5" 7043.59155491578 0.022323863894949 0.14315335483198 0.155943700524173 0.876077398618275 1 0.999991458529035
"GTF2I" 16740.7475515644 -0.0714185650173783 0.177214595371263 -0.403006111701788 0.686943728401129 1 0.999991458529035
"GTF2IP1" 121.006600563449 0.465516578899168 0.445846742822657 1.0441179315385 0.296430830595123 1 0.999991458529035
"GTF2IRD1" 3831.34990397348 -0.152990056449685 0.13618382980003 -1.1234083861082 0.261264089799515 1 0.999991458529035
"GTF2IRD1P1" 74.6637090925657 -0.354935146724132 0.502674044069375 -0.706094040286565 0.480129657691022 1 0.999991458529035
"GTF2IRD2" 667.210550007667 -0.0474103356163135 0.165078979318829 -0.287197896497449 0.773960796859998 1 0.999991458529035
"GTF3A" 5951.89104818037 -0.0144036809696383 0.134774447575888 -0.106872491252676 0.914890136975212 1 0.999991458529035
"GTF3C1" 15750.838447089 -0.12614986102738 0.122444694174745 -1.03025992165366 0.302888007530107 1 0.999991458529035
"GTF3C2" 5881.8580662461 0.0204911548053211 0.119454674075347 0.171539162983243 0.863799839173308 1 0.999991458529035
"GTF3C2-AS1" 17.4892922200822 -0.939982712878202 0.910841823787496 -1.03199335859385 0.302075228750609 1 0.999991458529035
"GTF3C3" 5643.51949648636 0.161804152749599 0.142619774325379 1.13451415496179 0.256578939608828 1 0.999991458529035
"GTF3C4" 6311.13242183506 0.116651824670115 0.108574840832789 1.07439093417383 0.282647504025163 1 0.999991458529035
"GTF3C5" 6013.46782044162 -0.0735078242629365 0.129996125137105 -0.565461656533291 0.57175979749643 1 0.999991458529035
"GTF3C6" 3968.38974891471 0.0115702472475292 0.131581313232857 0.0879322980084077 0.92993048592295 1 0.999991458529035
"GTPBP1" 11127.1014951882 -0.162615041184729 0.165043314842547 -0.985287052310269 0.324483090795716 1 0.999991458529035
"GTPBP10" 3246.68597065212 0.1698356435251 0.139681708866418 1.21587604349485 0.224032145278891 1 0.999991458529035
"GTPBP2" 4633.58802654655 -0.0709787759164949 0.122763593181807 -0.578174474018356 0.563146330565853 1 0.999991458529035
"GTPBP3" 3579.66043417915 -0.250693022297926 0.28647691322171 -0.875089791629769 0.381525051100926 1 0.999991458529035
"GTPBP4" 7168.17428289349 0.135769522845798 0.0705903199030758 1.92334477350742 0.0544367651094025 1 0.999991458529035
"GTPBP8" 1355.34865993577 0.267007875552139 0.165683241534452 1.61155632325444 0.107058521542085 1 0.999991458529035
"GTSE1" 1883.44595375922 -0.121468279651087 1.09211292366426 -0.111223186741107 0.911439365344302 1 0.999991458529035
"GTSE1-AS1" 72.2108543872352 0.0624966143384659 0.4971098924235 0.125719916845315 0.899953635594907 1 0.999991458529035
"GUCA1A" 75.0844483247746 0.391199173126343 0.757130094588414 0.516686862564887 0.605374768373818 1 0.999991458529035
"GUCA1B" 483.228752202152 -0.17173707646755 0.147939056294427 -1.16086367433466 0.245697343467685 1 0.999991458529035
"GUCD1" 3657.86599776116 -0.114124657437105 0.192996001380518 -0.591331719935963 0.554298180228724 1 0.999991458529035
"GUCY1A2" 6887.40268786588 -0.169998530711771 0.361742992890266 -0.469942843546219 0.638395853579168 1 0.999991458529035
"GUCY1A3" 1825.54542351242 -0.123449586526978 0.51671954685853 -0.238910231435035 0.811175191731254 1 0.999991458529035
"GUCY1B3" 5534.64582832271 -0.153080257505862 0.229421244734474 -0.667245344619383 0.504615431384948 1 0.999991458529035
"GUCY2D" 10.4164444818639 -0.377085084020504 1.0200459147888 -0.369674618125968 0.711624945929737 1 0.999991458529035
"GUF1" 6042.19599734007 0.149927471810287 0.0923154055479893 1.62407856977185 0.104359041026122 1 0.999991458529035
"GUK1" 8525.95193506542 -0.193338822317806 0.232487267358181 -0.831610369525912 0.405628907100455 1 0.999991458529035
"GULP1" 1022.18690552467 0.289159926690123 0.839377142647598 0.344493448770886 0.730475222007859 1 0.999991458529035
"GUSB" 1755.14561771164 -0.00527054147671633 0.260329449649222 -0.0202456598122804 0.983847404075869 1 0.999991458529035
"GUSBP1" 2191.78484442588 0.0824797663214129 0.185801384361837 0.443913626395746 0.657105032394725 1 0.999991458529035
"GUSBP11" 2161.51217117072 0.0870851932318807 0.293547032318793 0.29666521423833 0.76672211704252 1 0.999991458529035
"GUSBP2" 134.647811805089 0.226209164082952 0.320103274326484 0.706675570747939 0.479768114233693 1 0.999991458529035
"GUSBP3" 49.4070990692077 0.955227636743621 0.616689451772835 1.54896055704791 0.121391202064259 1 0.999991458529035
"GUSBP4" 349.370174237922 0.00721370017303214 0.205943342580802 0.0350275958554079 0.972057736060224 1 0.999991458529035
"GUSBP5" 186.063483653978 0.707530564891386 0.501658666727196 1.41038242099412 0.15842679322111 1 0.999991458529035
"GUSBP9" 8.52736294827374 0.134878545952751 0.946170158193381 0.142552103112498 0.886643927207659 1 0.999991458529035
"GVINP1" 33.8259989049426 0.989790014572231 0.703298532211594 1.40735401716215 0.159322439149738 1 0.999991458529035
"GXYLT1" 3174.28407214289 0.455137567310278 0.243354829051486 1.87026314244204 0.0614472851462158 1 0.999991458529035
"GXYLT2" 117.522113513002 0.53955437086195 0.418780560082147 1.28839402372477 0.197608838033411 1 0.999991458529035
"GYG1" 1984.49104184685 -0.0111030943755368 0.151091832085112 -0.0734857352797359 0.941419594980769 1 0.999991458529035
"GYG2" 3033.36776048719 -0.156832720589655 0.129433348545628 -1.21168711427077 0.225632173518616 1 0.999991458529035
"GYLTL1B" 11.7729767796207 0.828364703298317 0.968064204937589 0.855691904600194 0.392168219214478 1 0.999991458529035
"GYPC" 757.559758318049 0.400712885774203 0.329392903125274 1.21651948773713 0.223787092030141 1 0.999991458529035
"GYS1" 4966.93824007294 -0.184112415443823 0.175804236175683 -1.0472581289784 0.294980541903425 1 0.999991458529035
"GYS2" 22.5272596923784 0.211015905301992 0.736503098996642 0.286510546377149 0.774487117051194 1 0.999991458529035
"GZF1" 3361.07832263364 0.0894050581232278 0.114931469540281 0.777898851209702 0.436628645587194 1 0.999991458529035
"GZMM" 16.4177211669779 0.0664915294133233 0.541087327143672 0.122885024427246 0.902198144516848 1 0.999991458529035
"H19" 3504.44727618387 0.239982677440477 1.5125696710135 0.158658924636295 0.873937601559514 1 0.999991458529035
"H1F0" 11607.6305253571 -0.00570453095365625 0.526288877287975 -0.010839163052528 0.991351768491814 1 0.999991458529035
"H1FX" 18400.0407292152 -0.373421281445262 0.328102324401859 -1.13812446201355 0.255068514946359 1 0.999991458529035
"H1FX-AS1" 882.859133611722 -0.256916610759444 0.272965904825956 -0.941204033973603 0.346600309888566 1 0.999991458529035
"H2AFJ" 1189.0170418944 -0.0409994316594968 0.162505452212552 -0.252295729781858 0.800812488544143 1 0.999991458529035
"H2AFV" 26698.3692949325 0.0675703957068985 0.209741905648476 0.322159730064365 0.74733169019799 1 0.999991458529035
"H2AFX" 5520.12027298587 -0.41167116024119 0.636951319548011 -0.64631494999228 0.518075407876898 1 0.999991458529035
"H2AFY" 20258.231580043 -0.10303292357158 0.168301246996209 -0.612193465054369 0.540409764721008 1 0.999991458529035
"H2AFY2" 17325.7969908346 -0.213412534235037 0.155839062515884 -1.36944185103324 0.170861199707748 1 0.999991458529035
"H2AFZ" 22821.0651354342 -0.0722950211104844 0.286565007431084 -0.252281399458273 0.80082356433486 1 0.999991458529035
"H2BFM" 12.0703899124184 -0.0893548742105703 0.908332961326913 -0.0983723788686901 0.921636606748557 1 0.999991458529035
"H2BFXP" 135.725114789186 0.28389560218023 0.333017589627519 0.85249431568395 0.393939792606623 1 0.999991458529035
"H3F3A" 140.98185641556 -0.155604700815633 0.333048647193991 -0.467213129753377 0.640347400803192 1 0.999991458529035
"H3F3B" 78752.9551569331 -0.015638099349501 0.128433167188838 -0.121760598853005 0.90308861926367 1 0.999991458529035
"H6PD" 3802.65245572593 0.0255385785633592 0.196343664198653 0.130070805531674 0.896510407676655 1 0.999991458529035
"HABP4" 6343.53486320173 -0.135925334954414 0.212948134653822 -0.638302538669244 0.523276759760016 1 0.999991458529035
"HACE1" 3439.93121555696 0.214702311906565 0.321333443677228 0.668160492258715 0.504031151314186 1 0.999991458529035
"HACL1" 1246.06251991595 0.13633480998859 0.196977681441541 0.69213328632387 0.488853629729042 1 0.999991458529035
"HADH" 2084.18100095587 -0.0469147276622292 0.357208172431052 -0.131337218135133 0.895508550961043 1 0.999991458529035
"HADHA" 12303.2693418452 -0.0378126210588885 0.223893076438379 -0.168886960063258 0.865885556222947 1 0.999991458529035
"HADHB" 3605.56429448074 0.0769510476528415 0.223425099529214 0.344415411764333 0.730533900154994 1 0.999991458529035
"HAGH" 5191.53825162554 -0.175051645389483 0.291773916704893 -0.599956457268022 0.548535254898356 1 0.999991458529035
"HAGHL" 1088.93083863249 -0.372096562246154 0.274043865773495 -1.35779927492959 0.174527385082626 1 0.999991458529035
"HAP1" 2366.57371734204 -0.554184648948926 0.511838451104479 -1.08273352217495 0.278926720165701 1 0.999991458529035
"HAPLN1" 1504.69260771126 1.67743976021367 1.03221101656346 1.62509383575305 0.104142566157542 1 0.999991458529035
"HAPLN2" 284.249946314267 0.231272347564762 0.320207946417838 0.722256740196497 0.470136644348071 1 0.999991458529035
"HAPLN3" 44.5099867163892 0.356585336126053 0.676825828316717 0.526849480630623 0.598298118629513 1 0.999991458529035
"HAPLN4" 177.663076372357 -0.202153173022473 0.293448821728673 -0.68888732226496 0.490894178085876 1 0.999991458529035
"HAR1A" 68.7495660296774 0.244720492804523 1.149996882243 0.212801005448997 0.831482179471146 1 0.999991458529035
"HARBI1" 768.259353647986 0.00706184439262843 0.109856044317518 0.0642827114020007 0.948745119282873 1 0.999991458529035
"HARS" 8663.60343263983 -0.136642882357551 0.11331100598818 -1.2059100628919 0.227852170165042 1 0.999991458529035
"HARS2" 4102.2964260386 0.00817404325900362 0.0899903376869546 0.090832454562381 0.927625721624068 1 0.999991458529035
"HAS1" 40.7026759622944 0.191327310751974 1.13872080044506 0.168019509854563 0.866567930625503 1 0.999991458529035
"HAS2" 107.847482717435 -0.144921219790097 1.1792351549329 -0.122894249873634 0.902190839047498 1 0.999991458529035
"HAS2-AS1" 12.0217403007195 1.0229091004881 1.16483026168689 0.878161509134161 0.379856076971812 1 0.999991458529035
"HAS3" 1914.93349773752 -0.310953560834596 0.237647387489247 -1.3084661443992 0.190715250468641 1 0.999991458529035
"HAT1" 3640.34623461337 0.144275550496098 0.367324330253675 0.39277428314226 0.694486200403537 1 0.999991458529035
"HAUS1" 2997.08947598407 -0.00875387074718991 0.371116929025742 -0.0235879046805292 0.981181320135084 1 0.999991458529035
"HAUS2" 5042.64075491308 -0.0123435840706544 0.0739636666545064 -0.166887130248867 0.867458859708312 1 0.999991458529035
"HAUS3" 2994.49175868913 0.226007330624212 0.175187866766515 1.29008552244904 0.197020965958792 1 0.999991458529035
"HAUS4" 935.573980762407 -0.0313220706289738 0.733430657332811 -0.0427062467539597 0.965935699925007 1 0.999991458529035
"HAUS5" 1532.86120987832 -0.117133076057785 0.483708910447646 -0.242156126397144 0.808659189468781 1 0.999991458529035
"HAUS6" 5160.47260674454 0.199496637787194 0.388471087396822 0.513543077617533 0.607571485652321 1 0.999991458529035
"HAUS7" 1084.24329019713 -0.224437072060509 0.261214913152134 -0.859204665431159 0.390227609867167 1 0.999991458529035
"HAUS8" 457.283715912344 0.0725643880601276 0.634577604035694 0.114350691859661 0.908959799708127 1 0.999991458529035
"HAVCR2" 24.4479794322634 -0.367218066653425 0.77585884470044 -0.473305252832696 0.635995415085859 1 0.999991458529035
"HAX1" 3925.16491269714 -0.0716451250106124 0.116243433910105 -0.616336962877561 0.537672148248355 1 0.999991458529035
"HBEGF" 1522.93636381202 0.00985851082469971 0.271588912927383 0.0362993861510674 0.971043639399103 1 0.999991458529035
"HBP1" 2500.25997923633 0.288176384135145 0.343769075152572 0.838284781745553 0.401870780827282 1 0.999991458529035
"HBQ1" 115.334979898517 -0.300049702898271 0.534298784225568 -0.561576615475878 0.574404516603054 1 0.999991458529035
"HBS1L" 8305.57635954133 0.120489585412765 0.0639303647261637 1.88470042254357 0.0594702952947859 1 0.999991458529035
"HCCAT3" 67.9331329473817 0.0595764746199755 0.370873178536189 0.160638401663662 0.872378207499628 1 0.999991458529035
"HCCS" 2531.21160085191 0.112065158642756 0.128221939927147 0.873993629377539 0.382121723090251 1 0.999991458529035
"HCFC1" 15199.2752067796 -0.107744025534648 0.136748443043364 -0.7878994680801 0.430755512333943 1 0.999991458529035
"HCFC1R1" 1880.25284257181 -0.378296119098835 0.252956836350896 -1.49549672013636 0.13478485525604 1 0.999991458529035
"HCFC2" 3697.84273212594 0.16780770590002 0.157237795178267 1.06722245570646 0.285871394641875 1 0.999991458529035
"HCG11" 783.443000483381 -0.113100336123408 0.448273899924468 -0.252301854162075 0.800807755072625 1 0.999991458529035
"HCG17" 105.173079721246 -0.0947108964660628 0.292873835599063 -0.323384628307049 0.746403969510794 1 0.999991458529035
"HCG18" 8273.23149491042 0.205427857207833 0.221500557021492 0.92743720363602 0.353699581826671 1 0.999991458529035
"HCG22" 16.8672880120108 -0.1697308629762 1.91476770975116 -0.088643056863675 0.929365588321145 1 0.999991458529035
"HCG25" 56.7303707306179 0.107440701408097 0.53348536716135 0.20139390510331 0.840390580604091 1 0.999991458529035
"HCG26" 11.2402847074962 0.338202297264207 1.06115623790482 0.318711123945295 0.749945578535532 1 0.999991458529035
"HCG27" 53.0636077321649 0.235089354064762 0.497111268944674 0.47291093312738 0.63627672445558 1 0.999991458529035
"HCG4" 29.6597745404497 -0.390406727338078 1.23668872922651 -0.315687139464964 0.752239989123776 1 0.999991458529035
"HCG8" 396.943309215312 0.126135841371145 0.243200849464577 0.518648851962656 0.604005635662334 1 0.999991458529035
"HCG9" 11.5783779475733 0.461767681473015 0.973379912561725 0.474396148424455 0.635217439107673 1 0.999991458529035
"HCK" 47.2829355554415 0.891246369674136 0.613382960273355 1.45300151356821 0.146223333763842 1 0.999991458529035
"HCN1" 4569.43494628055 0.144456046597188 0.488009692118609 0.296010609891901 0.767221978789363 1 0.999991458529035
"HCN2" 4854.53005024578 -0.211124368458195 0.316220897595997 -0.667648375117596 0.504358070782125 1 0.999991458529035
"HCN3" 6495.17877430943 -0.111005724336272 0.208004121487745 -0.533670792397315 0.593569320182791 1 0.999991458529035
"HCN4" 7122.30344581427 -0.208076279432807 0.220714935233263 -0.942737650322124 0.345815110287384 1 0.999991458529035
"HCP5" 64.0876640198962 0.0764194561683643 0.802656845563748 0.0952081285928495 0.924149513635519 1 0.999991458529035
"HCRT" 27.1560027469895 -0.452314114457032 0.994338891228648 -0.454889292219209 0.649188886718781 1 0.999991458529035
"HCRTR1" 80.8936555063995 -0.306263447019269 0.571690956600202 -0.53571504583629 0.592155503491784 1 0.999991458529035
"HCRTR2" 462.655375348898 -0.777386444108267 0.439214879127878 -1.76994560305397 0.0767362029518919 1 0.999991458529035
"HCST" 16.174429901301 -0.258443834343896 0.659532716301247 -0.391859005559702 0.695162394277879 1 0.999991458529035
"HDAC1" 3366.90405517061 0.0768536439652874 0.63037873257803 0.121916619317062 0.902965053501504 1 0.999991458529035
"HDAC10" 3480.58719190176 -0.100570539812417 0.251962233113979 -0.399149263639532 0.689783224928057 1 0.999991458529035
"HDAC2" 38110.6924209819 0.0748114386164853 0.129524494577271 0.577585257990372 0.563544162227503 1 0.999991458529035
"HDAC3" 5649.31642343457 0.0412417132642699 0.112933762821287 0.365184974218324 0.714973333755795 1 0.999991458529035
"HDAC4" 3941.08528727428 -0.0947681893560984 0.123971335101195 -0.764436305205078 0.444607280470151 1 0.999991458529035
"HDAC5" 13593.1270105131 -0.184469840546626 0.151834519956924 -1.21494005841992 0.224388953995504 1 0.999991458529035
"HDAC6" 12097.4172781567 -0.156353778013084 0.1284399021743 -1.21733024835929 0.223478589995052 1 0.999991458529035
"HDAC7" 3832.09608960245 0.111193433531913 0.230823250955934 0.481725446077962 0.630000997156596 1 0.999991458529035
"HDAC8" 2473.45156198991 -0.00504943277155708 0.0625655621916329 -0.0807062638723057 0.935675555220059 1 0.999991458529035
"HDAC9" 8482.77710517014 0.239881488454705 0.207599784416589 1.15549969923542 0.24788585570664 1 0.999991458529035
"HDDC2" 2736.00585347719 -0.0891632727583712 0.149014322960286 -0.598353708469581 0.54960394674392 1 0.999991458529035
"HDDC3" 833.645257693952 -0.115616323026039 0.175822206337108 -0.657575203011419 0.510811132782848 1 0.999991458529035
"HDGF" 18390.3608488715 -0.187427854441365 0.395014894879771 -0.474483005250756 0.63515551415077 1 0.999991458529035
"HDGFRP2" 8366.85170012511 -0.250610023442513 0.160404782282954 -1.56236004859529 0.118203193191561 1 0.999991458529035
"HDGFRP3" 22766.6970273691 0.0220031403022606 0.0822575567585955 0.267490807766563 0.789091290749897 1 0.999991458529035
"HDHD1" 2400.87776142689 -0.087708925582538 0.0966688315705009 -0.90731339313408 0.364241093665963 1 0.999991458529035
"HDHD2" 8320.21044675724 0.0901284553187983 0.0900667381644957 1.00068523803082 0.316979006394966 1 0.999991458529035
"HDHD3" 781.359750623437 -0.117703160399536 0.140702673848422 -0.836538192062624 0.402852200356889 1 0.999991458529035
"HDLBP" 35272.4656093276 -0.0194936154872271 0.170506846626542 -0.11432746469075 0.908978211560394 1 0.999991458529035
"HDX" 1719.95675507618 0.180498984177414 0.10437735451964 1.72929257508102 0.0837567448383325 1 0.999991458529035
"HEATR1" 6070.72989690643 0.15511624561018 0.178066906094106 0.871112151115846 0.383692920074818 1 0.999991458529035
"HEATR2" 1581.00387662975 -0.101047853850234 0.315156668221811 -0.320627370572136 0.748492793124165 1 0.999991458529035
"HEATR3" 2827.77547863535 0.188936988049772 0.132039631844932 1.43091119999229 0.152455666729085 1 0.999991458529035
"HEATR4" 13.5327443967446 -0.103997738701539 0.854776546376304 -0.121666579578513 0.903163082189163 1 0.999991458529035
"HEATR5A" 3446.55749894429 -0.00363258554720208 0.400322588485844 -0.00907414583059564 0.992759978496807 1 0.999991458529035
"HEATR5B" 9642.89456289789 -0.00448933497699102 0.111876801456777 -0.0401274877234084 0.967991487411416 1 0.999991458529035
"HEATR6" 3516.42928655091 0.0221553468922515 0.105195797699216 0.210610569783403 0.833191163816974 1 0.999991458529035
"HEBP1" 849.106137508717 -0.279444615288675 0.441811761360772 -0.632497003764659 0.52706216570361 1 0.999991458529035
"HEBP2" 1453.92583062445 -0.0340421085237707 0.173545583451651 -0.196156582303661 0.84448761011886 1 0.999991458529035
"HECA" 5603.96789930257 -0.00618931320085163 0.13324415477202 -0.0464509172011448 0.962950854223344 1 0.999991458529035
"HECTD1" 24385.292527451 0.0796667175508253 0.124427859139917 0.640264311397026 0.522000778598394 1 0.999991458529035
"HECTD2" 4801.93890648171 0.12528272020108 0.244006637140586 0.513439805036525 0.607643707588652 1 0.999991458529035
"HECTD3" 3092.74375175858 -0.27899108410043 0.163720940190101 -1.70406475663092 0.088368989949132 1 0.999991458529035
"HECTD4" 32513.1550384934 0.0522021987304084 0.246706700478812 0.21159619349249 0.832422079246715 1 0.999991458529035
"HECW1" 8227.94718299626 -0.166675300738225 0.368681118440785 -0.452085263935196 0.651207559159064 1 0.999991458529035
"HECW2" 3510.34228587826 0.132959872703814 0.219611051721876 0.605433431793765 0.544891043071369 1 0.999991458529035
"HEG1" 2628.16671700665 -0.00320581297648731 0.452095995704922 -0.0070910005993057 0.994342247515335 1 0.999991458529035
"HEIH" 1274.01719880767 0.0219565742531446 0.265883011902227 0.0825798312425415 0.934185638826575 1 0.999991458529035
"HELB" 282.09359736323 0.423553965470392 0.364266135906594 1.16275965213248 0.244927031564368 1 0.999991458529035
"HELLS" 1743.42806975177 0.545554003365293 0.754748500652011 0.722828866694005 0.469785030093903 1 0.999991458529035
"HELQ" 1104.58765574187 0.149491518491101 0.137054743080936 1.09074312300758 0.275385929810206 1 0.999991458529035
"HELZ" 9423.5693489131 0.291264677071214 0.196697035128026 1.48077817686289 0.138665693697663 1 0.999991458529035
"HELZ2" 1895.1052187258 0.0609302346905588 0.190814786807417 0.319316105999969 0.749486820650967 1 0.999991458529035
"HEMK1" 2125.59071386521 0.0741648547715952 0.268448554616779 0.276272132951017 0.782339057963614 1 0.999991458529035
"HENMT1" 565.394532292952 0.290101474464866 0.388934241815707 0.745888233215342 0.455734933883541 1 0.999991458529035
"HEPACAM2" 9.68296661647942 0.283988554038223 0.977838412702751 0.29042482924482 0.771491250879317 1 0.999991458529035
"HEPH" 1327.01367689994 0.0801640799798912 0.505398355154876 0.158615632920541 0.873971711438505 1 0.999991458529035
"HERC1" 30854.597039379 0.090871972935758 0.210943178122989 0.430788868094021 0.666621894457793 1 0.999991458529035
"HERC2" 21628.2609769079 0.0880438852931326 0.283137239083887 0.310958338005999 0.755832293976835 1 0.999991458529035
"HERC2P2" 4257.5245273106 0.0721463292877152 0.291534564711913 0.247470928049332 0.804543787957499 1 0.999991458529035
"HERC2P3" 348.335448056257 0.281826859148826 0.275461167821948 1.02310921491117 0.306256210497778 1 0.999991458529035
"HERC2P7" 420.747249925793 0.184942777767884 0.307838969902867 0.60077766575895 0.5479880817195 1 0.999991458529035
"HERC2P9" 1575.99594475277 0.178356803360784 0.22435891501486 0.794961962393921 0.426635628885828 1 0.999991458529035
"HERC3" 3968.27064734593 0.0280639431187672 0.185183555117453 0.151546626810181 0.879544532658879 1 0.999991458529035
"HERC4" 5027.7617829812 0.153436671359686 0.15652210597902 0.980287547244298 0.326944199876615 1 0.999991458529035
"HERC5" 59.7054645153833 -0.344400343914589 0.628133178209194 -0.548291916208715 0.5834914771649 1 0.999991458529035
"HERC6" 68.5083583894543 -0.629448506008098 0.363210297063733 -1.73301393461774 0.0830931920897749 1 0.999991458529035
"HERPUD1" 4967.27098684816 0.204575721851081 0.264726717779878 0.772780789059559 0.439652124646714 1 0.999991458529035
"HERPUD2" 2921.26691508962 0.00269423379500073 0.166093511581097 0.016221186302544 0.987057933461391 1 0.999991458529035
"HES1" 1057.33172506796 0.865914690314051 1.14230020317656 0.758044766083449 0.448424183843065 1 0.999991458529035
"HES2" 33.7917648627036 -0.465889633258179 0.721514579916262 -0.645710629038499 0.518466775688958 1 0.999991458529035
"HES3" 243.157016251547 -1.01518286904221 1.10605899536174 -0.917837903131193 0.358703735391518 1 0.999991458529035
"HES4" 4625.80572936731 -0.383695384242547 0.410329241718363 -0.935091495394577 0.349741149049166 1 0.999991458529035
"HES5" 2476.19920574255 -0.984634048360499 1.29297014780293 -0.761528833464274 0.446341263662939 1 0.999991458529035
"HES6" 8870.62038494591 -0.632801153312599 0.439867468768502 -1.43861776158227 0.150258851189554 1 0.999991458529035
"HES7" 203.806402312614 -0.012276048911834 0.388398236463078 -0.0316068605862504 0.974785572168154 1 0.999991458529035
"HESX1" 68.656147560007 0.0534816146155379 0.491221228556225 0.108874803258663 0.913301791907516 1 0.999991458529035
"HEXA" 4625.31275759069 0.0539208793361426 0.121941722261931 0.442185646847929 0.65835487158051 1 0.999991458529035
"HEXA-AS1" 25.4351198060289 0.710957333408146 0.506753732763968 1.40296417656442 0.16062752170847 1 0.999991458529035
"HEXB" 1640.77048862564 0.143379013924339 0.190867177422554 0.751197853190425 0.452533592027191 1 0.999991458529035
"HEXDC" 1163.26478769214 -0.0546114282699438 0.191554924884518 -0.285095401764624 0.775571052797107 1 0.999991458529035
"HEXIM1" 4578.18445045783 -0.00130998234986719 0.165256770777974 -0.0079269511542567 0.993675274297178 1 0.999991458529035
"HEXIM2" 657.992132881231 -0.271012081902251 0.15993187594892 -1.69454700818246 0.0901613869747577 1 0.999991458529035
"HEY1" 2060.54881675112 -0.176134601328733 0.243087951137795 -0.724571499756854 0.468714948572911 1 0.999991458529035
"HEY2" 100.989044731419 0.627547696688165 0.833178887291184 0.753196829949012 0.451331644015513 1 0.999991458529035
"HEYL" 162.545710681493 -0.190117316991639 1.00349704646337 -0.189454784806463 0.849736389775756 1 0.999991458529035
"HFM1" 804.475773456335 0.511185210495975 0.334525293603781 1.52809135891959 0.126489856611962 1 0.999991458529035
"HGFAC" 433.564241546099 -0.138881420374804 0.409121490665833 -0.339462539962833 0.734261312245735 1 0.999991458529035
"HGS" 8132.32953961894 -0.197751330093627 0.120566120483463 -1.6401898750715 0.100965693853811 1 0.999991458529035
"HGSNAT" 9260.63355276904 -0.0466387156666855 0.140745059158526 -0.331370180562819 0.740364886182787 1 0.999991458529035
"HHAT" 528.605059520173 0.169620696115829 0.310086378056166 0.547011117286507 0.584371094378056 1 0.999991458529035
"HHATL" 24.0285217719919 0.336991550111784 0.75087847830486 0.44879638962693 0.653578543421584 1 0.999991458529035
"HHIP" 134.567681416706 -0.415323554681993 0.467829388137679 -0.887767133089481 0.374666025785763 1 0.999991458529035
"HHIP-AS1" 103.958158821214 0.126549291161594 0.31432879356924 0.402601650725701 0.687241295105339 1 0.999991458529035
"HHIPL1" 193.016986255343 -0.310746864753678 0.481081664557707 -0.645933710733644 0.518322286663121 1 0.999991458529035
"HHIPL2" 22.8608130250373 0.937622564675125 0.868856286765573 1.0791457447647 0.280522761499536 1 0.999991458529035
"HHLA1" 13.0815715954115 -0.430447678910152 1.09889176660573 -0.391710714367916 0.695271972517495 1 0.999991458529035
"HHLA3" 356.525818003751 -0.107381378065702 0.224075795506149 -0.479218997407309 0.63178284073604 1 0.999991458529035
"HIAT1" 10333.5942230356 0.103681798089012 0.141047469013309 0.735084428060378 0.462288077323027 1 0.999991458529035
"HIATL1" 3784.34482019363 0.153321188384075 0.145340594980357 1.05490959635054 0.291466672928219 1 0.999991458529035
"HIATL2" 636.229689028971 -0.01879628708297 0.152073081554434 -0.123600356426275 0.901631710263997 1 0.999991458529035
"HIBADH" 1357.76257128246 0.15618277572626 0.183225846315728 0.852405808824215 0.393988897228048 1 0.999991458529035
"HIBCH" 2351.25388432888 0.174143118015229 0.140752359843969 1.23723053885757 0.21600150696032 1 0.999991458529035
"HIC1" 160.781825841949 0.100850774683197 0.441955290336134 0.2281922558422 0.819496781579793 1 0.999991458529035
"HIC2" 11277.6274717835 -0.177340278597434 0.1742495832585 -1.0177371749254 0.308802875524641 1 0.999991458529035
"HID1" 6758.17611423831 -0.230235669045801 0.231496103677211 -0.994555266324624 0.319952613384248 1 0.999991458529035
"HIF1A" 21122.1714082175 0.0770102696980661 0.105045549543022 0.733113111722318 0.463489443730911 1 0.999991458529035
"HIF1A-AS1" 32.8076789089629 -0.625734651721128 0.581106024708606 -1.07679945675129 0.281569868088723 1 0.999991458529035
"HIF1A-AS2" 82.1891354146672 -0.44933809874283 0.6952509809734 -0.646296245585624 0.518087518855099 1 0.999991458529035
"HIF1AN" 8316.58590093636 0.036646067073457 0.0864311660028004 0.423991353677557 0.671572119005371 1 0.999991458529035
"HIF3A" 798.825700213828 0.189462087237817 0.656442422271465 0.288619505397332 0.772872567300465 1 0.999991458529035
"HIGD1A" 12594.1510371505 0.156092216271241 0.109739489207404 1.42238876268353 0.154913423531488 1 0.999991458529035
"HIGD2A" 3183.92464982926 -0.250844624751082 0.156112061932914 -1.60682410856169 0.108092958079806 1 0.999991458529035
"HILPDA" 1602.10621428003 0.13342416758074 0.297193700799202 0.448946822297851 0.653470018330327 1 0.999991458529035
"HINFP" 2736.35614061302 -0.0546225579502892 0.0818829992618745 -0.667080571579918 0.504720669384653 1 0.999991458529035
"HINT1" 16729.7696535764 -0.186716421962877 0.171094337413988 -1.09130684735106 0.275137885780374 1 0.999991458529035
"HINT2" 1082.96394501542 -0.195061167385136 0.159959786623771 -1.21943878209793 0.222677697761659 1 0.999991458529035
"HINT3" 14305.1739837752 0.0796991226707324 0.183421956114647 0.434512445287176 0.66391635938992 1 0.999991458529035
"HIP1" 26608.2343611575 -0.107043043008051 0.11320320141611 -0.945583178470231 0.344361227360609 1 0.999991458529035
"HIP1R" 9938.33724860855 -0.180166906994493 0.222857012055978 -0.808441723831593 0.418836341040688 1 0.999991458529035
"HIPK1" 10177.4327859461 0.0700915345414368 0.180127225830443 0.389122378464959 0.697185619873615 1 0.999991458529035
"HIPK1-AS1" 30.8527720418169 0.748063789778101 0.536079121409544 1.39543541224134 0.162884578827108 1 0.999991458529035
"HIPK2" 36091.2017639239 -0.0857478061173127 0.202246568121607 -0.423976569361386 0.671582901180808 1 0.999991458529035
"HIPK3" 9321.84822325968 0.153359131657111 0.203569447079689 0.753350435721707 0.451239358475473 1 0.999991458529035
"HIRA" 8776.89475274213 -0.128989137668848 0.0708990799263353 -1.81933443710227 0.0688604225725211 1 0.999991458529035
"HIRIP3" 2873.77260386175 -0.125575318411685 0.319792838390054 -0.392677081337638 0.69455800016786 1 0.999991458529035
"HIST1H1B" 10.0828094299514 -0.831926910136028 1.40884749571912 -0.590501748886161 0.554854313607629 1 0.999991458529035
"HIST1H1C" 137.250653854834 -0.241882786819816 0.789280605892645 -0.306459812915656 0.759254573386879 1 0.999991458529035
"HIST1H1D" 5.27461210968102 -0.0880656303348692 1.44943342652511 -0.0607586583303786 0.951551415332151 1 0.999991458529035
"HIST1H1E" 35.9508332705756 0.507098968321028 1.05211461165327 0.481980729764966 0.629819635548879 1 0.999991458529035
"HIST1H2AC" 185.188771387782 -0.435570583186781 0.546328236972763 -0.797269029329883 0.425294803186362 1 0.999991458529035
"HIST1H2AE" 72.7672563456521 0.0532420520062982 0.609836259012302 0.0873054876935813 0.930428692130443 1 0.999991458529035
"HIST1H2AG" 29.0210295171715 -0.406873241209487 0.905351622839674 -0.449409081449826 0.653136581346703 1 0.999991458529035
"HIST1H2AI" 11.2590142225127 0.061919712341313 1.34101828007326 0.0461736527095888 0.963171842162056 1 0.999991458529035
"HIST1H2AK" 94.1592347292109 -0.305453073692576 0.526408771461272 -0.580258328227815 0.561740424654419 1 0.999991458529035
"HIST1H2AM" 24.4625712935348 0.408488433052674 0.989649796322799 0.412760589221034 0.679782028702258 1 0.999991458529035
"HIST1H2BC" 21.123440457557 0.753318488355596 0.666649038997179 1.13000761163444 0.258473017171027 1 0.999991458529035
"HIST1H2BD" 597.321594095762 -0.430415505445811 0.484119000408779 -0.889069640072746 0.373965654114769 1 0.999991458529035
"HIST1H2BE" 13.3851292625736 1.31335466989658 1.10585627374538 1.18763595331284 0.234976866647874 1 0.999991458529035
"HIST1H2BF" 15.3181843149185 1.16754532805359 1.07630943415487 1.08476734571258 0.278024711621601 1 0.999991458529035
"HIST1H2BG" 77.178005838999 -0.275010671165635 0.556969873756084 -0.49376220173458 0.621474130450764 1 0.999991458529035
"HIST1H2BH" 92.7789028794761 0.765132955544473 1.1504562109762 0.665069168426006 0.506006253593661 1 0.999991458529035
"HIST1H2BJ" 26.6060227077225 0.0631684284195918 0.919319058130735 0.0687121928572145 0.94521871264774 1 0.999991458529035
"HIST1H2BK" 373.055799281323 -0.174348051401179 0.406147743607369 -0.429272485555712 0.667724937725862 1 0.999991458529035
"HIST1H2BM" 7.57669904538367 1.40000582924953 1.59626334818469 0.877051916804116 0.380458439711134 1 0.999991458529035
"HIST1H2BN" 43.320737389648 0.0594939732618975 0.562742851013933 0.10572141992511 0.915803384950173 1 0.999991458529035
"HIST1H2BO" 9.86044149860216 0.981768743261436 1.36876028684015 0.717268577047847 0.473208392225739 1 0.999991458529035
"HIST1H3A" 10.9605394900274 -0.533551204112124 0.927635385714238 -0.57517340576795 0.565174026801168 1 0.999991458529035
"HIST1H3B" 10.9735375833176 -0.127213010268126 1.25086585876562 -0.101699961971671 0.918994832333007 1 0.999991458529035
"HIST1H3C" 4.53856428660426 -2.89223341101359 2.03776023778625 -1.41931977932576 0.155805808170586 1 0.999991458529035
"HIST1H3D" 9.18950753193596 -0.140730813352195 1.19442142477549 -0.117823416788298 0.90620757486801 1 0.999991458529035
"HIST1H3E" 76.4185662039599 -0.276090035026884 0.417482480047131 -0.661321248728126 0.508406317383199 1 0.999991458529035
"HIST1H3F" 4.69133531748084 -1.5847550541276 1.48275260865706 -1.06879262587366 0.28516312286376 1 0.999991458529035
"HIST1H3G" 5.07731514795598 0.0199444156930513 1.87897075123382 0.0106145429246064 0.991530979112786 1 0.999991458529035
"HIST1H3H" 21.4618338248081 -0.11033414580881 1.0703933131384 -0.103078134415199 0.917900958779351 1 0.999991458529035
"HIST1H3I" 5.66634456679219 0.569372795893667 1.48269602962847 0.38401181666099 0.700969689311882 1 0.999991458529035
"HIST1H3J" 25.5280980052018 -0.52418772272851 1.14839960306584 -0.456450630363424 0.64806596468301 1 0.999991458529035
"HIST1H4B" 9.26900322178829 -0.423965717143184 1.31190515161184 -0.323167964255867 0.746568041102344 1 0.999991458529035
"HIST1H4C" 57.1367658658608 -0.702469179714619 0.654579144584303 -1.07316156575799 0.283198631852027 1 0.999991458529035
"HIST1H4D" 10.2264985915791 -0.268719092107846 1.26090269840064 -0.213116438285599 0.831236143262462 1 0.999991458529035
"HIST1H4E" 68.6799698787183 0.993833609388502 0.762468857878481 1.30344157550746 0.192424050357797 1 0.999991458529035
"HIST1H4H" 43.6714452248856 0.424136002661008 0.606023827607757 0.699866875425113 0.484010445663962 1 0.999991458529035
"HIST1H4I" 27.690938513525 -0.0792841889393059 0.576226108109708 -0.137592149719483 0.890562760132596 1 0.999991458529035
"HIST1H4J" 18.7422941030015 0.433140583394888 0.672997740099965 0.643598867554222 0.519835584789867 1 0.999991458529035
"HIST2H2AB" 8.09239934564427 -0.420645840481602 1.0365969380099 -0.405794986515371 0.684893242692582 1 0.999991458529035
"HIST2H2AC" 41.8846927898561 -0.310131661354877 0.918927638403873 -0.337493017288672 0.735745275104945 1 0.999991458529035
"HIST2H2BA" 27.8175710310799 0.359484505259594 0.60557843720597 0.59362170641047 0.552765159549859 1 0.999991458529035
"HIST2H2BC" 231.414152480747 -0.442022605245338 0.427473109622461 -1.0340360488072 0.30111931095633 1 0.999991458529035
"HIST2H2BE" 6794.56731503879 -0.338764158926545 0.239704745207224 -1.41325595633781 0.157580479045972 1 0.999991458529035
"HIST2H2BF" 78.4017104795186 0.350278053576953 0.418987031919922 0.836011682681145 0.403148330760022 1 0.999991458529035
"HIST2H3D" 26.2823622022285 -0.126422988739428 0.473374586729369 -0.267067544992028 0.789417155612629 1 0.999991458529035
"HIST3H2A" 1055.9868007539 -0.461264192591714 0.236102571892072 -1.9536601778424 0.0507414187191051 1 0.999991458529035
"HIST3H2BB" 60.32033396572 -0.209353855680854 0.392417576898361 -0.533497651495562 0.593689136311812 1 0.999991458529035
"HIST4H4" 69.3449839632324 -0.38753731689915 0.488261250725783 -0.793708934147629 0.427364897926683 1 0.999991458529035
"HIVEP1" 5482.87169541607 -0.0196230298837791 0.166122237441646 -0.118124040381241 0.905969375333258 1 0.999991458529035
"HIVEP2" 7664.39724824416 0.0582624126766875 0.187613496250045 0.310544890646019 0.756146627802684 1 0.999991458529035
"HIVEP3" 3399.54660334453 0.130256469784569 0.390551741350334 0.333519111537454 0.738742465549242 1 0.999991458529035
"HJURP" 1495.565238898 0.108376932612975 1.18432307067051 0.0915096018112842 0.927087677107358 1 0.999991458529035
"HK1" 39056.3113840368 -0.0184222490220396 0.235297347743979 -0.0782934835376233 0.937594600936413 1 0.999991458529035
"HK2" 5858.99217874113 0.49998535918715 1.3110064870478 0.3813751984653 0.702924861664126 1 0.999991458529035
"HK3" 14.2899974140821 -0.928470329781976 0.870324144556935 -1.06680980366762 0.28605773067151 1 0.999991458529035
"HKDC1" 15.0027661713975 0.116944079093832 0.990475005426101 0.118068682655472 0.906013237471864 1 0.999991458529035
"HKR1" 3943.48970437609 0.0496334751158619 0.0968265410687699 0.512601963965751 0.608229779115338 1 0.999991458529035
"HLA-A" 3770.63364800377 -0.18409226885467 0.334221319402879 -0.550809473146624 0.58176428952816 1 0.999991458529035
"HLA-B" 1631.67226834124 0.0479812355927256 0.398772003442855 0.120322477953499 0.904227698633657 1 0.999991458529035
"HLA-C" 1220.67853547651 -0.286422003923936 0.408429829416847 -0.701275918884003 0.483130839013719 1 0.999991458529035
"HLA-DMA" 327.044722053807 -0.0347767671028081 0.202802049834853 -0.171481339222792 0.863845302251843 1 0.999991458529035
"HLA-DMB" 85.7821328465896 0.1294254818658 0.413336905555797 0.31312345964309 0.754186866437021 1 0.999991458529035
"HLA-DOA" 94.5871770580839 0.179425727303132 0.589229877810654 0.304508875160586 0.760740232198934 1 0.999991458529035
"HLA-DOB" 8.25292317470369 -0.772739377545623 0.752762304802295 -1.02653835429309 0.304637894505118 1 0.999991458529035
"HLA-DPA1" 23.4374071562127 -0.867976541388072 0.804598880420237 -1.07876926318209 0.280690600154247 1 0.999991458529035
"HLA-DPB1" 186.208749915731 0.0556815579045103 0.3297388543048 0.168865625562707 0.865902337680382 1 0.999991458529035
"HLA-DPB2" 27.1673604803179 0.578972646745426 0.737954968131465 0.784563654624361 0.432709446772579 1 0.999991458529035
"HLA-DRA" 14.2308161121502 -0.548817693580089 1.03320448023464 -0.531180133341518 0.595293958542389 1 0.999991458529035
"HLA-E" 288.252487254199 0.100008253846925 0.833102658077012 0.120043133793098 0.904448979163461 1 0.999991458529035
"HLA-F" 55.5338302136929 -0.315678639530689 0.480831465052663 -0.656526584623813 0.51148536827054 1 0.999991458529035
"HLA-F-AS1" 213.295792202351 -0.00539863401638745 0.59699154001731 -0.00904306619861131 0.992784775437903 1 0.999991458529035
"HLA-H" 39.0515127923832 0.0230624313289406 0.937519732231917 0.0245994089895438 0.980374490716084 1 0.999991458529035
"HLA-L" 136.037069520092 0.402268686934721 0.485976454502091 0.827753450209572 0.407810141988146 1 0.999991458529035
"HLCS" 3529.24901987108 0.10337434219059 0.126153968083173 0.819429969277193 0.412541142075771 1 0.999991458529035
"HLF" 294.368635011427 -0.0354560723345449 0.546391350464962 -0.0648913499534224 0.948260507816508 1 0.999991458529035
"HLTF" 16863.3482904014 0.213739498640169 0.132461139472699 1.61360153997634 0.106613882611757 1 0.999991458529035
"HLTF-AS1" 8.11980031807438 -0.185917543899266 0.933450442458412 -0.19917237749614 0.8421279060875 1 0.999991458529035
"HLX" 404.908503401229 0.593663560543623 0.948874218753752 0.625650427433194 0.531544255091848 1 0.999991458529035
"HLX-AS1" 22.6003154877818 0.630402265382838 0.870833717108867 0.723906588591618 0.469123084791456 1 0.999991458529035
"HMBOX1" 1854.67404707425 0.196228284117844 0.224384917543311 0.874516372429387 0.381837107976907 1 0.999991458529035
"HMBS" 1383.8695839873 -0.102432721487983 0.135719993565386 -0.754735678930267 0.450407594138586 1 0.999991458529035
"HMCES" 4957.60873789634 0.0398210388079312 0.103112517838457 0.386190150746949 0.699355847590386 1 0.999991458529035
"HMCN1" 274.678874590989 1.07163060071761 0.54017636578659 1.98385317942803 0.0472722097211499 1 0.999991458529035
"HMCN2" 2573.81330372071 0.083745276323756 0.36971760259897 0.226511466413986 0.820803642061725 1 0.999991458529035
"HMG20A" 10832.3521839684 0.00954492554268478 0.0529402611923265 0.180296155094684 0.856920074001443 1 0.999991458529035
"HMG20B" 1665.04060836327 -0.227197128071179 0.637974762397471 -0.356122438476071 0.721748873879204 1 0.999991458529035
"HMGA1" 13510.1119420288 -0.263205956429759 0.222234418375743 -1.18436180297124 0.236269873704375 1 0.999991458529035
"HMGA2" 7587.95974937459 0.619072864438839 1.17172793272066 0.528341816518277 0.597262112978559 1 0.999991458529035
"HMGB1" 61451.5234155287 0.0228377826595136 0.295364131987988 0.0773207718411874 0.938368366832594 1 0.999991458529035
"HMGB2" 19635.9582902658 0.163971156608985 0.636978946464878 0.257420056846457 0.796854521331408 1 0.999991458529035
"HMGB3" 23022.0916269098 -0.0712125699523825 0.16523860192773 -0.430968121985977 0.666491549598848 1 0.999991458529035
"HMGCL" 1602.8366554149 0.0127635844918672 0.169209257578302 0.0754307694185165 0.939871978483156 1 0.999991458529035
"HMGCLL1" 3738.42301393163 0.00636668285073288 0.269803567471899 0.023597474675334 0.981173686508773 1 0.999991458529035
"HMGCR" 96456.2478238771 0.138254835704271 0.144414935862223 0.957344438640136 0.338393432399276 1 0.999991458529035
"HMGCS1" 155175.621006707 0.141976167104728 0.115218928682615 1.23222953665729 0.217863352820042 1 0.999991458529035
"HMGN1" 24513.5870197091 0.0502123406477658 0.222710104754432 0.225460540747047 0.821621019042424 1 0.999991458529035
"HMGN2" 49199.8800205491 -0.0231028334540346 0.451686865549185 -0.0511478973955663 0.959207669311944 1 0.999991458529035
"HMGN3" 4470.67832103978 0.133919048863941 0.42097365071834 0.31811741337118 0.750395875264232 1 0.999991458529035
"HMGN3-AS1" 157.701777222181 0.229601026533379 0.288106867380601 0.796930071889145 0.425491644788405 1 0.999991458529035
"HMGN4" 7292.94188575074 0.137480868636765 0.137914029957866 0.996859193214542 0.318832861406576 1 0.999991458529035
"HMGN5" 1242.10825303772 0.131552439840929 0.31470563826201 0.41801742278098 0.675934378818429 1 0.999991458529035
"HMGXB3" 4879.56833428094 -0.0469864732544274 0.111832154833826 -0.420151729386291 0.674374615066328 1 0.999991458529035
"HMGXB4" 5442.15497630371 0.0767986775114833 0.190566136330162 0.403002752694881 0.686946199462413 1 0.999991458529035
"HMHA1" 380.327313927459 0.0176536102616071 0.46251061565354 0.0381690920470269 0.96955286390377 1 0.999991458529035
"HMMR" 1628.33281099237 0.456970274721222 0.791681378362395 0.577214883677664 0.563794303881372 1 0.999991458529035
"HMOX1" 223.804707636107 -0.137659680797501 0.364232902515166 -0.377944111712339 0.705472112182273 1 0.999991458529035
"HMOX2" 4346.57069805927 -0.28173570084033 0.233930118122105 -1.20435839173676 0.22845108669147 1 0.999991458529035
"HMP19" 67850.3150390628 -0.338188272465911 0.282538282430913 -1.19696442392229 0.231320421568409 1 0.999991458529035
"HMX1" 129.381271784449 0.48612305801257 0.411765125577576 1.1805833661379 0.237768274743426 1 0.999991458529035
"HN1" 43703.8182239968 -0.132174384316523 0.103380831653208 -1.27851925935267 0.201066398424922 1 0.999991458529035
"HN1L" 13457.4184013223 -0.0105073578854893 0.215846661758989 -0.0486797331024822 0.961174527365416 1 0.999991458529035
"HNF1B" 25.9371700640468 -0.140292447526476 0.867460844834479 -0.16172770028974 0.871520290020202 1 0.999991458529035
"HNF4G" 59.1123794010096 0.303010610806883 0.489391089668893 0.61915841379926 0.535812004808612 1 0.999991458529035
"HNMT" 24.6648454913995 -0.108084950612877 0.77773293333205 -0.138974377939491 0.889470395987497 1 0.999991458529035
"HNRNPA0" 40261.5687014831 -0.174140858730681 0.129465647841906 -1.34507386039059 0.178601383639554 1 0.999991458529035
"HNRNPA1" 54691.1615418635 -0.0824162392669773 0.424098292522074 -0.1943328721671 0.845915247968367 1 0.999991458529035
"HNRNPA1L2" 4238.19553246224 0.0939484632632686 0.124666655219363 0.753597368101015 0.451091025183155 1 0.999991458529035
"HNRNPA2B1" 102168.631854644 0.0114391445251729 0.25103427063328 0.045568059278582 0.963654527718299 1 0.999991458529035
"HNRNPA3" 74368.1268231248 0.0911087869266022 0.205815371434803 0.442672412130612 0.658002699839396 1 0.999991458529035
"HNRNPAB" 23639.3370807308 -0.0944386937965994 0.165276731320749 -0.57139739539817 0.567730294252638 1 0.999991458529035
"HNRNPC" 53994.189483788 -0.0649669364148915 0.285756667749352 -0.227350552925248 0.820151166561166 1 0.999991458529035
"HNRNPD" 34288.76081191 0.0301464487298512 0.259722099116137 0.116071943174812 0.907595524592395 1 0.999991458529035
"HNRNPDL" 43002.5170979374 0.14046313806674 0.178781544712733 0.785669115301789 0.432061361560016 1 0.999991458529035
"HNRNPF" 11411.9467898776 0.0213197408514946 0.153013775835785 0.139332166238255 0.889187672797199 1 0.999991458529035
"HNRNPH1" 48889.1764403271 0.116652575888796 0.246668358387228 0.472912604808726 0.636275531760176 1 0.999991458529035
"HNRNPH2" 2488.34194522451 0.179436143739583 0.154265840844983 1.16316186886696 0.244763834106057 1 0.999991458529035
"HNRNPH3" 33899.9499517716 0.0961250460623204 0.235087805063809 0.408889972137132 0.682620408428364 1 0.999991458529035
"HNRNPK" 90954.9140778055 0.0134928344282295 0.149180911542683 0.0904461186669248 0.927932709448692 1 0.999991458529035
"HNRNPL" 23163.1320148102 -0.210724480795029 0.260994766091636 -0.80738968045452 0.41944201048503 1 0.999991458529035
"HNRNPLL" 6778.07869263123 0.0243081424878137 0.15970327696086 0.152208163479145 0.879022755460867 1 0.999991458529035
"HNRNPM" 30649.3403120081 -0.10902850728748 0.219476883213569 -0.496765334421969 0.619354543496662 1 0.999991458529035
"HNRNPR" 34820.3910685298 0.0195235825502886 0.190047496234293 0.102730017164865 0.918177249422692 1 0.999991458529035
"HNRNPU" 75808.7070781544 0.00359891913046533 0.217727987247808 0.0165294281913753 0.986812024990746 1 0.999991458529035
"HNRNPU-AS1" 2456.18377188976 0.568231596753061 0.336318456480773 1.6895641193737 0.0911113752505342 1 0.999991458529035
"HNRNPUL1" 24255.2457332555 -0.141048804830417 0.25986057484268 -0.542786472768359 0.587276827998695 1 0.999991458529035
"HNRNPUL2" 15879.4037866388 -0.0417458903751447 0.103672288390964 -0.402671639866911 0.687189799801415 1 0.999991458529035
"HNRNPUL2-BSCL2" 55.4579966989716 0.0619768645871029 0.499045717274168 0.124190755359301 0.901164241727549 1 0.999991458529035
"HOMER1" 5406.78537493731 0.109839839322623 0.213857222838236 0.513612951037463 0.607522623027913 1 0.999991458529035
"HOMER2" 1395.42563041865 -0.153263169481991 0.198669778940957 -0.771446821449071 0.440442131562409 1 0.999991458529035
"HOMER3" 2319.94350887056 -0.206564212242828 0.198257203028267 -1.04190016346279 0.297457968342197 1 0.999991458529035
"HOMEZ" 1406.73825834815 -0.105498737718782 0.176647489086838 -0.597227496774209 0.550355503408768 1 0.999991458529035
"HOOK1" 2786.78689710579 -0.00419864442157001 0.224156074076069 -0.0187308973842269 0.985055780026839 1 0.999991458529035
"HOOK2" 1525.55194865697 -0.137865268884878 0.149240397722044 -0.923779827641897 0.355600959955472 1 0.999991458529035
"HOOK3" 14468.6675749906 0.285693371718497 0.174392122113154 1.63822406801797 0.101374960678099 1 0.999991458529035
"HOPX" 201.927444944092 0.00962877797005864 1.03002948025437 0.00934806056976227 0.992541435427409 1 0.999991458529035
"HOTAIRM1" 84.6895547212299 -0.996834505439935 1.15524923089259 -0.862873983192131 0.388206756478444 1 0.999991458529035
"HOXA1" 226.371688610866 -1.17631933085908 1.237420779337 -0.950621931118164 0.341796331508939 1 0.999991458529035
"HOXA2" 15.1725904008413 -0.300880457482951 1.64799539942855 -0.182573602806951 0.855132598084953 1 0.999991458529035
"HOXB-AS1" 50.7824241490156 0.523338880044651 1.29041905010012 0.405557311017724 0.685067900446053 1 0.999991458529035
"HOXB2" 145.507827872387 0.556673196497131 1.28586420418663 0.432917562122553 0.665074660870998 1 0.999991458529035
"HOXB3" 38.5198662470193 0.0897242254216053 1.40035278281183 0.0640725869387314 0.94891242943655 1 0.999991458529035
"HOXD-AS2" 20.4475596872521 0.411518735290271 0.952700821496298 0.431949596352762 0.665778046958035 1 0.999991458529035
"HOXD4" 15.5014647550235 -0.184949141745696 0.948918166607666 -0.194905259751618 0.845467116475134 1 0.999991458529035
"HOXD8" 69.5903253790157 0.734733617920908 0.682900440301425 1.07590151442369 0.281971304567799 1 0.999991458529035
"HOXD9" 62.4031174748169 0.674962547482345 0.802236452703447 0.841351131836251 0.40015125359105 1 0.999991458529035
"HP09053" 25.1546661614775 0.297781389452035 0.439996281297137 0.676781605003925 0.498544530988345 1 0.999991458529035
"HP1BP3" 35436.9058130701 0.0648225996296555 0.114889935001069 0.564214781991583 0.572607968973435 1 0.999991458529035
"HPCA" 821.73851411064 -0.430710139819148 0.587126458557106 -0.733590069978521 0.463198614767745 1 0.999991458529035
"HPCAL1" 5362.3408684839 -0.46400460472228 0.323435793786166 -1.43461117673651 0.151397927877595 1 0.999991458529035
"HPCAL4" 11062.3425495516 -0.355950557102662 0.372590730393327 -0.955339271932239 0.339406153598337 1 0.999991458529035
"HPDL" 40.3985384486971 -0.203578425183567 0.779690463937113 -0.261101596851115 0.794014160275155 1 0.999991458529035
"HPGD" 183.047211771906 0.107807791359772 0.259500427084202 0.415443598960978 0.677817195556992 1 0.999991458529035
"HPN" 36.2651121692106 0.180180497639138 0.642287060485224 0.280529546248399 0.779071260479921 1 0.999991458529035
"HPRT1" 2906.51985762839 0.139470854967673 0.256889339354775 0.542921926297057 0.587183558613066 1 0.999991458529035
"HPS1" 1090.02637103072 -0.359184762147995 0.306399760572878 -1.17227494393737 0.241086687876328 1 0.999991458529035
"HPS3" 2243.80101342233 0.117617862976568 0.139574734765846 0.842687347204254 0.39940332540116 1 0.999991458529035
"HPS4" 4878.83980288237 -0.00675449872048852 0.147020789111231 -0.04594247358704 0.96335610087246 1 0.999991458529035
"HPS5" 1841.08050373959 0.283806700423714 0.210370963297692 1.34907734401588 0.177312124502831 1 0.999991458529035
"HPS6" 1797.45165508697 -0.223461406295644 0.217016043150094 -1.02969993854829 0.30315088444916 1 0.999991458529035
"HPSE" 78.7409661808653 0.320292885796763 0.429749286440072 0.745301728014452 0.456089336725991 1 0.999991458529035
"HPX" 224.001134518459 0.393443494587715 0.351840577152623 1.11824365959088 0.263462942220335 1 0.999991458529035
"HR" 17.4578792748189 0.274438898884824 0.784510859449887 0.349821669871167 0.726472535143597 1 0.999991458529035
"HRAS" 4927.89882261674 -0.264688594580043 0.275264338646749 -0.961579679668284 0.336260782893019 1 0.999991458529035
"HRASLS" 271.21900866405 0.0719631137196721 0.376378862905878 0.191198605479788 0.84836999612811 1 0.999991458529035
"HRASLS5" 15.6133502343425 -1.24204612469718 0.872126914309587 -1.4241575444102 0.154400871697785 1 0.999991458529035
"HRC" 185.25393086736 1.12417593137954 1.19933385243863 0.937333611565893 0.348586978683123 1 0.999991458529035
"HRH1" 18.9234266223385 -0.0195609209787602 0.717429860127136 -0.0272652729777567 0.978248154714262 1 0.999991458529035
"HRH2" 26.3473946222719 -0.0552380871609892 0.647163121615369 -0.0853541948173911 0.931979807453535 1 0.999991458529035
"HRH3" 1080.31620136394 -0.36562579590108 0.310916164844286 -1.17596264602129 0.239609803212927 1 0.999991458529035
"HRH4" 9.58441693808427 0.0251684016981341 0.881970616808635 0.0285365535069691 0.977234214409094 1 0.999991458529035
"HRK" 552.600944765461 0.109196079570805 0.654037492571807 0.166956911203093 0.867403952849304 1 0.999991458529035
"HRSP12" 1024.56389691623 -0.148320195986728 0.317759582644288 -0.466768601445335 0.640665442388202 1 0.999991458529035
"HS1BP3" 968.551976405139 -0.142879399624374 0.133119747825893 -1.07331483087878 0.283129883155983 1 0.999991458529035
"HS1BP3-IT1" 27.1942745250104 0.034328099218711 0.481803236277583 0.0712492084609691 0.943199418209649 1 0.999991458529035
"HS2ST1" 12255.3658622597 0.195696813792264 0.148248028244323 1.32006351861721 0.186813811655884 1 0.999991458529035
"HS3ST1" 344.539445678813 -0.067639850209387 0.431130827098072 -0.156889384748172 0.875332025997349 1 0.999991458529035
"HS3ST2" 3481.16725617396 -0.053847839657153 0.440484795866159 -0.122246761210606 0.90270359404856 1 0.999991458529035
"HS3ST3A1" 343.948877534498 -0.105021491624587 0.415514103671203 -0.252750726622003 0.800460846012995 1 0.999991458529035
"HS3ST3B1" 1680.33060772959 -0.129480211347393 0.283464221064627 -0.456777969583231 0.647830642083416 1 0.999991458529035
"HS3ST4" 1850.53488779336 -0.269044564292311 0.359673506248492 -0.748024415527657 0.454445430774077 1 0.999991458529035
"HS3ST5" 1093.27295065167 0.027666967872516 0.330251416816761 0.0837754706374715 0.93323495104126 1 0.999991458529035
"HS6ST1" 16029.9457393627 -0.157212628272018 0.177599820932402 -0.885207132792415 0.376044926013438 1 0.999991458529035
"HS6ST2" 4939.19328024897 -0.0917675377930154 0.478544168193922 -0.191763987302063 0.847927081346209 1 0.999991458529035
"HS6ST3" 6407.07756792468 -0.681905414389992 0.435068613251091 -1.56735143290248 0.117032569479292 1 0.999991458529035
"HSBP1" 40846.1925489765 0.00989389341441233 0.170403112038629 0.0580616943907074 0.953699486341303 1 0.999991458529035
"HSBP1L1" 37.1103581450095 -0.684029503707628 0.625998279534401 -1.09270189083649 0.274524709320041 1 0.999991458529035
"HSCB" 546.52757468776 -0.1041273115778 0.133531987242553 -0.779793019845187 0.435512715606823 1 0.999991458529035
"HSD11B1L" 3314.26349985109 -0.226962684116638 0.195721464957652 -1.15962081198271 0.246203223719624 1 0.999991458529035
"HSD11B2" 73.3672983498015 0.129506053150051 0.332746866768853 0.389202922953484 0.697126041386943 1 0.999991458529035
"HSD17B1" 103.919047595571 -0.293887009486647 0.329691647387151 -0.891399620875262 0.372714821051368 1 0.999991458529035
"HSD17B10" 3893.10839306156 -0.133207181525652 0.127566232291745 -1.04421976829265 0.296383722943836 1 0.999991458529035
"HSD17B11" 783.029491579619 0.189511448604133 0.26779842104946 0.707664548063679 0.47915359804367 1 0.999991458529035
"HSD17B12" 9600.64912202463 0.0732603756780016 0.248787059401493 0.294470202165033 0.768398629765569 1 0.999991458529035
"HSD17B13" 14.5574748720383 -0.0728175800879452 0.751621001944402 -0.0968807150140431 0.922821123944639 1 0.999991458529035
"HSD17B14" 138.816891085277 -0.0578139097246897 0.497993878294762 -0.116093615292334 0.907578348858475 1 0.999991458529035
"HSD17B2" 45.1020277938713 -1.86025638524811 0.807712073057436 -2.30311821167471 0.021272192907391 1 0.999991458529035
"HSD17B3" 18.3664644206803 0.381447015524326 0.657626835654897 0.580035659804641 0.561890570503965 1 0.999991458529035
"HSD17B4" 10239.7486184004 0.0162766830496558 0.143434339664534 0.113478286216006 0.909651376961957 1 0.999991458529035
"HSD17B6" 50.0416495280916 -0.238742919719168 0.336761770063812 -0.708937120962184 0.478363497970722 1 0.999991458529035
"HSD17B7" 2131.87325843641 -0.000563990211025988 0.155426722539501 -0.00362865665447363 0.997104757232624 1 0.999991458529035
"HSD17B7P2" 23.6346240651185 -0.891253610563462 0.719179927571522 -1.23926374526746 0.215247840367995 1 0.999991458529035
"HSD17B8" 352.994502899021 -0.04831098343023 0.316337947621517 -0.152719532365531 0.87861945685495 1 0.999991458529035
"HSD3B7" 141.8201863187 -0.206936627424333 0.299328356547961 -0.691336530260127 0.489354080185496 1 0.999991458529035
"HSDL1" 26248.8673240387 -0.0413784232307516 0.117547805557425 -0.352013574685894 0.724828082108916 1 0.999991458529035
"HSDL2" 3033.99765280829 0.0560617391741316 0.512718301690419 0.109342184566647 0.912931088709728 1 0.999991458529035
"HSF1" 4576.81938381192 -0.233609262357551 0.169802522131832 -1.37577027375471 0.168892767383835 1 0.999991458529035
"HSF2" 6301.83867712396 0.104672691894643 0.111186739373584 0.941413449880441 0.346493023709726 1 0.999991458529035
"HSF2BP" 86.8951807110694 0.229061637926128 0.259638086473864 0.882234347961064 0.377650091021981 1 0.999991458529035
"HSF4" 399.127997925505 -0.264436632606981 0.559305116899402 -0.472794946116224 0.636359480073953 1 0.999991458529035
"HSH2D" 40.006288037774 -0.1408733156055 0.41417358365632 -0.340131097598916 0.733757803892828 1 0.999991458529035
"HSP90AA1" 257297.427762203 0.0898957472684479 0.159766904487323 0.56266814179642 0.573660881754858 1 0.999991458529035
"HSP90AB1" 170328.166121049 -0.10000166014438 0.0741190480346758 -1.34920324526558 0.177271692697025 1 0.999991458529035
"HSP90B1" 58601.593932029 0.194866859787732 0.114036640918244 1.70880918815766 0.0874863002084092 1 0.999991458529035
"HSP90B2P" 129.447330383129 0.139362812081332 0.347706625241097 0.400805742440769 0.688563150705323 1 0.999991458529035
"HSPA12A" 15062.2766243878 0.0796757744398673 0.428093092328023 0.186117869845973 0.852352328639036 1 0.999991458529035
"HSPA12B" 13.7480503591979 -0.930520246394236 0.985744351895068 -0.943977253945544 0.345181271940838 1 0.999991458529035
"HSPA13" 21408.3184368404 0.133503963745323 0.124550078381376 1.07188984126152 0.283769513601664 1 0.999991458529035
"HSPA14" 7100.9938470015 0.0808708888110724 0.0917562648376056 0.881366399931398 0.378119537610564 1 0.999991458529035
"HSPA1A" 4756.42788518909 -0.25571834695727 0.162226841762266 -1.57630108667227 0.114956431335232 1 0.999991458529035
"HSPA1B" 3294.03116635238 -0.233041250548579 0.228374124760145 -1.02043631603771 0.307521577843837 1 0.999991458529035
"HSPA1L" 1050.4731874561 -0.204145572917381 0.15365531639763 -1.32859426997692 0.18398186351155 1 0.999991458529035
"HSPA2" 433.779345037348 0.183440489077876 0.606850312790383 0.302282927456016 0.762436391877462 1 0.999991458529035
"HSPA4" 31698.134323802 0.110311159050051 0.106283119612587 1.03789914571709 0.299317011308417 1 0.999991458529035
"HSPA4L" 5824.38971061406 0.277687639916256 0.196735873097781 1.41147435667841 0.158104791627459 1 0.999991458529035
"HSPA5" 44698.9750397516 0.0495092827461179 0.118114219111309 0.419164458933273 0.675095944664401 1 0.999991458529035
"HSPA6" 13.7432002316062 -0.455121529541984 0.738856191129172 -0.615981208530493 0.537906922187712 1 0.999991458529035
"HSPA8" 151521.080019602 -0.0874190107683196 0.0929342878369817 -0.940654012668213 0.346882192847909 1 0.999991458529035
"HSPA9" 29684.2284450763 0.135814111845554 0.10381248215046 1.30826379479793 0.190783850713393 1 0.999991458529035
"HSPB1" 1631.10464075536 -0.153092286236032 0.643927549759281 -0.237747688064073 0.812076794192723 1 0.999991458529035
"HSPB11" 1544.33945211077 0.0859471327039682 0.135542020229873 0.63409954018839 0.526015862836651 1 0.999991458529035
"HSPB2" 20.8857800925684 -0.00854753129488434 1.33062565553122 -0.00642369344026509 0.994874669429174 1 0.999991458529035
"HSPB3" 24.6628550523254 -0.399332282378068 2.47699240628973 -0.161216595321027 0.871922810910483 1 0.999991458529035
"HSPB6" 15.914941292759 -0.344252545570606 0.427984085389193 -0.80435828649459 0.421190084538494 1 0.999991458529035
"HSPB7" 27.9417574796163 -0.460230894115242 0.669364415020696 -0.687564029081247 0.491727366716128 1 0.999991458529035
"HSPB8" 81.0563291679205 -0.285798852755062 0.514453098732188 -0.555539180266153 0.578525918729399 1 0.999991458529035
"HSPBAP1" 524.605018482186 0.16919174372769 0.230912317734364 0.732709910791006 0.463735377933034 1 0.999991458529035
"HSPBP1" 4553.3517036297 -0.321326679171808 0.247050668196653 -1.30065092119496 0.193377968654094 1 0.999991458529035
"HSPD1" 39559.90167983 0.0569527607761438 0.143052778860289 0.398124113560673 0.69053870039232 1 0.999991458529035
"HSPE1" 6805.0214666463 0.108632254566704 0.14454359769164 0.751553554094129 0.452319583440138 1 0.999991458529035
"HSPE1-MOB4" 18.2106620318171 0.15472145441007 0.678490568200958 0.228037737975222 0.819616902650176 1 0.999991458529035
"HSPG2" 1875.16611887613 0.383499507325022 0.662916729907822 0.578503287099645 0.562924378783581 1 0.999991458529035
"HSPH1" 23668.869378112 -0.0737882438792853 0.149718288021962 -0.492847232319819 0.622120534316287 1 0.999991458529035
"HTATIP2" 200.010601803232 -0.0818260204578274 0.457906035464849 -0.178696095094621 0.858176335496701 1 0.999991458529035
"HTATSF1" 21046.2824749206 -0.0100781288200096 0.0819515063253003 -0.122976736754603 0.902125519499945 1 0.999991458529035
"HTATSF1P2" 1164.9061398753 0.73254581830965 0.46891454602124 1.56221602534051 0.11823710663412 1 0.999991458529035
"HTR1A" 33.1060784211722 -0.139864961128278 0.846655218695902 -0.165197069645081 0.868788871662982 1 0.999991458529035
"HTR1B" 243.459888148292 -0.333735331942087 0.451982304236503 -0.738381411869297 0.460282706895027 1 0.999991458529035
"HTR1E" 144.556532049251 -0.17621083564397 0.487908120972528 -0.361155775174916 0.717983000352104 1 0.999991458529035
"HTR2A" 59.366165234016 -0.277834924484618 0.981346488797648 -0.283116032569723 0.777087891962929 1 0.999991458529035
"HTR2C" 175.739195548134 -0.0817465027873403 0.399646654603231 -0.204546946273072 0.837926109576639 1 0.999991458529035
"HTR5A" 358.775603931066 -0.0701217547676873 0.418446946613985 -0.167576213269335 0.866916685606992 1 0.999991458529035
"HTR6" 88.492625297834 -0.73240086853961 0.534728899262654 -1.36966763821729 0.170790675117835 1 0.999991458529035
"HTR7" 234.990858162663 0.156067625950512 0.38513372253597 0.405229708068308 0.685308669706629 1 0.999991458529035
"HTR7P1" 228.394945921781 -0.232216686799151 0.202352147645885 -1.1475869641153 0.251139113777864 1 0.999991458529035
"HTRA1" 507.470948900992 -0.00223999161333777 0.373359544067749 -0.00599955632292958 0.995213075355585 1 0.999991458529035
"HTRA2" 3279.77659950163 -0.246181864730023 0.144175404695107 -1.70751637736431 0.0877261164023291 1 0.999991458529035
"HTT" 16340.2494579088 0.020678775676971 0.10725796951681 0.192794771056431 0.847119698757674 1 0.999991458529035
"HUNK" 3847.96799964159 -0.402642850876767 0.172762812873145 -2.33061064577836 0.0197738996259497 1 0.999991458529035
"HUS1" 1712.93088867266 0.178782287276053 0.188200014462846 0.949958945467284 0.342133113575454 1 0.999991458529035
"HUS1B" 13.4086135512239 0.245169074940772 0.623809082900058 0.393019405554329 0.694305148743167 1 0.999991458529035
"HUWE1" 48091.5941890546 0.00352811242475827 0.168939390046098 0.0208838946547373 0.98333827402704 1 0.999991458529035
"HVCN1" 19.7586457759088 -0.313516465912764 1.09421596707736 -0.286521560044644 0.774478682808556 1 0.999991458529035
"HYAL1" 81.9261567264792 0.312813848694117 0.295606251968382 1.05821120700646 0.289959163074677 1 0.999991458529035
"HYAL2" 3126.63216395206 -0.128713894758322 0.143760063033373 -0.895338330009234 0.370606256323298 1 0.999991458529035
"HYAL3" 267.46094753267 -0.401866033469612 0.224464092702166 -1.79033549924101 0.0733999926592018 1 0.999991458529035
"HYDIN" 1307.84277451811 0.355694944757441 0.15326673541602 2.32075762422916 0.0202999287481882 1 0.999991458529035
"HYI" 314.722171773596 -0.142781285957659 0.494598052704428 -0.288681455935666 0.772825154824738 1 0.999991458529035
"HYKK" 21.3860928895986 0.619473450831798 0.657670744157321 0.941920339828305 0.346233425707196 1 0.999991458529035
"HYLS1" 646.606101394108 0.0949118634403995 0.21642744607565 0.43853894301014 0.660995646559581 1 0.999991458529035
"HYMAI" 47.3253425930131 1.74996381273456 0.8900260621832 1.96619389823481 0.0492762170492546 1 0.999991458529035
"HYOU1" 21915.134540691 -0.135467638167419 0.150703172425713 -0.898903692516467 0.368703960997399 1 0.999991458529035
"HYPK" 29.9788549522421 0.0693608592525596 0.719885219742437 0.0963498865518808 0.923242691610255 1 0.999991458529035
"IAH1" 326.883390915886 -0.152679428431554 0.65669692126036 -0.232496032018127 0.816152768783073 1 0.999991458529035
"IAPP" 25.4723233634831 0.083991149529431 0.800884441900597 0.104872994323762 0.916476588183381 1 0.999991458529035
"IARS" 21071.8783049294 0.157754678343178 0.088465576405466 1.7832323571842 0.0745484873071351 1 0.999991458529035
"IARS2" 11822.6446187484 0.0978356109080793 0.0903182979682134 1.08323133970606 0.278705752411392 1 0.999991458529035
"IBA57" 2036.00632446487 0.0295612363012789 0.108869706348477 0.271528575696324 0.785984524708558 1 0.999991458529035
"IBA57-AS1" 20.5138639771964 -0.0372358256492485 0.735141908170641 -0.0506512079305991 0.959603457134766 1 0.999991458529035
"IBTK" 9365.77176904017 0.184671181357287 0.130195976966423 1.41840927546412 0.156071309155196 1 0.999991458529035
"ICA1" 2952.88760606188 -0.283703997191581 0.374598078492737 -0.757355719316863 0.448836777387634 1 0.999991458529035
"ICA1L" 5665.25829728387 0.13173269342684 0.188328538470525 0.699483437277654 0.484249960247234 1 0.999991458529035
"ICAM1" 17.4326588441154 0.191841339176616 0.710872075099029 0.269867597696663 0.787262115869058 1 0.999991458529035
"ICAM3" 41.7390359403823 0.529718297505871 0.342606461816636 1.54614216759688 0.122070236868035 1 0.999991458529035
"ICAM5" 714.394104974719 0.254610355715451 0.546429537901719 0.465952768024128 0.641249309071631 1 0.999991458529035
"ICK" 8725.7637961572 0.115412274849908 0.152016222541732 0.759210253486101 0.447726793404583 1 0.999991458529035
"ICMT" 9046.94394386198 0.00501460068869432 0.121736215304262 0.0411923491802424 0.967142552967313 1 0.999991458529035
"ICOSLG" 31.8356065533954 1.55782762616067 0.767331333193593 2.03018899238361 0.042337332309541 1 0.999991458529035
"ICT1" 1034.74132963461 -0.128632780816446 0.151196281270542 -0.850766829286485 0.394898891296455 1 0.999991458529035
"ID1" 2158.80067840379 0.536620266061415 0.554771196478933 0.967282132647262 0.333403013192082 1 0.999991458529035
"ID2" 8825.53631005227 -0.078186546626872 0.379640319496587 -0.205949006497912 0.836830744241456 1 0.999991458529035
"ID3" 2168.18827161599 -0.082304957475464 0.643264540336217 -0.127948848901955 0.898189452873585 1 0.999991458529035
"ID4" 41430.0313462746 0.0272172812627179 0.255445209851313 0.106548411217264 0.915147247381988 1 0.999991458529035
"IDE" 3075.23949638422 0.323463809842329 0.197243867333947 1.63991820995217 0.101022174054711 1 0.999991458529035
"IDH1" 33263.0958948896 -0.127242152925173 0.110006334391327 -1.15668023690829 0.247403027008545 1 0.999991458529035
"IDH1-AS1" 23.2154871224403 0.187141533508692 0.685131879158576 0.273146731602279 0.784740425403005 1 0.999991458529035
"IDH2" 7594.34340744319 -0.214485117019131 0.266917884926253 -0.803562178227178 0.421649873590331 1 0.999991458529035
"IDH3A" 5530.86164415365 -0.0138006979023983 0.168593961072045 -0.0818576051872991 0.934759947409482 1 0.999991458529035
"IDH3B" 5858.39612403966 -0.159112415410507 0.103878281708069 -1.53171974732566 0.125591607223289 1 0.999991458529035
"IDH3G" 3566.92460227381 -0.192990705961752 0.141652647578994 -1.36242215913492 0.173064694477327 1 0.999991458529035
"IDI1" 28251.0029933968 0.17468771494945 0.127304305394179 1.37220586851761 0.169999359042425 1 0.999991458529035
"IDI2" 9.39065064077752 -1.15068425704951 0.750011399899067 -1.53422235609267 0.124974959536625 1 0.999991458529035
"IDI2-AS1" 86.5442009123606 -0.562362741221209 0.735807371330958 -0.764279841616678 0.444700495627006 1 0.999991458529035
"IDNK" 115.083270286162 0.0878503788987142 0.357181182710771 0.245954667129963 0.80571732504262 1 0.999991458529035
"IDO1" 11.0341351253132 -0.229701431208638 0.68552743348819 -0.335072558715617 0.737570352490745 1 0.999991458529035
"IDS" 83168.6383650801 0.0897099098387862 0.295699972230939 0.303381529467049 0.761599120140366 1 0.999991458529035
"IDUA" 956.087511213634 0.056185589728492 0.330220343604937 0.170145755149811 0.864895510677686 1 0.999991458529035
"IER2" 4963.19040905597 -0.168259066908684 0.20362193061246 -0.826330770966518 0.408616482768926 1 0.999991458529035
"IER3" 88.1541139755752 0.35157995702001 0.588849611742223 0.597062390819608 0.550465726346514 1 0.999991458529035
"IER3IP1" 4736.72551459239 0.270466171243004 0.146956313649221 1.84045288376379 0.0657017755088234 1 0.999991458529035
"IER5" 1714.08481826661 -0.021644456766485 0.527198020581036 -0.0410556487724105 0.967251531921427 1 0.999991458529035
"IER5L" 3679.95585712632 -0.0887218393273584 0.339442802882527 -0.261374931428618 0.793803387104939 1 0.999991458529035
"IFFO1" 2261.14182627306 -0.10488181686709 0.128486695188497 -0.816285427165996 0.414336907211533 1 0.999991458529035
"IFFO2" 4083.79064219864 -0.190891839080665 0.138045305328652 -1.38282021707437 0.166719998350623 1 0.999991458529035
"IFI16" 322.720495075608 0.740985899034688 0.44559143382865 1.66292671442968 0.0963271061424191 1 0.999991458529035
"IFI27" 47.5265780488949 0.173309341838187 0.475370369674324 0.364577501868535 0.715426811473603 1 0.999991458529035
"IFI27L1" 1552.33327178117 -0.191113642419542 0.214631664940379 -0.890426128281821 0.373237117836795 1 0.999991458529035
"IFI27L2" 1234.92653501618 -0.392413650207755 0.333888906082967 -1.17528208652205 0.239881878803323 1 0.999991458529035
"IFI30" 41.0908219176647 -0.297735213515618 0.462831997504857 -0.643290038546857 0.520035918797641 1 0.999991458529035
"IFI35" 11.711602913566 -0.497837051386905 0.901718735323666 -0.552097934627264 0.580881256909746 1 0.999991458529035
"IFI44" 94.4906743237804 0.74218431328741 2.11792174264368 0.350430470750531 0.726015662006861 1 0.999991458529035
"IFI44L" 342.109398806452 0.520000915922758 1.63730644028584 0.317595352420391 0.750791899987619 1 0.999991458529035
"IFI6" 306.266642072242 -0.162974751011806 0.492053860841695 -0.33121323493535 0.740483423873151 1 0.999991458529035
"IFIH1" 12.3982546860464 -0.826849519963922 1.22710469331235 -0.673821495810589 0.500424806874557 1 0.999991458529035
"IFIT1" 93.0389560063263 -0.106678183804753 1.28594513700581 -0.0829570257197306 0.933885710287216 1 0.999991458529035
"IFIT2" 14.9136525338654 0.256017514482695 0.921142281397762 0.277934820334388 0.781062393777379 1 0.999991458529035
"IFIT3" 44.369223057402 -0.52912872548072 0.482829636108948 -1.09589115064454 0.273126412207369 1 0.999991458529035
"IFIT5" 4809.04464800873 0.0646271090559566 0.133221790244665 0.485109147214335 0.627598923803335 1 0.999991458529035
"IFITM1" 59.2803599144174 1.71487035508976 1.72029164037064 0.996848624295055 0.318837992236167 1 0.999991458529035
"IFITM10" 1194.1738373961 -0.279130220856096 0.39049302925033 -0.714814862103866 0.474723450393554 1 0.999991458529035
"IFITM2" 70.4271390533258 0.280811559335939 1.19577324344262 0.234836797758983 0.814335405781255 1 0.999991458529035
"IFITM3" 66.4990102055127 1.66658408879413 1.74817437257659 0.953328292038623 0.340423761075213 1 0.999991458529035
"IFNAR1" 10048.4216874596 0.0742736058743225 0.107540197213481 0.690659007504703 0.489779855943746 1 0.999991458529035
"IFNAR2" 1528.81976817563 0.133664775544533 0.140494083114648 0.951390781599383 0.341406038165935 1 0.999991458529035
"IFNGR1" 3396.40004400919 0.179322159758141 0.107173663829099 1.67319239961873 0.0942894260944867 1 0.999991458529035
"IFNGR2" 3319.15266011918 -0.0726546390175598 0.116998601293881 -0.620987244412121 0.534608015871842 1 0.999991458529035
"IFNLR1" 140.758603531975 -0.481083092795349 0.354252354882744 -1.35802369741363 0.174456164830932 1 0.999991458529035
"IFRD1" 8923.87144201998 0.140311834664741 0.151468271726353 0.926344725965006 0.354266859381342 1 0.999991458529035
"IFRD2" 1086.26700927843 -0.124015230058982 0.156829642689105 -0.790763964850874 0.429081741732154 1 0.999991458529035
"IFT122" 4143.93899828756 -0.127705735211339 0.242399265730729 -0.526840437516843 0.59830439900269 1 0.999991458529035
"IFT140" 5067.23834897809 -0.206310905202166 0.236887736494994 -0.870922692135758 0.383796365637487 1 0.999991458529035
"IFT172" 4258.54773959273 0.029429677235026 0.16872879952973 0.174420000124759 0.861535397401646 1 0.999991458529035
"IFT20" 2811.82942277206 -0.00176528892026846 0.169239371831666 -0.0104307224800167 0.991677638487565 1 0.999991458529035
"IFT22" 3487.68550770962 -0.104112213404836 0.111277956056097 -0.935605011942811 0.34947659310889 1 0.999991458529035
"IFT27" 2796.51898247844 -0.139923611876143 0.157280649118424 -0.889642894154055 0.373657666244216 1 0.999991458529035
"IFT43" 1706.83280658333 -0.165199717374322 0.112181711961412 -1.4726082753234 0.140856692132266 1 0.999991458529035
"IFT46" 2088.15022401775 0.014501495343493 0.156323349650443 0.0927660223243676 0.926089444833731 1 0.999991458529035
"IFT52" 6425.43505217992 0.0182037159251675 0.0984768834346915 0.184852681058291 0.85334458630607 1 0.999991458529035
"IFT57" 4649.92337567523 -0.0481919801107117 0.115512864084616 -0.417200114399464 0.676532041526903 1 0.999991458529035
"IFT74" 1717.71585597259 0.184426735004977 0.177651591028729 1.03813725470746 0.2992061592764 1 0.999991458529035
"IFT80" 4973.1858030547 0.345127640912664 0.204716097218743 1.6858842348088 0.0918180990356716 1 0.999991458529035
"IFT81" 6533.15300544555 0.199963122499085 0.204779453969443 0.976480396949019 0.328826457610115 1 0.999991458529035
"IFT88" 1950.18089805912 0.10510759580204 0.108834242432684 0.965758509938192 0.334165034116077 1 0.999991458529035
"IGBP1" 5563.91984347673 -0.177671785563214 0.151762380777583 -1.17072349980857 0.241709936144336 1 0.999991458529035
"IGDCC3" 18534.1538983282 -0.0981799265508679 0.297080119407719 -0.330482991411902 0.741035042251076 1 0.999991458529035
"IGDCC4" 3391.25942335363 0.0161157545822487 0.148420186318675 0.10858195897724 0.913534070787444 1 0.999991458529035
"IGF1R" 22028.8115126974 0.0509705006280476 0.126746473704198 0.402145315277197 0.687577084647777 1 0.999991458529035
"IGF2" 185.958942328192 -0.578214891466634 1.76577007834291 -0.327457633674062 0.743321781556824 1 0.999991458529035
"IGF2BP1" 22126.1624282953 -0.000179603015936558 0.489020909527121 -0.000367270626751384 0.999706960443867 1 0.999991458529035
"IGF2BP2" 11464.4040702133 0.0571960376787531 0.249200554334868 0.229518099714557 0.818466254526842 1 0.999991458529035
"IGF2BP3" 10378.1936698981 0.0902937577607082 0.287158257314636 0.314439008667525 0.753187632804747 1 0.999991458529035
"IGF2R" 15450.5011269107 0.0967454100819008 0.209467903899226 0.461862692474569 0.644179789419663 1 0.999991458529035
"IGFALS" 48.1529765213871 -0.0890265012543408 0.581399723184252 -0.153124430068102 0.878300150652887 1 0.999991458529035
"IGFBP2" 12640.8234422266 0.152154042308415 0.825618182992733 0.184291050563932 0.853785134302379 1 0.999991458529035
"IGFBP3" 410.426991390898 0.456636542346727 0.775710922311 0.588668444923161 0.556083709674191 1 0.999991458529035
"IGFBP4" 714.493283912512 0.0553056446935701 0.729754642706653 0.0757866294463602 0.939588853686587 1 0.999991458529035
"IGFBP5" 2564.28383426704 0.61197546942629 0.930254516149982 0.657858100984079 0.510629316024013 1 0.999991458529035
"IGFBP6" 19.5410689660849 -0.387427147404759 0.72127786524878 -0.537139937423602 0.591170955769093 1 0.999991458529035
"IGFBP7" 137.883093248113 1.01135694434259 1.07555394547916 0.9403126162045 0.347057230073076 1 0.999991458529035
"IGFBPL1" 20056.7388782731 0.0244785403115645 0.513489409920275 0.0476709740038554 0.961978467182461 1 0.999991458529035
"IGFL2" 15.6085372205057 1.24675659236436 0.902150685622367 1.38198264683938 0.16697702941157 1 0.999991458529035
"IGFL4" 15.1161754305007 -0.0383763077370628 0.79316892502547 -0.0483835240214819 0.961410589852067 1 0.999991458529035
"IGFLR1" 144.276814814104 0.0488202668730069 0.377714133625758 0.129251893235688 0.897158335676307 1 0.999991458529035
"IGHMBP2" 2627.67456805603 -0.206064978915726 0.094132234951943 -2.18910109826806 0.0285894927362309 1 0.999991458529035
"IGIP" 537.673995709619 0.446185788025616 0.274925499210323 1.6229334467236 0.104603632712311 1 0.999991458529035
"IGLON5" 9607.06135579994 -0.35110296581428 0.323464862261428 -1.08544391300998 0.277725092084912 1 0.999991458529035
"IGSF1" 3063.96003366909 0.0874439444534015 0.182280594910655 0.479721631895387 0.631425344086554 1 0.999991458529035
"IGSF10" 34.0595916104319 -0.276083757786963 0.729669217630969 -0.37836837722623 0.705156956407536 1 0.999991458529035
"IGSF11" 375.420171686977 0.0222789017598642 0.559942690706327 0.0397878249500158 0.968262282828656 1 0.999991458529035
"IGSF21" 1546.16341924347 -0.615928080152248 0.374751793447801 -1.64356272850777 0.100266558097759 1 0.999991458529035
"IGSF22" 173.311025059384 -0.207348380744908 0.392821201892337 -0.527844168660066 0.597607498155921 1 0.999991458529035
"IGSF3" 17572.2193242275 -0.182977669720407 0.137788707928145 -1.32795838259712 0.184191855868087 1 0.999991458529035
"IGSF5" 116.1821938986 -0.18199895621152 0.529769227886616 -0.343543842547368 0.731189363847132 1 0.999991458529035
"IGSF8" 3499.09162160123 -0.311774529128829 0.211698011814884 -1.47273243832566 0.140823196170245 1 0.999991458529035
"IGSF9" 1989.72708922536 -0.286307355656823 0.456597636003917 -0.627045199275554 0.530629607419603 1 0.999991458529035
"IGSF9B" 5971.50199408416 0.28392112465135 0.458998465652406 0.618566609471764 0.536201904415039 1 0.999991458529035
"IK" 13221.761354505 -0.0782151553477201 0.121770612211251 -0.642315530220299 0.520668332629864 1 0.999991458529035
"IKBIP" 1310.90977659439 0.372887439183312 0.350610599927054 1.06353726687354 0.287538374243874 1 0.999991458529035
"IKBKAP" 17768.0617999347 0.029081067190718 0.155859163088139 0.186585546941969 0.85198559960411 1 0.999991458529035
"IKBKB" 1491.87388877279 -0.00514607338532046 0.300780102554793 -0.0171090884723101 0.986349588421928 1 0.999991458529035
"IKBKE" 148.972748666016 -0.0783878895871024 0.288286371123108 -0.271909800250765 0.785691375546079 1 0.999991458529035
"IKBKG" 1609.30064638064 -0.262352919734557 0.131817893578967 -1.99026788102475 0.0465614341791862 1 0.999991458529035
"IKZF1" 241.662762859511 0.0779031445694408 1.40508764492187 0.0554436193720661 0.955785046025023 1 0.999991458529035
"IKZF2" 1889.45631233557 0.287581650634448 0.320953441935778 0.896022952425579 0.37024050479909 1 0.999991458529035
"IKZF4" 5306.48923160297 -0.0698321469071829 0.105950449848578 -0.659101938755193 0.509830310788536 1 0.999991458529035
"IKZF5" 2980.70329820542 0.326843683125704 0.161633858776286 2.02212386439453 0.0431635571888842 1 0.999991458529035
"IL10RA" 391.966269472641 -0.0473314023205759 0.397388074775927 -0.11910624733081 0.905191181325305 1 0.999991458529035
"IL10RB" 627.033415908492 -0.0081827411489308 0.249730712147429 -0.0327662588176183 0.973860985319598 1 0.999991458529035
"IL11" 124.959838469991 -0.086579342439494 0.391428886949262 -0.221187922828794 0.824946112573594 1 0.999991458529035
"IL11RA" 2071.60182932097 0.143074929653182 0.278078756148043 0.514512261328628 0.606893890100762 1 0.999991458529035
"IL12A" 35.225348105235 -0.356918988697719 0.533649118877575 -0.668827092694218 0.503605782121282 1 0.999991458529035
"IL12RB2" 5.13861568092149 -1.3884031143308 1.22904832105169 -1.12965706111762 0.258620757015376 1 0.999991458529035
"IL13RA1" 730.591882430414 0.756338095082582 0.421425832042983 1.79471223065756 0.0726995608722072 1 0.999991458529035
"IL13RA2" 20.8595578263494 0.350086183139572 0.94776241958826 0.369381794323161 0.711843166025965 1 0.999991458529035
"IL15" 119.280136353216 0.933693824624926 0.566773942501458 1.64738311804538 0.099479323114565 1 0.999991458529035
"IL15RA" 16.0417428885784 0.932430992174191 0.78471323233114 1.18824425759233 0.234737191843418 1 0.999991458529035
"IL16" 19.0677749150972 -0.634969040761676 0.684190611256878 -0.928058687615165 0.353377127774337 1 0.999991458529035
"IL17B" 14.1298264926592 -1.51766480301129 2.16052133778581 -0.702453049858166 0.482396671575633 1 0.999991458529035
"IL17D" 880.743229615337 -0.131915018300311 0.350884468221957 -0.375950007045814 0.706954062679034 1 0.999991458529035
"IL17RA" 447.133143858223 0.2022746992804 0.410733114620998 0.492472342939887 0.622385468863903 1 0.999991458529035
"IL17RB" 86.6041059889266 -0.254761308076208 0.541062599423758 -0.470853665264489 0.637745238272519 1 0.999991458529035
"IL17RC" 98.792942404694 -0.0716092850451987 0.855894976835499 -0.0836659718578555 0.933322012776843 1 0.999991458529035
"IL17RD" 17738.1537768009 0.263507190950741 0.234615891588534 1.12314297708731 0.261376775961901 1 0.999991458529035
"IL17RE" 69.7520666007207 0.113093526096212 0.493525191860072 0.229154515233494 0.818748823521946 1 0.999991458529035
"IL18BP" 1019.58263306753 0.174262739082832 0.20414435626854 0.853625063499673 0.393312766803874 1 0.999991458529035
"IL18R1" 1106.13169626235 1.01306822884502 0.699900620829449 1.44744582115735 0.147772100228957 1 0.999991458529035
"IL18RAP" 15.8759880288086 0.456005224698391 1.05095129151746 0.433897582484503 0.66436281536498 1 0.999991458529035
"IL1R1" 130.656001405983 1.12696387666556 0.65439940556256 1.72213462769997 0.0850451335983852 1 0.999991458529035
"IL1RAP" 578.312754707944 -0.235079756068257 0.495031065629871 -0.474878795271455 0.63487336622761 1 0.999991458529035
"IL1RAPL1" 165.632664806838 0.164839149099482 0.376542941330008 0.437769855722815 0.661553124792922 1 0.999991458529035
"IL1RAPL2" 117.739747181447 -0.185684156043329 0.456361247113142 -0.406879762946423 0.68409630000519 1 0.999991458529035
"IL20RB" 136.300199366603 0.189230029423407 0.429045163786925 0.441049207391564 0.659177373649346 1 0.999991458529035
"IL21R-AS1" 92.0576688102374 0.48735077333867 0.544580050049229 0.894911176593073 0.370834571658142 1 0.999991458529035
"IL23A" 22.3753810000343 0.0326818012719315 0.699423048615159 0.046726800520287 0.962730969944457 1 0.999991458529035
"IL27RA" 767.078793009253 -0.189013925654223 0.270843678243028 -0.697870915357385 0.485257924854413 1 0.999991458529035
"IL31RA" 15.4934297071955 0.417769335596632 0.895937398017151 0.466292998284501 0.641005789821041 1 0.999991458529035
"IL32" 18.5470301928069 -0.106182255670014 0.842450267191797 -0.126039791077471 0.899700426991506 1 0.999991458529035
"IL33" 51.8693257330344 0.170865563972746 2.42885261471275 0.0703482635948062 0.943916468836298 1 0.999991458529035
"IL34" 54.5719805647015 -0.663353991125878 0.80069113115445 -0.828476756286089 0.407400553157955 1 0.999991458529035
"IL4R" 135.375631160654 0.483718836896071 0.511135967454221 0.946360396638288 0.343964797778411 1 0.999991458529035
"IL5RA" 40.086155103917 0.996594504317124 0.443851947151089 2.24533092783274 0.0247468959874664 1 0.999991458529035
"IL6R" 22.9845240241953 1.13471877475061 0.70834335342471 1.60193325632894 0.109170369474003 1 0.999991458529035
"IL6ST" 11780.2664001187 0.311728304211546 0.141400475974831 2.20457747445654 0.0274837578712398 1 0.999991458529035
"IL7" 13.8759442527831 -0.1022180520511 0.746676512439939 -0.136897371683862 0.891111916370187 1 0.999991458529035
"ILDR2" 4429.04060314902 -0.54595427597235 0.945099310213512 -0.577668685261246 0.563487824893992 1 0.999991458529035
"ILF2" 25972.6139833011 -0.0265859436487661 0.117299121485763 -0.22665083345908 0.820695261342868 1 0.999991458529035
"ILF3" 51391.627399684 -0.0688582378811172 0.215592291184296 -0.31939100189002 0.749430033259636 1 0.999991458529035
"ILF3-AS1" 3738.64353246854 -0.0569408075234843 0.196524986391319 -0.28973825959262 0.772016484238803 1 0.999991458529035
"ILK" 4794.27219612774 -0.0751417915916036 0.213712046148712 -0.351602976742435 0.725136032470321 1 0.999991458529035
"ILKAP" 2637.35349111672 -0.0600322324765412 0.0766332695937914 -0.783370366353321 0.433409652729567 1 0.999991458529035
"ILVBL" 4846.0652390482 -0.160749938612034 0.180753000496315 -0.889334828028547 0.37382315907621 1 0.999991458529035
"IMMP1L" 1235.10398055724 -0.0906721704848846 0.131451459341043 -0.689776826666039 0.490334543676288 1 0.999991458529035
"IMMP2L" 520.445307584508 -0.037039597751966 0.164681224061426 -0.224916944618715 0.822043887100407 1 0.999991458529035
"IMMT" 14149.8242426567 -0.0117752756788534 0.0732262953198626 -0.160806655961733 0.872245682766316 1 0.999991458529035
"IMP3" 3073.51405483766 -0.176778969873074 0.203554233522307 -0.868461278422398 0.385141861177356 1 0.999991458529035
"IMP4" 2735.88830553861 -0.13844245439575 0.143000574786361 -0.968125160353932 0.332981865621605 1 0.999991458529035
"IMPA1" 5910.80404475022 0.180553691480591 0.267004289799201 0.67622018963207 0.498900855887611 1 0.999991458529035
"IMPA2" 352.984873525412 0.139093742911698 1.0969629125471 0.126798947640562 0.899099528676717 1 0.999991458529035
"IMPACT" 3954.50356599171 0.154337457082267 0.195673138001123 0.788751377214493 0.43025733304944 1 0.999991458529035
"IMPAD1" 27252.0073862436 0.341447505535728 0.232961612549889 1.46568141333846 0.14273510005985 1 0.999991458529035
"IMPDH1" 4212.29744191802 -0.176838262025723 0.192504994820273 -0.918616486760893 0.358296205427106 1 0.999991458529035
"IMPDH2" 10120.3568947514 -0.115587238348946 0.327260035872427 -0.353196925010435 0.723940813009685 1 0.999991458529035
"IMPG2" 485.881545959361 0.154416705246736 0.367410490454646 0.420283876640689 0.674278086980563 1 0.999991458529035
"INA" 163987.624231268 -0.0879774959397142 0.260451078122316 -0.337788948980265 0.735522238348848 1 0.999991458529035
"INADL" 1953.76590216613 -0.271074967033587 0.28597124088311 -0.947909888408632 0.343175330478583 1 0.999991458529035
"INCA1" 66.0009681335385 -0.177469467189784 0.430774085457561 -0.411978048775333 0.680355512685119 1 0.999991458529035
"INCENP" 3235.61448855414 -0.217757616140462 0.435144250711252 -0.500426274240168 0.616774956686326 1 0.999991458529035
"INE1" 185.415221921734 0.481822283280803 0.504205433889737 0.955607081747895 0.339270782316839 1 0.999991458529035
"INF2" 1305.09997565372 -0.417449480962345 0.366821098133141 -1.13801927720861 0.255112432922144 1 0.999991458529035
"ING1" 2914.00933898041 -0.100841919479576 0.17404653559427 -0.579396304185305 0.562321797295649 1 0.999991458529035
"ING2" 1946.16387292129 0.00957967179733304 0.114226125307195 0.0838658561828118 0.933163086710022 1 0.999991458529035
"ING3" 1647.84913574106 0.0963050085299082 0.243562897836823 0.395400980137905 0.692546985823368 1 0.999991458529035
"ING4" 6734.05211232035 -0.0627868580396645 0.110282757572076 -0.569326152355499 0.569134822080827 1 0.999991458529035
"ING5" 3979.77913154264 -0.0183651762864974 0.126451694536537 -0.145234718710638 0.884525554962479 1 0.999991458529035
"INHA" 46.3870140957613 -0.134989190886485 0.585724534724113 -0.230465317540552 0.817730210745444 1 0.999991458529035
"INHBA-AS1" 149.146598134053 0.285557154135744 0.88198810622838 0.323765311707959 0.74611572004027 1 0.999991458529035
"INHBB" 458.465611724628 -0.807450527520852 1.40626258457847 -0.57418190341947 0.565844713917173 1 0.999991458529035
"INHBC" 45.3230137302419 -0.410026611798022 0.660237301272245 -0.621029152712094 0.534580442046838 1 0.999991458529035
"INHBE" 149.672376245161 1.78086173620417 1.1558457003771 1.54074348818632 0.123379228133856 1 0.999991458529035
"INIP" 2780.87309417777 0.0360365765567236 0.0771510712237715 0.467091071907504 0.640434721558635 1 0.999991458529035
"INMT" 30.140501617302 0.939387188964178 0.754671304449646 1.24476336045298 0.213218747922434 1 0.999991458529035
"INO80" 4165.62708335441 0.0808022686475954 0.0773044471424486 1.04524735166531 0.295908663647771 1 0.999991458529035
"INO80B" 170.769338816535 -0.160928922873196 0.383725038217063 -0.419386036472717 0.674934027419229 1 0.999991458529035
"INO80C" 896.442114216823 0.0116075989490024 0.130886442099627 0.0886845020981401 0.929332649533515 1 0.999991458529035
"INO80D" 5376.95361455672 0.346149099871987 0.208215131658013 1.66245890543885 0.0964207964784612 1 0.999991458529035
"INO80E" 2440.13634168186 -0.316063400733264 0.158797632208351 -1.99035335941642 0.0465520238862743 1 0.999991458529035
"INPP1" 2278.95434086023 -0.0439603618384802 0.306848468779511 -0.143264074327411 0.886081627639191 1 0.999991458529035
"INPP4A" 13611.2183468262 0.0195229496302899 0.181131686783632 0.107783182373886 0.914167683686183 1 0.999991458529035
"INPP4B" 771.304267214869 0.231855752818667 0.482325619448953 0.480703789036869 0.630727037801574 1 0.999991458529035
"INPP5A" 5580.03167169984 -0.0525055261034015 0.154043276056603 -0.340849191522702 0.733217115984763 1 0.999991458529035
"INPP5B" 1715.03875610714 0.113029656555019 0.192561626995107 0.586979131402392 0.557217722382942 1 0.999991458529035
"INPP5D" 375.58350274558 0.88720392168402 0.801130349726386 1.10744015875448 0.268103671297108 1 0.999991458529035
"INPP5E" 3315.4751483647 -0.159933236603741 0.133187486950828 -1.2008127810294 0.229823832882982 1 0.999991458529035
"INPP5F" 84448.6480975948 0.202924569863015 0.188107699287869 1.07876801763691 0.280691155541909 1 0.999991458529035
"INPP5J" 1483.03083527024 -0.180800566124961 0.193212579841884 -0.935759805458421 0.349396870762029 1 0.999991458529035
"INPP5K" 2445.08357541149 -0.103496459573935 0.118577093592437 -0.872820006279326 0.382761193153494 1 0.999991458529035
"INPPL1" 3998.93308792949 -0.225218420019549 0.634135202390132 -0.355158362397599 0.72247095593086 1 0.999991458529035
"INSC" 23.4491913539314 0.052840700254125 0.783301532514786 0.0674589517072438 0.946216339343604 1 0.999991458529035
"INSIG1" 15014.3824482011 0.267717139485257 0.254531978006471 1.05180159122659 0.292890588852208 1 0.999991458529035
"INSIG2" 4157.19620099572 0.148493962158147 0.21944512113229 0.67667925990767 0.498609478342616 1 0.999991458529035
"INSL3" 12.4128512459067 0.00503257242352719 0.887134899313098 0.00567283783720365 0.995473754550355 1 0.999991458529035
"INSM1" 2922.76701273799 -0.490891673256104 0.640254543194413 -0.766713299380751 0.443251994611098 1 0.999991458529035
"INSM2" 161.67096803422 -0.899973798337047 0.581453320363709 -1.54780060035447 0.121670311924221 1 0.999991458529035
"INSR" 8325.52295585581 -0.0363251438409102 0.102257917410852 -0.355230624294478 0.722416824009296 1 0.999991458529035
"INSRR" 29.8464989720441 -0.0302121166810633 1.04697829200139 -0.0288564881544107 0.976979048579449 1 0.999991458529035
"INTS1" 12251.5078398918 -0.171351339313871 0.165801079647489 -1.03347541329756 0.301381470737964 1 0.999991458529035
"INTS10" 3477.1852400775 0.0982011619640981 0.0858734039957282 1.14355734598553 0.252807259547602 1 0.999991458529035
"INTS12" 2407.67407485695 0.024352855516197 0.078742521610997 0.309271979331634 0.757114644074432 1 0.999991458529035
"INTS2" 2749.01567081692 0.198079325068933 0.319651401859267 0.619672943452758 0.535473132305958 1 0.999991458529035
"INTS3" 10234.0272070407 -0.0368214505267791 0.17297446743495 -0.212872171672541 0.831426668689939 1 0.999991458529035
"INTS4" 3021.16484814278 -0.0607508182803627 0.211942830843039 -0.286637759997429 0.774389698759091 1 0.999991458529035
"INTS4L2" 64.4021956757407 -0.347741719012718 0.36450215442412 -0.954018281626122 0.340074388541954 1 0.999991458529035
"INTS5" 2464.97161811073 -0.241154603188312 0.143719112889126 -1.67795777708671 0.0933553420206037 1 0.999991458529035
"INTS6" 3984.08530015141 0.186619030379328 0.18383149103132 1.01516355730114 0.310027869012733 1 0.999991458529035
"INTS6-AS1" 93.2800422610631 -0.0340033204079954 0.443581083551198 -0.0766563806909288 0.93889690555249 1 0.999991458529035
"INTS7" 3693.69570638147 0.0582765784952724 0.193445734374366 0.301255433125719 0.7632197223894 1 0.999991458529035
"INTS8" 4091.72843572817 0.0836929495611546 0.370845090247391 0.225681697728081 0.821448993967387 1 0.999991458529035
"INTS9" 1594.4153054622 -0.16106555447385 0.252755572516154 -0.637238391503935 0.523969574068315 1 0.999991458529035
"INTU" 1398.71273332111 0.234842797954687 0.481205580783866 0.488030079726291 0.625528535242198 1 0.999991458529035
"INVS" 1539.242034844 0.277864697574462 0.198024233603957 1.40318531988455 0.160561584013965 1 0.999991458529035
"IP6K1" 11763.5654759376 -0.151645839162079 0.107687219679371 -1.408206466966 0.159069941889422 1 0.999991458529035
"IP6K2" 16377.6454714944 -0.11325321920675 0.0884736692805053 -1.28007824393132 0.200517619298341 1 0.999991458529035
"IP6K3" 16.8742955780489 -0.50546993884992 1.17120543370832 -0.431580937299345 0.666046015679397 1 0.999991458529035
"IPCEF1" 2053.83485747474 0.168334057338925 0.324551870651197 0.518666113374022 0.603993596326098 1 0.999991458529035
"IPMK" 6835.53066775483 0.297928099754041 0.264844402767303 1.12491748604484 0.260624001456623 1 0.999991458529035
"IPO11" 2325.14980532299 0.348914062916926 0.188899244977333 1.84709082854616 0.0647339774992561 1 0.999991458529035
"IPO13" 4993.12079342015 -0.168664066991439 0.128776892780718 -1.30973859789148 0.190284281372047 1 0.999991458529035
"IPO4" 2660.50240200743 -0.161808296917604 0.228573700578505 -0.707904262424231 0.4790047125794 1 0.999991458529035
"IPO5" 32441.0236234611 0.0944857584610208 0.233701791755487 0.404300530822963 0.685991735188229 1 0.999991458529035
"IPO5P1" 5697.023683274 0.0997851297139702 0.178761135814926 0.55820371278732 0.576705285866842 1 0.999991458529035
"IPO7" 28156.4671380119 0.107835691245195 0.181559589251513 0.593941039907353 0.552551548574932 1 0.999991458529035
"IPO8" 5034.42058794368 0.237012448748398 0.23018103892644 1.02967842118456 0.303160988525782 1 0.999991458529035
"IPO9" 32796.8208680013 0.012616562428925 0.0952662535854212 0.132434749495133 0.89464043060833 1 0.999991458529035
"IPO9-AS1" 101.330414851664 -0.337868059686287 0.330053406782137 -1.02367693453111 0.305987893361487 1 0.999991458529035
"IPP" 2072.0873192462 0.190411450703492 0.130411623431687 1.46008036471714 0.144267988344896 1 0.999991458529035
"IPPK" 1645.87235844002 0.0011644558691454 0.110525422338103 0.0105356382677577 0.991593932400033 1 0.999991458529035
"IPW" 4603.89867551692 0.366062602612832 0.234432553645373 1.56148366308621 0.118409675518424 1 0.999991458529035
"IQCA1" 66.9424211004988 -0.219543044260242 0.506350375064809 -0.433579306092431 0.664593964772591 1 0.999991458529035
"IQCB1" 4001.41404465039 0.191116294898129 0.318251411280374 0.600519866131116 0.548159825174463 1 0.999991458529035
"IQCC" 546.1276153888 0.0155117670230845 0.228696597352799 0.0678268378394597 0.945923479446407 1 0.999991458529035
"IQCD" 159.444260496308 -0.0801525497568116 0.37427803409838 -0.214152428020244 0.830428192367358 1 0.999991458529035
"IQCE" 5375.16949174198 -0.197775081376964 0.170900309761146 -1.15725408370165 0.24716856710244 1 0.999991458529035
"IQCG" 2207.33424501318 0.0347381666597473 0.119781611292541 0.290012517655208 0.771806661248612 1 0.999991458529035
"IQCH" 393.583417268699 0.0710002898024138 0.227588021084137 0.311968483508918 0.755064475349757 1 0.999991458529035
"IQCH-AS1" 315.04065854589 0.346661571861314 0.244264075609207 1.41920817048812 0.155838334625964 1 0.999991458529035
"IQCK" 1241.29568021231 0.174145820430827 0.13260477415785 1.31326961292908 0.189092114099832 1 0.999991458529035
"IQGAP1" 3827.17839226743 0.356360331138296 0.432574403308234 0.823812801712099 0.410045932493092 1 0.999991458529035
"IQGAP2" 2699.1818860607 0.305682073088579 0.601313646012923 0.508357119642033 0.611202918888683 1 0.999991458529035
"IQGAP3" 1620.6867602129 0.237513322060082 1.2017420200386 0.197640856439765 0.843326066458922 1 0.999991458529035
"IQSEC1" 15419.6338439376 -0.0173899892721751 0.108047552982164 -0.160947553111598 0.872134708524818 1 0.999991458529035
"IQSEC2" 1487.92471282127 -0.279075323745441 0.271326253647129 -1.02855997159932 0.303686495886141 1 0.999991458529035
"IQSEC3" 3801.72653256857 -0.129852124687132 0.269288391632923 -0.48220468732324 0.629660547388262 1 0.999991458529035
"IQUB" 123.959994825331 0.529069779106722 0.352207057660928 1.50215552925138 0.133056946732565 1 0.999991458529035
"IRAK1" 2555.41792839209 0.296054632831287 0.379999763541205 0.779091623827246 0.435925743914897 1 0.999991458529035
"IRAK1BP1" 1014.34917514023 0.246345321994528 0.151800681425606 1.62282092333858 0.104627691601383 1 0.999991458529035
"IRAK2" 275.072090149817 -0.502021381099077 0.334272889696438 -1.50183097874008 0.133140765586395 1 0.999991458529035
"IRAK3" 76.7098536964384 -0.112216355162287 0.391120144060933 -0.286910190810332 0.774181087258713 1 0.999991458529035
"IRAK4" 769.501864147363 0.183374898992711 0.266582585867554 0.687872759565088 0.491532912055995 1 0.999991458529035
"IREB2" 18578.0994873974 0.26501619846165 0.144439051391424 1.83479603271187 0.0665359166790271 1 0.999991458529035
"IRF1" 58.2218498809202 0.45001035430918 0.582739015243764 0.772233096699278 0.4399763824527 1 0.999991458529035
"IRF2" 894.115479835362 -0.135736768858233 0.256688722158236 -0.528799114027915 0.59694481242044 1 0.999991458529035
"IRF2BP1" 3145.55226296094 -0.292531250600507 0.234626326150106 -1.2467963650991 0.212472173648591 1 0.999991458529035
"IRF2BP2" 10117.296422199 0.0947073130789796 0.105277775748189 0.899594547908259 0.368336059702614 1 0.999991458529035
"IRF2BPL" 11666.6402736342 -0.32236348417643 0.184576862106483 -1.74649997024251 0.080724112239022 1 0.999991458529035
"IRF3" 1374.70197954485 -0.0341183466631152 0.283360861146557 -0.12040599582124 0.904161541980244 1 0.999991458529035
"IRF4" 16.4149078089273 0.149322618545567 0.750472618420365 0.198971441303041 0.842285084452544 1 0.999991458529035
"IRF5" 78.0784994806586 -0.651731110260731 0.344979150330149 -1.88918985288536 0.0588663939057907 1 0.999991458529035
"IRF6" 12.9449471041337 -0.14461453039283 0.994507053025408 -0.145413277817282 0.884384581905074 1 0.999991458529035
"IRF7" 283.649951937487 -0.154974024641804 0.29210310833517 -0.53054561974733 0.595733687991948 1 0.999991458529035
"IRF9" 612.683089774863 0.0612213033891513 0.230996841291612 0.265030911448115 0.79098564912432 1 0.999991458529035
"IRGQ" 22583.4552365681 -0.178123931924234 0.219038237754922 -0.813209299663623 0.416098068444956 1 0.999991458529035
"IRS1" 3619.20045725167 -0.179588651456897 0.27141880458976 -0.661666208899338 0.508185165298137 1 0.999991458529035
"IRS4" 844.075744405133 -0.18731829103049 0.352642233218192 -0.531185074802397 0.595290534601549 1 0.999991458529035
"IRX1" 3308.70268818366 -0.232814373630301 0.322016662795652 -0.722988591984887 0.469686892988172 1 0.999991458529035
"IRX2" 7824.51776693892 0.185283879302386 0.336845236645044 0.550056403195131 0.582280687918418 1 0.999991458529035
"IRX3" 4832.01082994192 -0.393496034383082 0.257546678682974 -1.52786297379301 0.12654656288813 1 0.999991458529035
"IRX4" 196.123200803963 -0.321351095860338 0.55067251795183 -0.583561164547617 0.559515594760693 1 0.999991458529035
"IRX5" 4172.83781710493 -0.224917989997776 0.261453789059512 -0.860259056894298 0.389646256797103 1 0.999991458529035
"IRX6" 34.8328498933542 -0.877107743447352 0.819314198010207 -1.07053892826159 0.284376796333759 1 0.999991458529035
"ISCA1" 8019.03135664859 0.110380902325653 0.178992130805065 0.616680196102395 0.53744568619367 1 0.999991458529035
"ISCA2" 1444.62858071991 -0.173751939230968 0.165927880700855 -1.04715336866273 0.295028848288114 1 0.999991458529035
"ISCU" 4954.29471796715 -0.0498450143467928 0.178966025566131 -0.278516630120806 0.780615800885096 1 0.999991458529035
"ISG15" 88.7584704385893 -0.23305906518699 0.604043408112703 -0.385831650601351 0.699621353075823 1 0.999991458529035
"ISG20" 19.3462304569647 0.636190073728489 0.702850302397771 0.905157288199393 0.365382065846879 1 0.999991458529035
"ISG20L2" 3628.73337192481 -0.0959933344101352 0.0755638701691868 -1.27036021573812 0.203956347885844 1 0.999991458529035
"ISL1" 17781.8434910765 0.229197666672873 0.633426537730026 0.361837802840146 0.717473240932503 1 0.999991458529035
"ISL2" 1066.34118867556 0.419840683627875 0.73182672762235 0.573688644840707 0.566178513689173 1 0.999991458529035
"ISLR" 105.11660391486 1.33628428106217 1.88111639596494 0.710367675242502 0.47747616296171 1 0.999991458529035
"ISLR2" 13214.1854033867 -1.06625855772552 0.662447148652689 -1.60957528444966 0.107490607454029 1 0.999991458529035
"ISM1" 25.0206945297759 0.579959320267123 0.874302484270786 0.663339439954628 0.507113182402943 1 0.999991458529035
"ISM2" 154.687259815118 -0.141719935623946 0.45082664643669 -0.314355721304614 0.753250882014118 1 0.999991458529035
"ISOC1" 3305.43013169001 -0.105830148677061 0.16987162809582 -0.623000732160908 0.533284040706814 1 0.999991458529035
"ISOC2" 1795.40235125842 -0.185857496979531 0.199273451346801 -0.932675656106736 0.35098745770576 1 0.999991458529035
"ISPD" 626.346050262591 0.0616740345230831 0.37214843685567 0.16572428744878 0.868373931729594 1 0.999991458529035
"IST1" 14818.3134705044 0.015399560564657 0.0954195962293818 0.161387819412247 0.871787959620086 1 0.999991458529035
"ISY1" 1089.7951563278 -0.0277600134684611 0.105527737378026 -0.263058927995564 0.792505160016706 1 0.999991458529035
"ISY1-RAB43" 15.6660563031326 0.460059926666966 0.480191790350383 0.958075368867245 0.338024754809272 1 0.999991458529035
"ISYNA1" 9842.83345459336 -0.314063310623898 0.208251752797713 -1.50809444052539 0.131530357898199 1 0.999991458529035
"ITCH" 6563.09062082492 0.205111956018203 0.235495334842982 0.870980973593226 0.383764541848585 1 0.999991458529035
"ITFG1" 18579.6959301726 0.111446011993741 0.238429955642216 0.467416150347211 0.640202169948026 1 0.999991458529035
"ITFG2" 1684.49024968766 -0.02818039740106 0.0930321002293582 -0.302910472101404 0.761958090482304 1 0.999991458529035
"ITFG3" 5318.09999279243 -0.0670062338950911 0.135387769746394 -0.494920878160603 0.620655972471509 1 0.999991458529035
"ITGA1" 157.567002513334 1.45706770815754 0.845908837983868 1.72248786480386 0.0849811792094146 1 0.999991458529035
"ITGA10" 130.299440876099 0.542201794579883 0.425125534556658 1.27539220890441 0.20217045494503 1 0.999991458529035
"ITGA11" 194.831779959672 1.47346741394115 1.22964308966974 1.19828869557336 0.23080464592014 1 0.999991458529035
"ITGA2" 543.646133182571 0.678396997837265 1.02146584678064 0.664140656269002 0.506600290979446 1 0.999991458529035
"ITGA2B" 198.00806282518 0.429164623344679 0.388690168345872 1.10413038017157 0.269536584406745 1 0.999991458529035
"ITGA3" 5334.52107278662 -0.223987317291189 0.318119006980856 -0.704099133896356 0.481371039464243 1 0.999991458529035
"ITGA4" 407.280111978181 0.653364181939927 1.01645793618704 0.642785263097893 0.520363446816706 1 0.999991458529035
"ITGA5" 475.548256041195 0.404635548713186 0.797611651605795 0.50730897410858 0.611938042846198 1 0.999991458529035
"ITGA6" 4606.11187765861 0.0544055093133294 0.417283445400797 0.130380224552339 0.896265611553613 1 0.999991458529035
"ITGA7" 4888.02292386852 0.00345110172738484 0.146453115865281 0.0235645496990275 0.981199949536052 1 0.999991458529035
"ITGA8" 78.3678655136225 0.455140608408638 0.859734446244971 0.529396734534178 0.59653026296643 1 0.999991458529035
"ITGA9" 1756.50287311828 0.289078478335276 0.584880023560584 0.494252610262611 0.621127788786913 1 0.999991458529035
"ITGA9-AS1" 199.432775880717 0.0464513665221613 0.213901110239061 0.217162811685484 0.828081465072631 1 0.999991458529035
"ITGAE" 1331.19540139667 0.03084881550477 0.149721755676661 0.206040968230369 0.83675890978768 1 0.999991458529035
"ITGAV" 5032.13484775759 0.290168159494506 0.34921544411873 0.830914452328321 0.406021958632271 1 0.999991458529035
"ITGB1" 38401.9661071026 0.375658864675002 0.297694809367015 1.26189255860309 0.206987450031685 1 0.999991458529035
"ITGB1BP1" 5100.96553611575 0.221565542341877 0.10111894121368 2.19113787864604 0.028441816363206 1 0.999991458529035
"ITGB1BP2" 62.3186650157291 0.273570102627135 0.728485544496329 0.375532643981673 0.707264373477112 1 0.999991458529035
"ITGB3" 47.3569649887676 0.556567177788425 0.714560826363946 0.778894052477695 0.436042127733293 1 0.999991458529035
"ITGB3BP" 1171.60113918006 0.229269974128599 0.269862406286928 0.849581004198231 0.395558076725958 1 0.999991458529035
"ITGB4" 8.50169326330857 -0.517298281040069 0.726773382802481 -0.711773839384893 0.47660483485641 1 0.999991458529035
"ITGB5" 1270.44130339298 -0.643273301659486 1.06074760114205 -0.606433897156033 0.54422666501391 1 0.999991458529035
"ITGB6" 18.5868864915266 -0.166291829749419 1.43286659652466 -0.116055346780189 0.907608677709108 1 0.999991458529035
"ITGB8" 12292.7074093149 -0.309081768390976 0.951164759433685 -0.324950819850602 0.745218293478624 1 0.999991458529035
"ITGBL1" 230.181507648939 0.242645361099098 0.612345669520692 0.396255535356404 0.691916525806662 1 0.999991458529035
"ITIH4" 650.134828548986 0.289771227168499 0.349553511978902 0.828975299169613 0.407118384536568 1 0.999991458529035
"ITIH5" 48.414954453683 -1.68379079937945 0.95609306392092 -1.76111600734164 0.0782187702417874 1 0.999991458529035
"ITLN2" 16.7391073966567 -0.473039821638226 1.02333603770884 -0.462252675765548 0.643900132410445 1 0.999991458529035
"ITM2A" 103.186766135915 1.63511390292449 1.35950112251374 1.2027308222454 0.229080502409746 1 0.999991458529035
"ITM2B" 27136.7578784103 0.128488488577909 0.245368555139035 0.523655072693004 0.600518469257682 1 0.999991458529035
"ITM2C" 25936.1783166214 -0.165978086060298 0.284878537904837 -0.5826275551714 0.560144051523331 1 0.999991458529035
"ITPA" 2436.49035079416 -0.18337762143924 0.177903696394115 -1.03076903491088 0.30264914239507 1 0.999991458529035
"ITPK1" 7530.52187664451 -0.267961770878921 0.18318339183347 -1.46280603387081 0.143520461569536 1 0.999991458529035
"ITPKA" 58.4903168055442 -0.0321712764542899 0.461682793460496 -0.0696826412202919 0.944446258491978 1 0.999991458529035
"ITPKB" 715.46048339916 -0.0688854380868903 1.11693733055637 -0.0616735032506945 0.95082284113238 1 0.999991458529035
"ITPKC" 2470.2059716834 -0.1889233418624 0.112330623759576 -1.68185073259058 0.0925977882168024 1 0.999991458529035
"ITPR1" 228.276892757739 0.805978466616675 0.49079075176704 1.64220385921054 0.100547763185656 1 0.999991458529035
"ITPR1-AS1" 50.7408589761864 0.0466166179094473 0.642238309652501 0.0725846110529755 0.942136673015755 1 0.999991458529035
"ITPR2" 263.316141611723 0.222188318383498 0.433778670073372 0.512215868857534 0.608499938183652 1 0.999991458529035
"ITPR3" 176.481411685722 0.384688883995842 0.256301525606159 1.50092311423447 0.133375448973574 1 0.999991458529035
"ITPRIP" 1308.76963778232 0.0822255475727813 0.380463289582517 0.216119530646459 0.828894576190765 1 0.999991458529035
"ITPRIPL2" 269.823595188903 0.367016691481424 0.529065637153393 0.693707293968544 0.48786579084141 1 0.999991458529035
"ITSN1" 11979.9604932353 0.0676744937999839 0.112839390186324 0.599741754082841 0.54867835661915 1 0.999991458529035
"ITSN2" 2409.336853991 0.111634351955583 0.164975687935859 0.676671534771751 0.498614380832757 1 0.999991458529035
"IVD" 6007.42061891439 -0.0645967819990738 0.0917317331542735 -0.704192320125856 0.481313013068654 1 0.999991458529035
"IVNS1ABP" 14910.5432208139 0.0931485135830388 0.244587726937213 0.380838870165185 0.703322814631189 1 0.999991458529035
"IWS1" 7809.10901963908 -0.0069209691425836 0.112399586831304 -0.0615746849049452 0.9509015371975 1 0.999991458529035
"IZUMO4" 349.759669226321 -0.118137544848353 0.345104947692107 -0.342323532706207 0.732107427667403 1 0.999991458529035
"JADE1" 8312.38800605554 0.449641134554004 0.221359495986941 2.03127104418656 0.042227507008444 1 0.999991458529035
"JADE2" 844.831194681107 0.0046079260972617 0.339861748296359 0.0135582369017993 0.989182423530282 1 0.999991458529035
"JADE3" 2402.93174517547 0.0709055376658276 0.29405265920787 0.241132108299363 0.809452728038247 1 0.999991458529035
"JAG1" 6124.67062798358 -0.181687167402861 0.732329849450372 -0.248094717891427 0.804061122398885 1 0.999991458529035
"JAG2" 5680.59485565663 -0.12095364003576 0.287897817322314 -0.420126978247798 0.6743926953419 1 0.999991458529035
"JAGN1" 2186.9496155584 -0.0775151663818436 0.0873157329553166 -0.887757151640835 0.374671396044404 1 0.999991458529035
"JAK1" 12065.8790130834 0.10117230204149 0.189685239333251 0.533369398679167 0.593777896341099 1 0.999991458529035
"JAK2" 3301.55453353611 0.210250250549537 0.134163957231374 1.56711425995692 0.117087986615093 1 0.999991458529035
"JAK3" 257.015234602905 -0.153179569002534 0.409856189902723 -0.373739796485421 0.708597914089152 1 0.999991458529035
"JAKMIP1" 2828.89637762524 -0.285422094617401 0.291296728283134 -0.979832819611956 0.327168648828366 1 0.999991458529035
"JAKMIP2" 14256.6259948286 0.0525926691257619 0.106306148975824 0.494728382435549 0.620791863986672 1 0.999991458529035
"JAKMIP2-AS1" 63.5751269703296 -0.555568639925081 0.612315177190494 -0.90732462728462 0.364235154593034 1 0.999991458529035
"JAKMIP3" 1021.21219357749 -0.13322453463059 0.256372819227387 -0.519651556791706 0.603306456790702 1 0.999991458529035
"JAM2" 2662.91826109046 0.0695770380623049 0.562326700517643 0.123730632029844 0.901528557162876 1 0.999991458529035
"JAM3" 9438.76774160244 -0.00226135373404827 0.23599696808673 -0.00958213045015567 0.992354683049697 1 0.999991458529035
"JARID2" 10667.8671498619 -0.116037281286431 0.156220656554879 -0.742778092509603 0.457616041022324 1 0.999991458529035
"JAZF1" 6488.18310517607 -0.0297288869934094 0.230582874214338 -0.128929293186687 0.897413597497975 1 0.999991458529035
"JAZF1-AS1" 44.7784966830798 0.0301796361976383 0.587596416012724 0.0513611645258653 0.959037730125747 1 0.999991458529035
"JDP2" 504.909737050343 -0.101064014098574 0.354486513448536 -0.285099743613366 0.775567726470516 1 0.999991458529035
"JHDM1D-AS1" 326.999992396442 0.11831020364269 0.368149425619059 0.321364629168568 0.747934084485273 1 0.999991458529035
"JKAMP" 5311.57569891654 0.0992457039835512 0.122473885323851 0.810341761601842 0.417743779623033 1 0.999991458529035
"JMJD1C" 12628.7438029148 0.297273160157844 0.156567490864892 1.89869019753515 0.0576052211539012 1 0.999991458529035
"JMJD1C-AS1" 63.0075161954161 -0.20698774322056 0.352034722444329 -0.587975361587502 0.556548830656511 1 0.999991458529035
"JMJD4" 1506.37971403757 -0.0248865415203063 0.259137262576221 -0.0960361364972985 0.923491872415881 1 0.999991458529035
"JMJD6" 4847.95395840349 -0.109205461391878 0.15018069674697 -0.727160439106711 0.467127677735716 1 0.999991458529035
"JMJD7" 601.043125312903 0.0667041000252127 0.309698386449322 0.215384073485084 0.829467886143356 1 0.999991458529035
"JMJD8" 2419.24208929715 -0.184529061534184 0.165245636529931 -1.11669551710529 0.264124535262264 1 0.999991458529035
"JMY" 5293.95252135986 0.193481751465063 0.112863734431449 1.71429514041625 0.0864745351872884 1 0.999991458529035
"JOSD1" 7173.86801296363 -0.0398842532608282 0.073210845293225 -0.54478613245187 0.58590061741759 1 0.999991458529035
"JOSD2" 167.765750643308 -0.284365992112227 0.388896050631211 -0.731213370901239 0.464648834349794 1 0.999991458529035
"JPH1" 1141.02794322399 0.0567218524441428 0.270412318465625 0.209760608414566 0.833854518973421 1 0.999991458529035
"JPH2" 62.4317762510863 -0.11067505014593 1.0941009846 -0.10115615624493 0.919426500375492 1 0.999991458529035
"JPH3" 10151.2867957119 -0.263835808021187 0.254782113039187 -1.03553504943499 0.300419106757894 1 0.999991458529035
"JPH4" 21606.015357121 -0.120766761939283 0.231517026758283 -0.521632312017252 0.601926361269152 1 0.999991458529035
"JPX" 463.546538499485 0.135426752826899 0.22353107352684 0.605852021780044 0.544613021425286 1 0.999991458529035
"JRK" 6751.23796447058 -0.153276593387392 0.149392632025383 -1.02599834616576 0.30489236362055 1 0.999991458529035
"JRKL" 2044.6437343224 0.171916206838492 0.151270732008796 1.13648029962925 0.255755605897522 1 0.999991458529035
"JSRP1" 11.0734273123402 -0.526330962419277 1.03015050175906 -0.510926278752985 0.609402679294057 1 0.999991458529035
"JTB" 4642.09403106793 -0.13159700242945 0.118027914365351 -1.11496507531342 0.264865388153972 1 0.999991458529035
"JUN" 10208.8351281322 -0.109677997764454 0.247052846650821 -0.443945492842147 0.657081992539789 1 0.999991458529035
"JUNB" 775.724358349861 -0.114874405201947 0.29163504558672 -0.39389780803209 0.693656488757737 1 0.999991458529035
"JUND" 13986.0511551378 -0.0670707279997105 0.257365072904696 -0.260605400891158 0.794396824265041 1 0.999991458529035
"JUP" 11146.4790471962 -0.0288138523295405 0.313946688237125 -0.0917794434823828 0.9268732768416 1 0.999991458529035
"KAL1" 3624.7054602165 -0.210489547171263 0.593848595065245 -0.354449852909288 0.723001779180602 1 0.999991458529035
"KALRN" 14708.1319786793 0.233491117916562 0.297442531137671 0.784995733540509 0.432456070074124 1 0.999991458529035
"KANK1" 379.970333881228 0.258081176582087 0.409908583505856 0.629606665893105 0.528951961227176 1 0.999991458529035
"KANK2" 1050.59110146071 0.251891179935723 0.61806509240338 0.407547980029466 0.683605562114065 1 0.999991458529035
"KANK3" 475.011802283333 -0.0658109166771263 0.303977057108287 -0.216499617777674 0.828598323064621 1 0.999991458529035
"KANK4" 187.171780762854 0.461733233898578 0.449829769862683 1.02646215264839 0.304673794613292 1 0.999991458529035
"KANSL1" 10542.7958915691 0.0484326912877225 0.116556121525615 0.415531081969631 0.67775316641203 1 0.999991458529035
"KANSL1-AS1" 229.743649250472 -0.272375953523193 0.216507797013287 -1.25804223811153 0.208376481164289 1 0.999991458529035
"KANSL1L" 2097.80870988712 0.129236020579202 0.191689253646981 0.674195439339577 0.50018706875473 1 0.999991458529035
"KANSL2" 5150.2337490159 0.00703961597715425 0.0689785031492969 0.10205521511416 0.918712848501725 1 0.999991458529035
"KANSL3" 7923.92723162184 -0.050732362546401 0.191881592840148 -0.264394107821822 0.791476251318538 1 0.999991458529035
"KANTR" 392.613661604253 0.165980994813332 0.339467962614735 0.488944504615022 0.624880986522008 1 0.999991458529035
"KARS" 12949.3796012224 -0.0520120943381659 0.101557750322273 -0.512143033624868 0.608550908557316 1 0.999991458529035
"KAT2A" 4551.98822139481 -0.0956440657245746 0.234609337641706 -0.407673738334497 0.683513220288092 1 0.999991458529035
"KAT2B" 2436.88672009861 0.0919655914590042 0.343992235121893 0.267347870298341 0.789201332445464 1 0.999991458529035
"KAT5" 4300.08233367449 -0.0493174825453517 0.110250854452136 -0.447320637925417 0.654643567967885 1 0.999991458529035
"KAT6A" 19258.4668334155 0.0618139262005176 0.211400400393284 0.292402124525405 0.769979184041064 1 0.999991458529035
"KAT6B" 10613.4046908186 0.137765000903908 0.181796819453037 0.757796540766742 0.448572793580301 1 0.999991458529035
"KAT7" 8042.14643235582 -0.124418648093831 0.271917731012703 -0.457559893687179 0.647268663021266 1 0.999991458529035
"KAT8" 2964.55193408556 -0.0271661504521577 0.149466735518129 -0.181753822066065 0.855775925456755 1 0.999991458529035
"KATNA1" 1147.68883121863 0.0637741331443916 0.280227746251459 0.22757965261286 0.819973039756094 1 0.999991458529035
"KATNAL1" 14213.3667520061 0.112768427627332 0.184253767769306 0.612027797274263 0.540519366476607 1 0.999991458529035
"KATNAL2" 201.620816931293 0.042162219121618 0.21924245825287 0.192308640660236 0.847500450455528 1 0.999991458529035
"KATNB1" 4800.93960240078 -0.209077273149698 0.197678532233186 -1.05766301877973 0.290209100825172 1 0.999991458529035
"KATNBL1" 3082.377183561 0.302594358003868 0.223986027668014 1.35095193728943 0.176710829301872 1 0.999991458529035
"KAZALD1" 64.4524204955585 -0.301435941825625 0.471921785683912 -0.638741314704898 0.522991231036809 1 0.999991458529035
"KAZN" 8187.72344429977 -0.188345662621458 0.254133484631578 -0.741128871287885 0.4586153055943 1 0.999991458529035
"KBTBD11" 12594.3540959378 -0.0918267737282299 0.133870222134768 -0.685938756684717 0.49275172902547 1 0.999991458529035
"KBTBD2" 8579.73318446218 0.179625333034056 0.0856973623353887 2.09604272685858 0.0360784008781098 1 0.999991458529035
"KBTBD3" 821.175524598461 0.167365720241473 0.169242105850874 0.988913009561261 0.322705704840427 1 0.999991458529035
"KBTBD4" 4098.53790786373 -0.0361118045971217 0.124592679452768 -0.289838895477092 0.771939490135712 1 0.999991458529035
"KBTBD6" 14126.3684629927 -0.0305012506914743 0.123886616812275 -0.246202951346172 0.805525131023541 1 0.999991458529035
"KBTBD7" 3763.22238987616 -0.0526183858298755 0.0967768006359467 -0.543708672782172 0.586641963369075 1 0.999991458529035
"KBTBD8" 1720.97936684569 0.159259107462625 0.184336300126922 0.863959553017876 0.387610110050307 1 0.999991458529035
"KC6" 878.238776035942 0.43827885469906 0.501278378786087 0.874322279290025 0.381942769648482 1 0.999991458529035
"KCMF1" 9581.14254546184 0.0865364504987884 0.112549553426119 0.768874223526741 0.441967980862315 1 0.999991458529035
"KCNA1" 1362.462192606 -0.0318739907728552 0.763111203251887 -0.0417684744202795 0.966683266839058 1 0.999991458529035
"KCNA2" 2565.3916044506 0.22041272689218 0.391789861984838 0.562578944170611 0.573721633174122 1 0.999991458529035
"KCNA3" 2831.98824780478 -0.109477746569104 0.247077336506007 -0.443091009953648 0.657699907523046 1 0.999991458529035
"KCNA5" 116.671288578685 0.2046878545685 0.853968624284013 0.239690134681606 0.81057048342473 1 0.999991458529035
"KCNA6" 9078.5279272657 -0.00744915198228309 0.282322937479178 -0.0263852170454003 0.978950085134871 1 0.999991458529035
"KCNAB1" 2522.2641065396 -0.785350815068883 0.518270213518848 -1.51533079575742 0.129688653234549 1 0.999991458529035
"KCNAB2" 4693.39171471294 -0.293757351759931 0.243167500618661 -1.20804528159627 0.227029845290448 1 0.999991458529035
"KCNAB3" 398.408934726036 0.437572611649017 0.477252753042371 0.916857176537165 0.359217486593796 1 0.999991458529035
"KCNB1" 3573.69355083405 0.077897821983585 0.285100519854168 0.273229322848765 0.784676940857516 1 0.999991458529035
"KCNB2" 2518.53361705359 0.147872194422132 0.308279917312073 0.47966859376195 0.6314630631678 1 0.999991458529035
"KCNC1" 6936.68602418354 -0.270226372187848 0.15773559834007 -1.71316034574043 0.0866830446393361 1 0.999991458529035
"KCNC2" 6083.96485186672 -0.145280697377444 0.345341056356022 -0.42068759188502 0.673983222959629 1 0.999991458529035
"KCNC3" 4125.43240548129 -0.258535317373646 0.321362185113077 -0.804498255706957 0.421109276316948 1 0.999991458529035
"KCNC4" 2339.08543972845 -0.485729774135978 0.228265060101151 -2.12791994500051 0.0333437216132543 1 0.999991458529035
"KCND1" 1210.63450128774 -0.0263046389164683 0.240903183481815 -0.109191744734473 0.913050407906711 1 0.999991458529035
"KCND2" 3104.82268002251 -0.310672427344184 0.379596105031608 -0.818428912273258 0.41311231821883 1 0.999991458529035
"KCND3" 1025.19866471296 -0.197102660699074 0.249397409690829 -0.790315588856422 0.429343485025897 1 0.999991458529035
"KCNE1" 41.2888047954599 -0.364773659211779 0.514342239100853 -0.70920416695595 0.478197788022253 1 0.999991458529035
"KCNE1L" 26.2959391946163 -0.718235721219366 0.526580005440732 -1.36396314671732 0.172579164804023 1 0.999991458529035
"KCNE2" 24.6156856895714 0.122712194520837 0.439592286605662 0.279150017550051 0.780129699648415 1 0.999991458529035
"KCNF1" 334.686302483715 -0.400504715737326 0.560530815981772 -0.714509718856117 0.474912048604058 1 0.999991458529035
"KCNG1" 199.357739678792 0.0462605065230346 0.664127512502525 0.0696560610005729 0.944467415031557 1 0.999991458529035
"KCNG2" 19.4982976533755 -0.122091488279471 0.965018347613823 -0.126517271491639 0.899322478225825 1 0.999991458529035
"KCNG3" 13.7712126654845 0.240208370087082 0.928841545103152 0.258610708525539 0.795935620057304 1 0.999991458529035
"KCNH1" 1179.09531696736 -0.175461331528555 0.286551514827248 -0.612320376789265 0.540325810536935 1 0.999991458529035
"KCNH2" 10606.9353138681 -0.305712777107158 0.233811166954578 -1.30752000038796 0.191036166827339 1 0.999991458529035
"KCNH3" 643.263163978949 -0.209221007871422 0.261979518706637 -0.798615895258998 0.424513167957991 1 0.999991458529035
"KCNH4" 207.510713768148 0.194250431937639 0.339467951202508 0.572220238315694 0.567172778207407 1 0.999991458529035
"KCNH5" 411.515905694807 0.578036294163194 0.457051858011647 1.26470614664576 0.20597668574004 1 0.999991458529035
"KCNH6" 47.398217835203 0.0286422824990831 0.660357202787264 0.0433739230498107 0.965403464524624 1 0.999991458529035
"KCNH7" 1874.14270547308 0.398651979214237 0.373252833081852 1.06804810005773 0.285498815222538 1 0.999991458529035
"KCNH8" 2051.9173302428 -0.0802989313137467 0.499790592341332 -0.160665151653968 0.872357137751754 1 0.999991458529035
"KCNIP1" 1248.26264033476 -0.558502475137042 0.470300756497522 -1.18754322084528 0.235013418899503 1 0.999991458529035
"KCNIP2" 2864.932515565 -0.0244511764037024 0.409525427040508 -0.0597061251615125 0.95238969326724 1 0.999991458529035
"KCNIP2-AS1" 50.5255200659293 0.0352717905937467 0.434800465226884 0.0811217866920669 0.935345099512298 1 0.999991458529035
"KCNIP3" 36.3555790842916 0.0369938729134359 0.913230092053045 0.0405088194479766 0.967687475911602 1 0.999991458529035
"KCNIP4" 4857.44625989625 0.251053825781073 0.533303029296396 0.470752671538912 0.637817366049559 1 0.999991458529035
"KCNJ10" 103.433731997208 -0.113109912541158 1.81859152248937 -0.0621964367162168 0.950406400086638 1 0.999991458529035
"KCNJ11" 1428.55815675473 -0.181980844326362 0.290314339372443 -0.626840702115301 0.530763660253315 1 0.999991458529035
"KCNJ12" 663.026523546794 0.0465256273970828 0.433809861067097 0.107248893057981 0.914591528027693 1 0.999991458529035
"KCNJ13" 25.3995256097477 -1.6157058512291 1.76418044389427 -0.91583933878247 0.359751167114272 1 0.999991458529035
"KCNJ14" 229.867095386657 0.0477185208195914 0.177908943350213 0.268218786087991 0.788530915414927 1 0.999991458529035
"KCNJ16" 252.169127915288 0.162349146451586 0.589092767441551 0.275591817493658 0.782861595071159 1 0.999991458529035
"KCNJ2" 717.469968268908 0.0363075660512578 0.353288564420531 0.102770283863589 0.918145290396733 1 0.999991458529035
"KCNJ2-AS1" 135.146537693176 -0.149090010479205 0.451564825924172 -0.330163028473437 0.74127678089769 1 0.999991458529035
"KCNJ3" 6363.36550805954 -0.340342360385944 0.379684923166028 -0.896381024424084 0.370049298351147 1 0.999991458529035
"KCNJ4" 259.536580065217 0.357816049961864 0.413334109529907 0.865682366182687 0.386664372816658 1 0.999991458529035
"KCNJ5" 84.1746989831616 0.612816033789562 1.11078129723473 0.551698192358081 0.581155148649762 1 0.999991458529035
"KCNJ6" 810.999338472748 0.096976345036083 0.36765266739139 0.26377163458152 0.791955893030061 1 0.999991458529035
"KCNJ8" 181.262240862861 0.0859922706908948 1.23182174778069 0.0698090213505506 0.944345666698534 1 0.999991458529035
"KCNJ9" 2175.42448635287 -0.0108585560083296 0.336501337447044 -0.032268983210322 0.974257544129821 1 0.999991458529035
"KCNK1" 129.573617542151 0.0700568695183261 0.422891163349096 0.165661701141989 0.868423187576321 1 0.999991458529035
"KCNK10" 6601.47771548717 -0.0296902351419324 0.156268547552376 -0.189994951683935 0.849313086453064 1 0.999991458529035
"KCNK12" 248.32590885465 -0.41588180950729 0.635887978162217 -0.654017411540366 0.513100588079393 1 0.999991458529035
"KCNK13" 10.7189754915929 0.378294759122386 0.994294460412324 0.380465520209688 0.703599886463176 1 0.999991458529035
"KCNK15" 35.7360705867455 -0.806938742645198 1.02797979141172 -0.784975297556224 0.432468052065453 1 0.999991458529035
"KCNK2" 344.937167613178 -0.292948550674643 0.865440892185294 -0.3384963124806 0.734989205480986 1 0.999991458529035
"KCNK3" 3498.899280263 -0.207568137475631 0.280332168584934 -0.740436384890817 0.459035248087917 1 0.999991458529035
"KCNK4" 140.612870100872 -0.412810328720916 0.610039028278192 -0.67669494833151 0.49859952230628 1 0.999991458529035
"KCNK5" 24.48961080613 -1.33643923270825 0.663743891806425 -2.01348629976998 0.044063494827852 1 0.999991458529035
"KCNK6" 32.3232304739128 0.318571698719989 0.618917175849673 0.514724281617555 0.606745703153195 1 0.999991458529035
"KCNK7" 16.8670094335588 -0.125295765268944 0.57766707356441 -0.216899613986694 0.828286578437807 1 0.999991458529035
"KCNK9" 6845.40020063669 0.00796537428095461 0.524584682368952 0.0151841533858444 0.987885263972284 1 0.999991458529035
"KCNMA1" 6872.75529056839 0.0383802807160438 0.290914119899559 0.131929934268213 0.895039711447235 1 0.999991458529035
"KCNMB2" 696.855176884162 0.791176962726994 0.49412432083988 1.60116984604644 0.109339305586244 1 0.999991458529035
"KCNMB3" 271.67927552603 0.146931454571 0.31239076826868 0.470345059763827 0.638108509386945 1 0.999991458529035
"KCNMB4" 3703.35335047901 -0.02006109337821 0.134569449183422 -0.149076135036164 0.881493556928499 1 0.999991458529035
"KCNN1" 1662.58625574965 -0.333631032489769 0.383196786340719 -0.870651958425144 0.383944217239823 1 0.999991458529035
"KCNN2" 161.573349378295 -0.180184147178647 0.31075046608441 -0.579835484879699 0.562025565487832 1 0.999991458529035
"KCNN3" 2206.80588569645 0.0432526593406896 0.343297794519315 0.125991660975428 0.899738525550857 1 0.999991458529035
"KCNQ1" 22.2364698262037 -0.961868260744043 0.859508695744941 -1.11909078466087 0.263101410847129 1 0.999991458529035
"KCNQ2" 12455.5944230779 -0.231936524938904 0.142821739303397 -1.62395813179533 0.104384744489621 1 0.999991458529035
"KCNQ3" 11277.8198465718 -0.595297757988237 0.410420659517998 -1.45045758341542 0.146930959316553 1 0.999991458529035
"KCNQ4" 106.479973026197 0.173335975627455 0.301421420638146 0.575061902569769 0.565249432417746 1 0.999991458529035
"KCNQ5" 317.593717228055 0.270406145172823 0.433521126436698 0.623743870097891 0.532795807196296 1 0.999991458529035
"KCNRG" 45.1380083799221 -0.150379223269315 0.5058852039044 -0.297259580056296 0.76626833804667 1 0.999991458529035
"KCNS1" 398.751191089263 0.245912251438576 0.564158167729426 0.435892388881477 0.662914807551303 1 0.999991458529035
"KCNS2" 296.815492107453 -0.314751411568769 0.404145071640986 -0.778807991622304 0.436092829403693 1 0.999991458529035
"KCNS3" 175.201363339514 5.66572412692794e-06 0.529252376445918 1.07051463140797e-05 0.999991458529035 1 0.999991458529035
"KCNT1" 416.136571056581 -0.0564342942112131 0.613243353087725 -0.0920259370559213 0.926677432236253 1 0.999991458529035
"KCNT2" 3205.08443175039 0.27179468909261 0.259182373791734 1.04866193297161 0.294333740361894 1 0.999991458529035
"KCNV1" 19.476212431379 -0.36399976704256 0.788651440331131 -0.461547076982104 0.644406154166078 1 0.999991458529035
"KCTD1" 3087.41678242304 -0.173592715300619 0.137076214453379 -1.26639560329892 0.205371484240572 1 0.999991458529035
"KCTD10" 12920.3900257102 -0.0193070185710223 0.128458527965367 -0.150297678767015 0.880529764264609 1 0.999991458529035
"KCTD11" 1302.14989532954 -0.195381151219622 0.159840985780492 -1.22234701109724 0.221576428496106 1 0.999991458529035
"KCTD12" 24223.8474348582 0.429209533493924 0.358688109514748 1.19660931630709 0.231458867536628 1 0.999991458529035
"KCTD13" 2816.08881153639 -0.286724095988671 0.280031895732578 -1.02389799290037 0.305883458343246 1 0.999991458529035
"KCTD15" 5169.36622629119 -0.0790824626159942 0.235895885533487 -0.335243077415896 0.737441729157664 1 0.999991458529035
"KCTD16" 2806.07874550351 0.45757868723685 0.445109232449943 1.02801437013174 0.303943068107969 1 0.999991458529035
"KCTD17" 4444.02823734875 -0.260320683491064 0.148945718979365 -1.74775539219847 0.080506392588185 1 0.999991458529035
"KCTD18" 742.175759545874 0.0960551960142328 0.237416245701984 0.404585607569609 0.685782139584656 1 0.999991458529035
"KCTD19" 64.9502773634847 0.614456389556626 0.477284453469113 1.28740080488792 0.197954623940815 1 0.999991458529035
"KCTD2" 11028.1995824717 -0.240742218254797 0.183544401757204 -1.31162931666669 0.189645236370759 1 0.999991458529035
"KCTD20" 12332.738003829 0.0891548249593806 0.0813055990971774 1.09653979491402 0.272842618124471 1 0.999991458529035
"KCTD21" 1451.36956908523 -0.210550591881391 0.179401245537738 -1.17362948763419 0.240543464751231 1 0.999991458529035
"KCTD21-AS1" 129.953814612626 -0.0280679246302988 0.36166680397265 -0.0776071354130178 0.938140566264333 1 0.999991458529035
"KCTD3" 10119.4507198696 0.215279466350831 0.139368175431418 1.54468167273072 0.122423280049288 1 0.999991458529035
"KCTD4" 260.718515257701 -0.158810145141678 0.43831674845633 -0.362318222383649 0.717114242448193 1 0.999991458529035
"KCTD5" 4372.09882490675 -0.104682952511316 0.153719262614152 -0.681000876084601 0.495870936084769 1 0.999991458529035
"KCTD6" 1682.62524530277 0.0217815954418025 0.183208322102738 0.118889770900189 0.905362685920153 1 0.999991458529035
"KCTD7" 14832.0256543619 -0.0491799574986516 0.210971761870965 -0.233111564611813 0.815674774999561 1 0.999991458529035
"KCTD8" 1461.97084009597 -0.254202848378672 0.40821248474754 -0.62272188597045 0.533467297952765 1 0.999991458529035
"KCTD9" 2022.65403054061 0.313575388588799 0.257395118624544 1.21826470627908 0.223123397488928 1 0.999991458529035
"KDELC1" 1053.9654067402 0.15348882568926 0.371331191230949 0.413347516486429 0.679352021175219 1 0.999991458529035
"KDELC2" 551.968338945653 0.545836747441134 0.862658160962606 0.632738171551123 0.526904638362045 1 0.999991458529035
"KDELR1" 9634.83869071588 -0.241620238513452 0.136226178853906 -1.77366964665854 0.0761178099991787 1 0.999991458529035
"KDELR2" 14507.6749106901 0.19340329920848 0.0973578588093528 1.98651964590967 0.0469756536140532 1 0.999991458529035
"KDELR3" 59.2496492154697 0.794196751816237 0.955446302768419 0.83123117386612 0.405843047253263 1 0.999991458529035
"KDM1A" 32369.3511038415 -0.049709967635115 0.13597919617471 -0.365570388953072 0.71468567404998 1 0.999991458529035
"KDM1B" 3892.85472767154 -0.0117456566428793 0.126817498135585 -0.0926185803659488 0.926206582199343 1 0.999991458529035
"KDM2A" 9385.94817183367 -0.034562853406709 0.0839094630100472 -0.411906502161389 0.680407954780122 1 0.999991458529035
"KDM2B" 8918.06228738964 -0.0509468267411613 0.0980618018844822 -0.519537942013111 0.603385661272553 1 0.999991458529035
"KDM3A" 13215.7008917929 0.181506050645321 0.394491108709714 0.460101752962149 0.645443185909678 1 0.999991458529035
"KDM3B" 20450.206353111 -0.0866981902044414 0.153800639106112 -0.56370500609315 0.572954909882039 1 0.999991458529035
"KDM4A" 14746.3520902222 -0.189827139686081 0.145412392441784 -1.30543990438833 0.191743097899049 1 0.999991458529035
"KDM4A-AS1" 95.4520401475729 -0.271239965115079 0.569374702708396 -0.476382185272454 0.633802123982648 1 0.999991458529035
"KDM4B" 12537.8721940336 -0.127370038992815 0.190115338362475 -0.669961929899469 0.502882059209937 1 0.999991458529035
"KDM4C" 2766.44749721591 0.18776901628726 0.18666725306779 1.00590228441981 0.314462577264054 1 0.999991458529035
"KDM4D" 448.649317975621 0.154416768273184 0.173163805246975 0.891738132301645 0.372533309560324 1 0.999991458529035
"KDM5A" 9803.02258431289 0.171127179402134 0.147540703941439 1.15986419225746 0.246104103599482 1 0.999991458529035
"KDM5B" 33934.0917421361 0.00403324759527283 0.158272122518201 0.0254829942955305 0.979669712669536 1 0.999991458529035
"KDM5C" 18176.7801980464 -0.110528163689547 0.0861090753597448 -1.28358321382252 0.199287826254742 1 0.999991458529035
"KDM5D" 4358.8205671181 0.0230414223810398 0.210711209869765 0.109350719381665 0.912924319502315 1 0.999991458529035
"KDM6A" 3673.350893054 0.158474681834466 0.151899349756851 1.04328742741915 0.296815192241747 1 0.999991458529035
"KDM6B" 10257.5031456323 -0.132874779446334 0.167682737629165 -0.792417760617615 0.428117126838851 1 0.999991458529035
"KDM7A" 4132.98386862237 0.118760030897175 0.227545771542853 0.521917107454614 0.601728046526105 1 0.999991458529035
"KDM8" 475.855048792724 0.010939553605782 0.182430113259247 0.059965722820311 0.952182934767977 1 0.999991458529035
"KDR" 48.2364071378949 1.13214336715502 0.921430419535139 1.22868025968384 0.219191710300916 1 0.999991458529035
"KDSR" 4819.76756145335 0.0855399870329134 0.0945317505737326 0.904881021601247 0.365528422305899 1 0.999991458529035
"KEAP1" 5092.56233166368 -0.220321832103524 0.153728618797999 -1.43318683161416 0.151804451883902 1 0.999991458529035
"KEL" 92.9970436118006 0.333988445819737 0.454815763449464 0.734337885051883 0.462742833601499 1 0.999991458529035
"KGFLP1" 544.174639755542 0.299792983506361 0.271583710640467 1.10386953178955 0.269649737309217 1 0.999991458529035
"KGFLP2" 512.480242148865 0.52539434495838 0.510144474698181 1.02989323812479 0.303060125295385 1 0.999991458529035
"KHDC1" 159.705401081224 -0.282441610556258 0.365517068862101 -0.772717978494226 0.439689304280755 1 0.999991458529035
"KHDC3L" 23.7760955911089 0.214963499206228 0.934442807821911 0.230044575662459 0.81805713205541 1 0.999991458529035
"KHDRBS1" 40215.9498608369 -0.0147188369104737 0.135273812942317 -0.108807732925736 0.913354990250573 1 0.999991458529035
"KHDRBS2" 1637.45730454827 -0.021887838041009 0.172292975592361 -0.127038481782304 0.898909941220988 1 0.999991458529035
"KHDRBS3" 7837.64195484996 0.123952493688516 0.268799702955788 0.461133298606744 0.644702972939651 1 0.999991458529035
"KHK" 660.52695591309 -0.363707072101193 0.165498079609266 -2.19765131389977 0.0279739634986769 1 0.999991458529035
"KHNYN" 3057.99627883649 0.0563243596820521 0.378892966872297 0.148655067807146 0.881825817882532 1 0.999991458529035
"KHSRP" 20276.7653147345 -0.222783166016154 0.211195319384858 -1.05486791404775 0.291485738613737 1 0.999991458529035
"KIAA0020" 1660.93665885697 0.246118928852748 0.147120818208387 1.67290348062187 0.094346298502894 1 0.999991458529035
"KIAA0087" 12.545221473137 -0.160180496822846 1.09661860999164 -0.146067644086458 0.883867988699583 1 0.999991458529035
"KIAA0100" 19121.0738985365 0.00943343625408529 0.13022772131075 0.0724380044366679 0.942253341053953 1 0.999991458529035
"KIAA0101" 2153.9398864834 0.136867483062712 1.01745533530326 0.134519401799508 0.892991870104023 1 0.999991458529035
"KIAA0141" 5631.80128325985 -0.0615857749156773 0.121518666067136 -0.506800945968685 0.612294492537902 1 0.999991458529035
"KIAA0195" 7994.72108723315 -0.125032859330688 0.249526046329427 -0.501081394788014 0.6163138401996 1 0.999991458529035
"KIAA0196" 4885.34623540709 0.0377411372604883 0.130338971630856 0.28956141657599 0.7721517880305 1 0.999991458529035
"KIAA0226" 8665.34910918804 -0.129271051375937 0.180115776866255 -0.717710872556867 0.47293557798631 1 0.999991458529035
"KIAA0232" 25325.0999785239 0.103158380893168 0.0830633593308921 1.24192401708948 0.214264597849241 1 0.999991458529035
"KIAA0247" 2670.22215333114 0.0707097167919225 0.08058881325074 0.877413550835149 0.380262055549764 1 0.999991458529035
"KIAA0319" 2135.43788062798 -0.180125373792341 0.249613681884109 -0.721616589414236 0.470530236848446 1 0.999991458529035
"KIAA0319L" 9950.42758162344 -0.0603708878719574 0.0700958325042731 -0.86126215660934 0.38909367336781 1 0.999991458529035
"KIAA0355" 7217.89512639341 0.0447688520691869 0.109215686929999 0.409912287580825 0.681870291315367 1 0.999991458529035
"KIAA0368" 19454.4753481088 -0.00200675555141176 0.0816426397957424 -0.0245797484798674 0.980390172791432 1 0.999991458529035
"KIAA0391" 2288.00499192869 0.0834729428975367 0.178561249480368 0.467475127668807 0.640159983082682 1 0.999991458529035
"KIAA0408" 25.6031996182206 1.11843175145095 0.714269919975394 1.56583907591891 0.117386295644607 1 0.999991458529035
"KIAA0430" 8678.89729636695 0.109695687725354 0.142397594580387 0.770347898422033 0.441093550633843 1 0.999991458529035
"KIAA0513" 13388.8148197419 -0.222638305339914 0.202631755295497 -1.09873353766907 0.271884309436344 1 0.999991458529035
"KIAA0556" 2469.73719184275 -0.0784853703907892 0.147716913914978 -0.53132284117419 0.595195079828439 1 0.999991458529035
"KIAA0586" 3726.73708654625 0.131842527419682 0.244761879989063 0.538656294949089 0.590124035809338 1 0.999991458529035
"KIAA0753" 4778.39400506242 0.0256110748758536 0.121653990021014 0.210523920106769 0.833258784415532 1 0.999991458529035
"KIAA0754" 2669.52354665739 0.250115781779326 0.276336888021817 0.905111813228421 0.365406154392835 1 0.999991458529035
"KIAA0825" 576.055884893767 0.180450935012466 0.196784966266131 0.916995532923108 0.359144980940141 1 0.999991458529035
"KIAA0895" 6222.26674768011 -0.00882109855735622 0.148662874014965 -0.059336257393142 0.952684282753307 1 0.999991458529035
"KIAA0895L" 19047.1136196998 -0.200974361403097 0.159509248543135 -1.2599542862792 0.207685853591528 1 0.999991458529035
"KIAA0907" 4947.95241303738 0.0411332129833054 0.205908050662209 0.199764957470187 0.841664408768913 1 0.999991458529035
"KIAA0922" 3741.94104948284 0.0119343866352201 0.462155669391619 0.0258233046257563 0.979398273642024 1 0.999991458529035
"KIAA0930" 18262.6815958573 -0.194289607199281 0.186020779648137 -1.04445109609144 0.296276733930816 1 0.999991458529035
"KIAA0947" 8517.81973653834 0.222269213763746 0.138406047352564 1.60592125861059 0.108291211968269 1 0.999991458529035
"KIAA1024" 2924.24697960638 -0.0688247764085281 0.436988093265582 -0.157498058801111 0.874852337654737 1 0.999991458529035
"KIAA1024L" 24.960131173603 -0.167262823530279 0.549563803613071 -0.304355604264001 0.760856987006487 1 0.999991458529035
"KIAA1033" 5829.51895552803 0.273858470203393 0.158735313070852 1.72525233928984 0.0844820070488396 1 0.999991458529035
"KIAA1045" 2722.39373210606 -0.226637411483728 0.368213414848262 -0.615505580037391 0.538220885377959 1 0.999991458529035
"KIAA1107" 6352.98292176672 -0.00156492358618772 0.193062989373082 -0.00810576688607885 0.993532604569914 1 0.999991458529035
"KIAA1109" 28544.9581161016 0.24015337375636 0.257700348100719 0.931909388273312 0.351383355360927 1 0.999991458529035
"KIAA1143" 9161.12876886275 0.153322179216902 0.122826633884197 1.24828121042099 0.211928092682529 1 0.999991458529035
"KIAA1147" 6645.4004295412 0.062214539511999 0.426459166716969 0.145886275562906 0.884011166184321 1 0.999991458529035
"KIAA1161" 1857.96703724145 -0.169696889441053 0.455376883470463 -0.372651523607829 0.709407820182755 1 0.999991458529035
"KIAA1191" 19688.599414542 -0.0269926426545211 0.0597992926735721 -0.451387323289365 0.651710418180951 1 0.999991458529035
"KIAA1211" 28832.5733539473 -0.0421045587863757 0.243139638085531 -0.173170278272621 0.862517585166144 1 0.999991458529035
"KIAA1211L" 96.3091644271222 -0.0860591123586406 0.56662981041479 -0.151878900080535 0.879282450511195 1 0.999991458529035
"KIAA1217" 583.97827959641 0.510267404333102 0.505012906589278 1.01040468010869 0.312301446536495 1 0.999991458529035
"KIAA1244" 24723.6007344892 0.169183443594572 0.512716662730231 0.329974537386137 0.741419201785011 1 0.999991458529035
"KIAA1257" 185.092535308898 0.236958284636329 0.707074189808387 0.335125066155424 0.737530745013871 1 0.999991458529035
"KIAA1279" 6224.84790831636 -0.00745877045363038 0.164238339736505 -0.0454143074363564 0.963777077068919 1 0.999991458529035
"KIAA1324" 4928.73013162662 0.0836757024751359 0.369706534131533 0.226330061143485 0.82094471951545 1 0.999991458529035
"KIAA1324L" 12233.6178637917 0.333271738640297 0.144858771625667 2.30066660720769 0.0214104829676552 1 0.999991458529035
"KIAA1328" 1195.20676210736 0.184424837508957 0.125649898456173 1.46776750140619 0.142167387977848 1 0.999991458529035
"KIAA1377" 3475.23633121012 0.054053796620016 0.264785637062147 0.204141724678704 0.838242749234443 1 0.999991458529035
"KIAA1407" 997.66408394534 0.2900188412444 0.344132255690249 0.842754018110537 0.399366029320578 1 0.999991458529035
"KIAA1429" 8013.24146061424 0.159356789807735 0.187986118603819 0.847705091159311 0.396602230310354 1 0.999991458529035
"KIAA1430" 7241.78325992881 0.166579087587943 0.114276487563747 1.45768470084469 0.144927470858638 1 0.999991458529035
"KIAA1432" 3327.13462354558 0.268091788040415 0.159862182360553 1.67701819205596 0.0935389245037681 1 0.999991458529035
"KIAA1456" 978.442246663092 -0.337104692971198 0.311583457919096 -1.08190818351701 0.279293328194015 1 0.999991458529035
"KIAA1462" 521.402546264991 -0.158898693779804 0.366120943762916 -0.434006020378611 0.664284069232232 1 0.999991458529035
"KIAA1467" 13944.7064856827 -0.144848255240303 0.220563076067036 -0.656720326099725 0.511360762348033 1 0.999991458529035
"KIAA1468" 8462.61431243229 0.10687219455036 0.155900868848337 0.68551378411064 0.493019765486444 1 0.999991458529035
"KIAA1522" 6864.95780286812 -0.243145782387169 0.154118610231624 -1.57765361380918 0.114645208224172 1 0.999991458529035
"KIAA1524" 1978.91445880466 0.400290215623515 0.584173807992536 0.685224517338562 0.493202254972048 1 0.999991458529035
"KIAA1549" 17706.1121982927 -0.0123076664503104 0.154037185916201 -0.0799006186532519 0.93631629779037 1 0.999991458529035
"KIAA1549L" 11365.8785661713 0.0505663857413148 0.172067696261305 0.293874950615506 0.768853459878036 1 0.999991458529035
"KIAA1551" 4964.49168001712 0.320512684003168 0.220987509771917 1.45036560814669 0.146956592339317 1 0.999991458529035
"KIAA1586" 4244.89659048245 0.218360913698241 0.131628072282821 1.65892358606501 0.0971311912106754 1 0.999991458529035
"KIAA1598" 15208.4443319104 -0.0244167870688194 0.200178842309366 -0.121974864012274 0.902918925218123 1 0.999991458529035
"KIAA1614" 28.4210948980754 -0.544360289894074 0.618787112736313 -0.879721440039177 0.379010231763451 1 0.999991458529035
"KIAA1644" 8754.17384645595 -0.205006777347891 0.251242368223446 -0.815972157870945 0.414516059950302 1 0.999991458529035
"KIAA1656" 248.821051959953 -0.00968979854595106 0.304614195699744 -0.0318100688764427 0.974623516898892 1 0.999991458529035
"KIAA1671" 3762.10973159741 -0.00250358693334664 0.174385817893627 -0.0143565971337978 0.988545486287856 1 0.999991458529035
"KIAA1683" 111.946746123973 -0.244726932638361 0.390425258916422 -0.626821464670525 0.53077627174797 1 0.999991458529035
"KIAA1715" 15087.8513430003 0.268178168608268 0.252699499126451 1.06125326538171 0.288574818395286 1 0.999991458529035
"KIAA1731" 4328.44621973769 0.16367608927018 0.174611923689182 0.937370632039606 0.348567942048697 1 0.999991458529035
"KIAA1751" 11.7818259035329 -0.634511092703855 1.0461215964774 -0.606536653903755 0.544158450253152 1 0.999991458529035
"KIAA1804" 495.42869494936 -0.0692766086964013 0.254262801055018 -0.272460652556923 0.785267841898031 1 0.999991458529035
"KIAA1841" 4997.42309412206 0.186828105018909 0.202310846102851 0.923470533675339 0.355762049289741 1 0.999991458529035
"KIAA1875" 242.735083550118 0.0847747001512839 0.390414894042427 0.217140025764671 0.828099221971606 1 0.999991458529035
"KIAA1919" 891.898516188742 0.345804035607882 0.264056563406054 1.30958318606957 0.190336879542202 1 0.999991458529035
"KIAA1958" 5093.29935149766 0.115524022019104 0.171114947230904 0.675125252870014 0.499596190854443 1 0.999991458529035
"KIAA2013" 4031.89329428373 -0.121244514279471 0.183658553100969 -0.660162634586453 0.509149467840185 1 0.999991458529035
"KIAA2018" 6465.27272648075 0.360397641279477 0.164196762387521 2.1949132007177 0.0281698247108832 1 0.999991458529035
"KIAA2022" 8293.62775041048 -0.103478322844474 0.192097104733964 -0.538677160115356 0.590109636088669 1 0.999991458529035
"KIAA2026" 9435.14936698341 0.131266729866949 0.104468553595321 1.25651907056583 0.208927836083763 1 0.999991458529035
"KIDINS220" 121071.659638057 0.0136192399512619 0.2086679319844 0.065267527318381 0.947960996643528 1 0.999991458529035
"KIF11" 5133.01451294379 0.3340335859141 1.05440676670327 0.31679765007436 0.751397147412526 1 0.999991458529035
"KIF12" 23.6957457041084 -0.303550590061273 1.06231911655619 -0.28574331886761 0.775074723661579 1 0.999991458529035
"KIF13A" 5275.85212927144 -0.207271667069355 0.234407197058494 -0.884237641464702 0.37656794267291 1 0.999991458529035
"KIF13B" 1704.43639177223 -0.198205309452342 0.133800349942861 -1.48135120376729 0.138513010522413 1 0.999991458529035
"KIF14" 1545.91216993195 0.419813987339289 0.973496729245186 0.431243346513139 0.666291439082698 1 0.999991458529035
"KIF15" 3195.93416901375 0.112316179633589 1.06246753709019 0.105712575408367 0.915810402529234 1 0.999991458529035
"KIF16B" 837.016605369384 0.151620287681783 0.143333392067984 1.05781552710249 0.290139552514215 1 0.999991458529035
"KIF17" 398.248358757088 -0.307321235666696 0.396914173555095 -0.774276294832382 0.43876741885985 1 0.999991458529035
"KIF18A" 1087.89325441242 0.356319190770352 0.961097045474186 0.370742156006266 0.710829588420295 1 0.999991458529035
"KIF18B" 1086.21105783782 0.0993252051232172 1.17639840840726 0.0844316044746224 0.932713280252938 1 0.999991458529035
"KIF19" 112.209925387127 -0.0315099565217418 1.02953182714149 -0.0306061023962996 0.975583675422685 1 0.999991458529035
"KIF1A" 127603.027369465 -0.239450008977408 0.289677814602172 -0.826608034537457 0.408459261938087 1 0.999991458529035
"KIF1B" 104561.638218009 0.0302873489583731 0.152827904193701 0.198179443198969 0.842904670455032 1 0.999991458529035
"KIF1C" 3716.02674434344 -0.00662919691531938 0.378129098097758 -0.0175315704310212 0.986012547151301 1 0.999991458529035
"KIF20A" 2089.41138354946 0.00227503850666365 1.19464735864172 0.00190435988512149 0.998480541567857 1 0.999991458529035
"KIF20B" 3082.90835152721 0.310196215293775 0.558696096422277 0.555214574220544 0.578747901370624 1 0.999991458529035
"KIF21A" 45583.0081754585 -0.147937844156339 0.204240658718929 -0.724331017556731 0.468862538831014 1 0.999991458529035
"KIF21B" 62774.3505199935 -0.267180795963069 0.183061698601051 -1.45951227375717 0.144424164967415 1 0.999991458529035
"KIF22" 5218.11075904257 -0.191616049416605 0.385195789557681 -0.497451048560621 0.618871014546687 1 0.999991458529035
"KIF23" 2040.14030861606 0.320387651045683 1.09812152904138 0.291759739311703 0.770470329896367 1 0.999991458529035
"KIF24" 842.806311061677 0.00478544686951073 0.870187798813759 0.00549932655460609 0.995612194363714 1 0.999991458529035
"KIF26A" 5437.49413156891 -0.276772632164025 0.198014320253387 -1.39774048568738 0.162191011910048 1 0.999991458529035
"KIF26B" 4614.70831353679 -0.189228484938577 0.361623804404643 -0.523274415659977 0.600783302344829 1 0.999991458529035
"KIF27" 877.372802999434 0.190093157365884 0.297808142133075 0.638307455277504 0.523273559887637 1 0.999991458529035
"KIF2A" 23062.7962905851 0.187957385250791 0.154604969544899 1.21572667297868 0.224089059889288 1 0.999991458529035
"KIF2C" 2749.65750393781 0.0381985811906241 1.08861768332667 0.0350890691706332 0.972008717584349 1 0.999991458529035
"KIF3A" 32604.4811545011 0.128857369197973 0.251691931337435 0.511964640714754 0.608675756627326 1 0.999991458529035
"KIF3B" 22241.4797549737 -0.056645339616487 0.168549253314958 -0.336075885845885 0.73681364220432 1 0.999991458529035
"KIF3C" 46920.0947239192 -0.157999799520978 0.194098006752874 -0.814020721614847 0.41563308018901 1 0.999991458529035
"KIF4A" 3551.58369921244 0.0504682882349798 1.08624598879862 0.0464611964098459 0.962942661446878 1 0.999991458529035
"KIF5A" 52184.3133951386 -0.0801135075961111 0.275992757792526 -0.290273948624172 0.771606667248928 1 0.999991458529035
"KIF5B" 32208.5151288285 0.207967765897815 0.204804103372172 1.01544726142471 0.309892674038917 1 0.999991458529035
"KIF5C" 184742.467747408 0.0642582881094317 0.240959751366792 0.266676437641309 0.789718297153035 1 0.999991458529035
"KIF6" 286.045800396044 -0.0112408742132476 0.263425972933856 -0.0426718523160586 0.96596311772212 1 0.999991458529035
"KIF7" 1704.43985336816 0.0192390099988807 0.144025195752413 0.133580863392497 0.893734017352309 1 0.999991458529035
"KIF9" 419.756610558301 -0.284607577331629 0.235503935038606 -1.2085045512508 0.226853246218194 1 0.999991458529035
"KIF9-AS1" 749.459594337416 0.0238960353277491 0.145016451145552 0.164781548155283 0.869115927933641 1 0.999991458529035
"KIFAP3" 30616.2142303673 -0.0161233099892953 0.217424224472919 -0.0741559963172529 0.940886259250733 1 0.999991458529035
"KIFC1" 2842.0437745895 -0.107149668780999 1.11206680018041 -0.0963518277531674 0.923241149928445 1 0.999991458529035
"KIFC2" 7411.09915851221 -0.391044966568528 0.25385826355248 -1.54040668637792 0.123461252594702 1 0.999991458529035
"KIFC3" 4349.79672680944 -0.286827632461921 0.30419211114388 -0.942916078209059 0.34572383026744 1 0.999991458529035
"KIN" 2166.08745046102 0.214817102601948 0.134074321233888 1.60222405472564 0.109106072608899 1 0.999991458529035
"KIRREL" 7900.39099118982 0.0435300128653119 0.177432437841408 0.245332890619582 0.80619868672178 1 0.999991458529035
"KIRREL2" 757.76286261092 0.0264655786800217 0.490326087012045 0.0539754652690375 0.956954711618365 1 0.999991458529035
"KIRREL3" 2532.13140658481 0.077283009363362 0.297473715057682 0.259797775236634 0.795019767152467 1 0.999991458529035
"KIRREL3-AS3" 18.9649108052529 -0.175506177781772 0.753326952994128 -0.232974775539646 0.81578099306555 1 0.999991458529035
"KISS1" 15.7354292705966 -0.368820531278348 0.912803934656762 -0.404052302225268 0.686174258781683 1 0.999991458529035
"KISS1R" 173.851587630672 0.146439132083788 0.602381193269183 0.243100438260777 0.807927591714948 1 0.999991458529035
"KIT" 1342.88009103186 -0.459648150660553 0.573729944425997 -0.801157679019908 0.42304036815539 1 0.999991458529035
"KITLG" 39631.9939385131 0.200555506311141 0.470561934167024 0.426204271423184 0.669959005288758 1 0.999991458529035
"KIZ" 1085.0093906497 0.118524712436136 0.158177688882263 0.749313719739315 0.45366814046283 1 0.999991458529035
"KL" 12.5166336808243 0.190023665284427 1.26834470868201 0.149820205803427 0.880906467360286 1 0.999991458529035
"KLB" 150.005454557012 0.435165656890442 0.755459096218105 0.576028085529607 0.564596198152683 1 0.999991458529035
"KLC1" 85767.8582408272 -0.0236326806940994 0.24301992976196 -0.0972458543513196 0.922531154072637 1 0.999991458529035
"KLC2" 12580.3821079118 -0.193201655047369 0.249801794469303 -0.773419804520701 0.439273973015491 1 0.999991458529035
"KLC3" 72.4014853488003 -0.918062624658993 0.594549013971244 -1.54413278482604 0.122556167968513 1 0.999991458529035
"KLC4" 4539.18525047485 -0.21371448976912 0.16328230166374 -1.30886500001231 0.190580084240353 1 0.999991458529035
"KLF10" 3294.50583721522 -0.00593721607710675 0.259232433692066 -0.02290306036381 0.981727599219712 1 0.999991458529035
"KLF11" 2476.90800210683 0.214244764938647 0.231056069185551 0.927241451366492 0.353801185476883 1 0.999991458529035
"KLF12" 24646.5104494235 0.272064233324229 0.166633711127526 1.63270824062735 0.102530373459224 1 0.999991458529035
"KLF13" 11932.416662676 -0.150990111078399 0.12396277430297 -1.2180278468871 0.223213390782814 1 0.999991458529035
"KLF15" 221.331752045275 -0.336552094514343 0.732284032351431 -0.459592288846779 0.645808895085743 1 0.999991458529035
"KLF16" 1890.10444550887 -0.145516169871145 0.368393954088543 -0.395001514699589 0.692841770116124 1 0.999991458529035
"KLF2" 27.3568302480617 0.0700035777698702 0.5759488190137 0.12154478915288 0.903259541032207 1 0.999991458529035
"KLF3" 5257.02485805317 0.0762719689549171 0.120464935130765 0.633146640324205 0.526637887247859 1 0.999991458529035
"KLF3-AS1" 572.598528033876 0.208683914190074 0.239502753278469 0.871321566593593 0.383578598026624 1 0.999991458529035
"KLF4" 27.4337365564068 -0.285562633747222 0.652586934073755 -0.437585582605226 0.661686724323183 1 0.999991458529035
"KLF5" 126.640581468873 0.204641329785488 0.788668821675868 0.259476885812018 0.795267313905134 1 0.999991458529035
"KLF6" 7940.05767239655 0.0888035023491344 0.171488156469398 0.517840439698128 0.604569600569229 1 0.999991458529035
"KLF7" 22560.6707501477 0.0310734509664159 0.241656686058575 0.128585107547507 0.89768595092714 1 0.999991458529035
"KLF8" 817.721298512639 -0.044655282338144 0.193645650146869 -0.230603074761945 0.817623178675423 1 0.999991458529035
"KLF9" 294.587999086735 0.187689398067149 0.308978646662805 0.607451032925192 0.543551629752256 1 0.999991458529035
"KLHDC1" 198.729722060237 0.328200015891486 0.384735735521293 0.85305311045982 0.393629852393044 1 0.999991458529035
"KLHDC10" 19648.4232627863 0.0098837140331486 0.116013949090907 0.0851941866525363 0.932107012159496 1 0.999991458529035
"KLHDC2" 6829.35253665561 0.0756914222033476 0.119173713440467 0.635135215797054 0.52534023102714 1 0.999991458529035
"KLHDC3" 14196.8527043485 -0.117815945588282 0.111083877730807 -1.06060346465207 0.288870147368311 1 0.999991458529035
"KLHDC4" 1656.75382027082 -0.105726626920307 0.111273740943046 -0.950148939222081 0.342036579254501 1 0.999991458529035
"KLHDC8A" 5229.74772620787 -0.307612132127367 0.222930891641749 -1.37985422236458 0.167631533779386 1 0.999991458529035
"KLHDC8B" 4339.47148190623 -0.129767808631356 0.182950178398189 -0.7093068165745 0.478134099242931 1 0.999991458529035
"KLHDC9" 843.802021886265 -0.20235921474226 0.230424931747688 -0.878200172209838 0.379835098581386 1 0.999991458529035
"KLHL1" 1038.8854387168 -0.110719080812578 0.194371412721154 -0.569626362552686 0.568931144159837 1 0.999991458529035
"KLHL10" 11.7451795522097 0.733417776181073 1.00790819862383 0.727663270506638 0.466819739396975 1 0.999991458529035
"KLHL11" 1951.38793403791 0.0577027079778584 0.193566002774933 0.298103526190762 0.765624150350313 1 0.999991458529035
"KLHL12" 8406.43999886535 0.0117813621737449 0.0857899465555635 0.13732800458285 0.890771535676063 1 0.999991458529035
"KLHL13" 6752.9028052 -0.308682744130926 0.144637063978814 -2.13418839984293 0.0328273618856267 1 0.999991458529035
"KLHL14" 3679.97656107136 0.367507103691972 0.371516044992995 0.989209237783799 0.322560779622142 1 0.999991458529035
"KLHL15" 2922.57983764354 0.108437324314669 0.138439194726546 0.783284853172261 0.43345985589613 1 0.999991458529035
"KLHL17" 1758.42184594349 -0.258038205837917 0.181296503719932 -1.42329388897943 0.154650977766653 1 0.999991458529035
"KLHL18" 6574.36371079292 -0.140445052475772 0.200445862400821 -0.70066326535058 0.483513186189384 1 0.999991458529035
"KLHL2" 6283.67998558889 -0.0500281655284702 0.158076351814606 -0.316481022962523 0.751637426998532 1 0.999991458529035
"KLHL20" 4096.27254819584 0.114485177424765 0.113235877716714 1.01103271978142 0.312000769764641 1 0.999991458529035
"KLHL21" 2344.36982468228 -0.0592357342269358 0.231904078007773 -0.255432050767776 0.798389418670743 1 0.999991458529035
"KLHL22" 3596.15905795417 -0.218616626240336 0.134548288789863 -1.62481907578751 0.104201115202296 1 0.999991458529035
"KLHL23" 560.894931049611 -0.180681368852614 0.202146373101371 -0.893814546759179 0.371421124723236 1 0.999991458529035
"KLHL24" 10789.8831145453 0.270704984450399 0.172947818014199 1.56524081979557 0.117526453589849 1 0.999991458529035
"KLHL25" 2407.90844979795 -0.442534731556706 0.288881599968731 -1.53188964477006 0.125549669286818 1 0.999991458529035
"KLHL26" 1898.34740643044 -0.276377252504333 0.235097608548921 -1.17558512913083 0.239760700870547 1 0.999991458529035
"KLHL28" 5630.53979389743 0.194328545095415 0.152602802194935 1.2734271081548 0.202866523082325 1 0.999991458529035
"KLHL29" 5185.27349548098 -0.113158857848593 0.404569477390446 -0.279701915672161 0.779706208476603 1 0.999991458529035
"KLHL3" 2405.63739962782 0.0818040867477799 0.119864116322435 0.682473531342163 0.494939573983578 1 0.999991458529035
"KLHL30" 33.0805152070411 0.0577988629918586 1.09535974115451 0.0527670141783179 0.957917543742162 1 0.999991458529035
"KLHL31" 199.912888343969 0.479939618812602 0.441953860479485 1.08594960182474 0.277501290156118 1 0.999991458529035
"KLHL32" 1211.16816529901 -0.0498755069115342 0.210729608462456 -0.236680110001818 0.812904966517345 1 0.999991458529035
"KLHL35" 619.649913857333 -0.623320719224554 0.75272023852234 -0.828090819569552 0.407619068240094 1 0.999991458529035
"KLHL36" 1583.03422350418 -0.170003197859917 0.121198149605046 -1.40268806424779 0.160709878079229 1 0.999991458529035
"KLHL4" 2281.32741395433 -0.0522034094619987 0.372967461311481 -0.139967731443471 0.888685485944634 1 0.999991458529035
"KLHL40" 20.0919566049003 0.0872295732697293 2.17758678165811 0.0400579090599131 0.968046958552014 1 0.999991458529035
"KLHL41" 376.744698823943 -0.033877601488901 1.08067537440348 -0.0313485458180272 0.974991575448946 1 0.999991458529035
"KLHL42" 21889.9792898062 0.1147343164254 0.213049603548997 0.538533348638753 0.590208888288941 1 0.999991458529035
"KLHL5" 8742.58370598569 0.134836154560738 0.216903189539415 0.621642101469585 0.534177230644309 1 0.999991458529035
"KLHL6" 110.320098292593 -0.213031899007174 0.585953270086915 -0.363564655890691 0.71618312361935 1 0.999991458529035
"KLHL7" 16278.2495817029 -0.0129538299077602 0.0850999719253362 -0.152218968052368 0.879014233950029 1 0.999991458529035
"KLHL7-AS1" 65.0703407994891 0.381935677624962 0.572140085845352 0.667556228053208 0.504416906437635 1 0.999991458529035
"KLHL8" 7623.44082497203 -0.0981527790261704 0.118404059974353 -0.828964640633363 0.407124415906305 1 0.999991458529035
"KLHL9" 23137.3725214806 0.118407789282724 0.138051645014871 0.857706471154101 0.391054565866141 1 0.999991458529035
"KLK10" 12.6599802595382 -0.858942297649536 0.894668202104747 -0.960067984565492 0.337021000187854 1 0.999991458529035
"KLK14" 16.346171576776 0.289197424114085 0.847851816287462 0.341094302752585 0.733032590074987 1 0.999991458529035
"KLK6" 11.1923945165109 -0.114632299562362 0.927929802735359 -0.123535529545929 0.901683041243888 1 0.999991458529035
"KLKP1" 16.2904045803417 1.27235266269719 0.928981090687833 1.36962170215448 0.17080502147246 1 0.999991458529035
"KLLN" 400.366241901568 0.267414817968023 0.239867049052458 1.11484599082861 0.26491642432776 1 0.999991458529035
"KLRAP1" 329.944023976319 0.598233689678276 0.443048012697752 1.35026830621717 0.176929934772953 1 0.999991458529035
"KLRC3" 16.4012493547566 -0.288498692102093 0.866875684318131 -0.332802842807871 0.739283112201438 1 0.999991458529035
"KLRC4" 13.2719533245455 -1.14899021591275 1.04748823274926 -1.09690035648142 0.272684952906455 1 0.999991458529035
"KLRG1" 193.133205969567 0.0493038951707131 0.233631225854752 0.211032985810575 0.832861531974096 1 0.999991458529035
"KMO" 42.2722551837491 -0.699846935822605 0.649755027200474 -1.07709352990766 0.281438483299402 1 0.999991458529035
"KMT2A" 25666.9992183532 0.228049843689407 0.185409270784432 1.22998080260265 0.218704293801701 1 0.999991458529035
"KMT2B" 8025.9516727099 -0.19500567900555 0.115498076277939 -1.68838897832619 0.091336584805121 1 0.999991458529035
"KMT2C" 18192.6948199106 0.346363200740528 0.191638076877198 1.80738194822565 0.0707027465975915 1 0.999991458529035
"KMT2D" 17246.9378302543 0.0312584602347212 0.307791819241964 0.101557150907081 0.919108192151565 1 0.999991458529035
"KMT2E" 25008.0475324269 0.060889148403808 0.131526520325788 0.462941985030752 0.643405952067124 1 0.999991458529035
"KMT2E-AS1" 390.29580937426 0.137962448196076 0.254498733122461 0.542094832863826 0.5877531781298 1 0.999991458529035
"KNCN" 27.9179039139424 0.330998445263882 0.545987387196943 0.606238263054395 0.544356547879647 1 0.999991458529035
"KNDC1" 3557.88152645102 -0.352016546437376 0.238950090713775 -1.47318021678024 0.140702448007779 1 0.999991458529035
"KNOP1" 3083.19537583647 0.053497934598614 0.118303118915123 0.45221068632177 0.65111721043591 1 0.999991458529035
"KNSTRN" 2979.25135720322 -0.000115888557763141 0.252536244289939 -0.000458898714079583 0.999633851813915 1 0.999991458529035
"KNTC1" 3359.82800606346 0.486717043568737 0.641459445852261 0.758765104662339 0.44799308346225 1 0.999991458529035
"KPNA1" 17956.661761439 0.188625692379753 0.124281850130817 1.51772517210847 0.129083695573074 1 0.999991458529035
"KPNA2" 25213.4881293636 -0.162326064163615 0.302211380431453 -0.537127569226117 0.591179498500316 1 0.999991458529035
"KPNA3" 14628.6439448508 0.118509874968234 0.091723476627961 1.29203426783441 0.196345277588662 1 0.999991458529035
"KPNA4" 16775.210831764 0.105504470387504 0.0742674636462131 1.42060150175714 0.155432641667717 1 0.999991458529035
"KPNA5" 4407.79530519475 0.0819941681700624 0.157685571788333 0.519985229086946 0.603073870238682 1 0.999991458529035
"KPNA6" 14704.6894994793 -0.09273602250376 0.0778254312534505 -1.19159021685021 0.233421962900216 1 0.999991458529035
"KPNB1" 39911.6756080291 0.016933729939003 0.129107752001773 0.13115966838901 0.895649000237036 1 0.999991458529035
"KPTN" 1187.54819124423 -0.0340569174476856 0.147391370089534 -0.231064528588054 0.817264671557662 1 0.999991458529035
"KRAS" 17469.707586263 0.143276453963823 0.171575404243762 0.835064061747835 0.403681639993345 1 0.999991458529035
"KRBA1" 1570.95394140742 -0.236264343890417 0.141464856448398 -1.67012747774992 0.0948941446976196 1 0.999991458529035
"KRBA2" 1052.83501123934 0.234517809452741 0.143619601411769 1.63290948552601 0.10248803487503 1 0.999991458529035
"KRBOX4" 2199.86964411454 0.0455816407869571 0.136750523732889 0.333319679827995 0.738892985594805 1 0.999991458529035
"KRCC1" 1217.83040961571 0.112043102686018 0.224298506295556 0.499526744678273 0.617408350447757 1 0.999991458529035
"KREMEN1" 2339.69059858105 -0.00847996688480946 0.214612122590939 -0.0395129910763368 0.968481396224751 1 0.999991458529035
"KREMEN2" 259.986617237339 0.100200239975326 0.436933823771089 0.229325894503926 0.818615628795425 1 0.999991458529035
"KRI1" 2203.58084964726 -0.0907372039141293 0.256622622012449 -0.35358224930664 0.723651979090357 1 0.999991458529035
"KRIT1" 3482.71529094718 0.271732663442136 0.297307697733205 0.913977893993114 0.360728461545599 1 0.999991458529035
"KRR1" 4269.34756429592 0.252224516574264 0.146569093690588 1.72085744834254 0.0852766946995678 1 0.999991458529035
"KRT10" 1858.14569511402 -0.199018691786199 0.233893488791538 -0.850894536716146 0.394827939965426 1 0.999991458529035
"KRT18" 234.148633221843 -0.158648628642414 0.584625628050391 -0.271367899439297 0.786108088566175 1 0.999991458529035
"KRT18P55" 7.51629596483226 0.548230477391602 0.83799065164388 0.654220278372011 0.512969898789021 1 0.999991458529035
"KRT19" 41.8157990829021 -0.340355181679938 0.885679788246832 -0.384286946813653 0.700765781591784 1 0.999991458529035
"KRT222" 2059.44308236528 0.21895236432046 0.439612995296724 0.498057078983015 0.618443811564403 1 0.999991458529035
"KRT32" 14.8225218654551 -0.0873506894143664 0.609472125225289 -0.143321877734896 0.886035978263283 1 0.999991458529035
"KRT8" 389.829436414818 0.250616567882059 0.739192743896158 0.339040892854416 0.734578924561264 1 0.999991458529035
"KRT86" 7.78432268452277 -0.871119284132583 0.956774288818396 -0.910475223167216 0.362571942643137 1 0.999991458529035
"KRTAP5-2" 41.9517508182016 -0.918171431327267 0.906583863223959 -1.01278157330321 0.311164504106401 1 0.999991458529035
"KRTAP5-AS1" 1720.921027619 -0.273175932012981 0.341812901852688 -0.799197252451028 0.424176044859296 1 0.999991458529035
"KRTCAP2" 3334.70605270424 -0.184066203229699 0.14109717048362 -1.30453504204797 0.192051219754938 1 0.999991458529035
"KRTCAP3" 107.959175602233 0.110383423594798 0.412252429998526 0.267756877976905 0.78888646541182 1 0.999991458529035
"KSR1" 3466.41678493896 -0.100672133099257 0.127689404934135 -0.788414145646506 0.430454499263558 1 0.999991458529035
"KSR2" 5545.15020947932 0.0416602977726015 0.394810117805162 0.105519833190194 0.915963333231665 1 0.999991458529035
"KTN1" 21038.1464335939 0.0352960914069714 0.150408346799199 0.234668435350155 0.81446608859292 1 0.999991458529035
"KTN1-AS1" 89.200386036912 -0.101937494692252 0.279085318385005 -0.365255669062558 0.714920566631482 1 0.999991458529035
"KXD1" 2952.81060203246 -0.0825682048524529 0.215665143930991 -0.382853730312922 0.701828220042753 1 0.999991458529035
"KY" 541.247321541533 -0.128403915864421 0.350832309198787 -0.365997978229724 0.714366584205547 1 0.999991458529035
"L1CAM" 67267.7755327071 -0.225503123636288 0.275681210610435 -0.817985103652734 0.413365693249383 1 0.999991458529035
"L1TD1" 37.6133998069333 -0.831280428697719 0.581785899916148 -1.42884251546408 0.153049502683444 1 0.999991458529035
"L2HGDH" 3071.02264392483 0.204827276412056 0.13446645991148 1.52325923168421 0.127693862428411 1 0.999991458529035
"L3HYPDH" 216.874362153521 0.293501791397249 0.375537358720774 0.781551514334099 0.434478190961133 1 0.999991458529035
"L3MBTL1" 2319.64870981886 0.248821888392987 0.226523796956635 1.09843597774684 0.272014159449206 1 0.999991458529035
"L3MBTL2" 4189.7057624345 -0.130312737858161 0.123479215737953 -1.05534147653407 0.291269178199044 1 0.999991458529035
"L3MBTL3" 2191.80355410325 -0.133999087184212 0.227835768550201 -0.588138939012495 0.556439038458934 1 0.999991458529035
"L3MBTL4" 11.0657845399008 -0.834178708686423 1.11242649887995 -0.749873101302707 0.453331136286315 1 0.999991458529035
"LACC1" 1120.81776283787 0.499778887364758 0.564797180300185 0.884882051109267 0.376220249570628 1 0.999991458529035
"LACE1" 451.494105351442 0.130681716623995 0.141882649548261 0.92105494956622 0.357021739031222 1 0.999991458529035
"LACTB" 1975.775248436 0.116631217429324 0.159222738767677 0.732503525137207 0.463861291899679 1 0.999991458529035
"LACTB2" 489.441501125759 0.259393652887896 0.321361017110673 0.807172118199276 0.419567326975612 1 0.999991458529035
"LAG3" 139.625653612377 -0.0144746648508954 0.532637143320725 -0.0271754702660297 0.978319780371061 1 0.999991458529035
"LAGE3" 1081.35071013723 -0.151485719911097 0.280454768255022 -0.540143142702242 0.589098319885861 1 0.999991458529035
"LAIR1" 20.473030386069 0.320210203064568 0.550249792345247 0.58193607252405 0.560609741736936 1 0.999991458529035
"LAMA1" 4235.08674242384 0.107526217589641 0.941504515629398 0.114206799653806 0.909073861835789 1 0.999991458529035
"LAMA2" 706.811214570703 0.400165976240611 0.514054703400416 0.778450179705693 0.436303666228993 1 0.999991458529035
"LAMA3" 45.6024266783074 0.194500947021293 1.42884146781473 0.136124931563445 0.891722518438379 1 0.999991458529035
"LAMA4" 1218.3003914543 0.927772041715926 1.11726283511571 0.830397300040721 0.406314191636241 1 0.999991458529035
"LAMA5" 4928.55054903166 0.06103086057273 0.176128850015956 0.346512570582281 0.728957538744991 1 0.999991458529035
"LAMB1" 2776.43957976469 0.550115381431313 0.386256195421322 1.42422409776821 0.154381611264511 1 0.999991458529035
"LAMB2" 2499.70153721896 0.0809657643950714 0.975256364128944 0.0830199805641735 0.933835652263051 1 0.999991458529035
"LAMB2P1" 371.592244262096 -0.206457415647881 0.515215673746468 -0.400720370454949 0.68862601140396 1 0.999991458529035
"LAMB3" 48.2876486494533 -0.631300927861492 0.791295758794462 -0.797806535477049 0.424982768117305 1 0.999991458529035
"LAMB4" 21.3686181332057 0.0325516670845046 0.562656263785941 0.0578535585216354 0.953865276052533 1 0.999991458529035
"LAMC1" 7459.94541731452 0.681449578881395 0.377924926804117 1.80313477770309 0.07136705051219 1 0.999991458529035
"LAMC2" 40.0321652819997 -0.172072450658309 0.773588938890914 -0.222433959442346 0.823976078088186 1 0.999991458529035
"LAMC3" 76.2149881503986 0.89124904445551 1.53515455428776 0.580559815274761 0.561537162132952 1 0.999991458529035
"LAMP1" 13448.9277135596 -0.194624401574591 0.155084342346909 -1.25495842216769 0.209493853846172 1 0.999991458529035
"LAMP2" 11942.921860814 0.125892845184595 0.0975805239357646 1.29014315671709 0.197000958033393 1 0.999991458529035
"LAMP5" 490.365371576016 -0.577558774123163 1.16386138231964 -0.496243610190121 0.619722545893064 1 0.999991458529035
"LAMTOR1" 4106.28747560222 -0.202891907113818 0.173421083810128 -1.16993794904405 0.242025940733836 1 0.999991458529035
"LAMTOR2" 2269.3523166361 -0.323670685864778 0.177944711772156 -1.81893961692557 0.0689206428609842 1 0.999991458529035
"LAMTOR3" 11353.8959055113 0.127550905816626 0.153343395448518 0.831799148855087 0.405522324422149 1 0.999991458529035
"LAMTOR4" 3395.9042118594 -0.268157206500459 0.202185702214666 -1.32629163963211 0.184743115014422 1 0.999991458529035
"LAMTOR5" 5540.9679126716 0.0113722614486613 0.131978478187912 0.0861675449270552 0.931333230118185 1 0.999991458529035
"LAMTOR5-AS1" 60.591766491615 0.452184118345804 0.427893068906268 1.05676897151343 0.29061703852467 1 0.999991458529035
"LANCL1" 26153.7533170219 0.27791833307801 0.234592281400032 1.18468660358052 0.23614138110128 1 0.999991458529035
"LANCL2" 10449.7412596959 -0.0966731926487124 0.238708441957699 -0.404984389558554 0.685488985584652 1 0.999991458529035
"LANCL3" 783.96400390103 0.759228161008929 0.604223897966428 1.25653447929515 0.208922253157455 1 0.999991458529035
"LAP3" 3397.44532543605 -0.00964790998016565 0.12744613729122 -0.0757018626474316 0.939656294069784 1 0.999991458529035
"LAPTM4A" 10701.9286566452 0.247454748091132 0.192805121902238 1.28344488802846 0.199336256097891 1 0.999991458529035
"LAPTM4B" 18038.6531572137 0.0852844936353669 0.143528125466409 0.594200567716094 0.552377973112775 1 0.999991458529035
"LAPTM5" 134.42266531689 -0.361689886356826 0.384123079841258 -0.941598944031942 0.346398010584626 1 0.999991458529035
"LARGE" 8539.32545159571 -0.0336231182501548 0.20884716900174 -0.160993890464825 0.872098212576056 1 0.999991458529035
"LARP1" 48339.0436881885 -0.00112717369530409 0.211769596476496 -0.00532264174866669 0.995753166378561 1 0.999991458529035
"LARP1B" 3497.59529792977 0.179786114109747 0.0868867453147017 2.06920069866314 0.0385272571934937 1 0.999991458529035
"LARP4" 5895.09281346901 0.318115669560407 0.191000400242044 1.66552357564318 0.0958083441199789 1 0.999991458529035
"LARP4B" 8276.97032931245 0.0304770426763442 0.0900673516294688 0.338380579921177 0.735076406878996 1 0.999991458529035
"LARP6" 2825.9643066569 -0.0714927037749081 0.179828034849953 -0.397561502768803 0.690953442651162 1 0.999991458529035
"LARP7" 6470.12141365838 0.178863440809302 0.149136895101465 1.19932388754381 0.23040203019487 1 0.999991458529035
"LARS" 15501.0917974026 0.0990599858897976 0.20582981545037 0.481271314717196 0.630323681568503 1 0.999991458529035
"LARS2" 4529.34103822911 -0.13639715587092 0.123671357033595 -1.10290013098075 0.270070537355134 1 0.999991458529035
"LAS1L" 3927.72621320063 0.150569997636304 0.290235666661502 0.518785300815258 0.603910469467512 1 0.999991458529035
"LASP1" 21933.7542605074 -0.228169624528603 0.147485475938914 -1.54706504539543 0.121847561676662 1 0.999991458529035
"LAT" 281.365046116332 -0.0373870017544464 0.353440877380565 -0.105780072841405 0.91575684764119 1 0.999991458529035
"LAT2" 42.6771619194394 -0.232097213860374 0.471568255351646 -0.492181590313582 0.622590977600703 1 0.999991458529035
"LATS1" 7451.84065525169 0.210249461175613 0.118922700702287 1.76795060937907 0.0770691609859003 1 0.999991458529035
"LATS2" 1894.78864888402 0.0851817775437815 0.245930994878476 0.346364546631761 0.729068765716018 1 0.999991458529035
"LAYN" 19.4170529107037 -0.00795704091754995 0.70365410637565 -0.0113081709400301 0.990977577286418 1 0.999991458529035
"LBH" 30578.2054244015 0.0391725780274059 0.263457428976022 0.148686556988192 0.881800969288567 1 0.999991458529035
"LBR" 11698.6490670173 0.180440847035798 0.408625922512509 0.441579540344198 0.658793491934281 1 0.999991458529035
"LBX1" 29.820267212864 -0.0214023486225857 0.798150239857453 -0.0268149372809912 0.97860733927485 1 0.999991458529035
"LCA5" 1415.19450446643 0.0624427633660087 0.235211868929066 0.26547454280396 0.790643918399353 1 0.999991458529035
"LCA5L" 45.8569295157459 0.234091756057317 0.381030870004207 0.614364279867227 0.538974634453245 1 0.999991458529035
"LCAT" 107.687028418333 0.397291293896557 0.892107150078801 0.445340331440527 0.656073825740795 1 0.999991458529035
"LCLAT1" 2909.9152218027 0.192010421968414 0.170713500297968 1.12475241637758 0.260693963259822 1 0.999991458529035
"LCMT1" 4398.9369490145 -0.056886602406517 0.118934498617722 -0.478301948279627 0.632435309893841 1 0.999991458529035
"LCMT2" 1986.55555079887 -0.0937565515889903 0.0888608275978541 -1.05509428758971 0.291382204354874 1 0.999991458529035
"LCN12" 17.0215011610686 0.0911469409587421 0.785166926951758 0.116086067599154 0.907584330602685 1 0.999991458529035
"LCOR" 30045.6019563817 0.188491607116962 0.249770551608676 0.754659049687644 0.450453583189878 1 0.999991458529035
"LCORL" 5865.47491095365 0.21042958553152 0.146440998628907 1.43695814356446 0.150729887138895 1 0.999991458529035
"LCP1" 105.714921993451 0.137901101882149 0.611629089472551 0.225465243978291 0.82161736058474 1 0.999991458529035
"LCTL" 70.626254112989 0.161962516784104 0.404811206435828 0.400093955427044 0.689087316123217 1 0.999991458529035
"LDB1" 16164.2163018907 -0.129412548963192 0.113073515466641 -1.14449920858233 0.252416665917696 1 0.999991458529035
"LDB2" 4015.36782747917 0.114646575497096 0.272257657746793 0.421095870896388 0.673685076599013 1 0.999991458529035
"LDB3" 215.269341310292 0.385170126099838 0.802520144948099 0.479950725878349 0.631262430552897 1 0.999991458529035
"LDHA" 27908.6388803265 -0.0441497509369229 0.926418166662191 -0.0476563959189087 0.961990085606344 1 0.999991458529035
"LDHB" 62549.1756120135 -0.0485374247918267 0.124452564323198 -0.390007430186631 0.696531052644605 1 0.999991458529035
"LDHD" 13.2887758679688 -1.11370797186954 1.18674120160833 -0.938459008889376 0.34800857309893 1 0.999991458529035
"LDLR" 14108.3365319209 0.0989675440398681 0.250215681530795 0.395528943007866 0.69245256586046 1 0.999991458529035
"LDLRAD3" 6157.67130432755 0.119436379388004 0.263870675313368 0.452632257245575 0.650813567008769 1 0.999991458529035
"LDLRAD4" 1359.55189200956 -0.0868839086412013 0.331325167869124 -0.262231538883642 0.793142939417024 1 0.999991458529035
"LDLRAP1" 169.085382526238 0.241577345091131 0.979131705744525 0.246726097902669 0.805120207627657 1 0.999991458529035
"LDOC1" 5691.48163229808 -0.312751483231215 0.232007064789862 -1.34802568841809 0.177650120499184 1 0.999991458529035
"LDOC1L" 19041.5258534657 -0.149154673328604 0.112841818600477 -1.32180316817381 0.186233703094917 1 0.999991458529035
"LEAP2" 30.2408550862122 0.366233236728176 0.722356042494292 0.50699823242784 0.612156058793788 1 0.999991458529035
"LECT1" 13.7621086697468 -0.0421176576275503 0.931893679085041 -0.0451957756263596 0.963951261373336 1 0.999991458529035
"LEF1" 1088.52935192976 1.06843394119269 1.19940075657605 0.890806459254514 0.373033009317618 1 0.999991458529035
"LEFTY1" 116.008979178099 -0.223841740263906 0.394583790813265 -0.56728569565048 0.570520093894975 1 0.999991458529035
"LEKR1" 57.7313846919347 -0.13462243674888 0.532920779839656 -0.25261247420186 0.800567689582428 1 0.999991458529035
"LEMD1" 587.772276731189 -0.0786366636402426 0.352478758020758 -0.22309617771523 0.823460653135614 1 0.999991458529035
"LEMD1-AS1" 26.3270566840803 0.964739947178714 1.09657017953446 0.879779484417756 0.378978780596881 1 0.999991458529035
"LEMD2" 4958.37250997453 -0.146920090249357 0.127355753585038 -1.15361957440938 0.248656169664604 1 0.999991458529035
"LEMD3" 5925.49159531431 0.114470669809331 0.0849897564001725 1.3468760784576 0.178020147045428 1 0.999991458529035
"LENG1" 723.861742862211 -0.161817209854742 0.145326591984503 -1.1134728176382 0.265505416336024 1 0.999991458529035
"LENG8" 10493.8146044484 0.103681106548483 0.363798233412827 0.284996179271792 0.775647069099805 1 0.999991458529035
"LENG9" 109.400823103258 -0.114791830857872 0.441914800126658 -0.259760095893986 0.795048833413984 1 0.999991458529035
"LEO1" 4194.22129861003 0.0349462177191916 0.0850722877839338 0.410782625335619 0.681231934458468 1 0.999991458529035
"LEPR" 1553.88797894397 0.427075094581514 0.246308656708258 1.7339020897157 0.082935457034387 1 0.999991458529035
"LEPRE1" 2467.03550256325 0.04052981872313 0.169734864167475 0.238783109892731 0.811273767791506 1 0.999991458529035
"LEPREL1" 310.316251438968 0.273463569607991 0.706688769732999 0.386964645994461 0.698782381327998 1 0.999991458529035
"LEPREL2" 2110.96325960624 0.125329022998968 0.329212303961904 0.38069361773754 0.703430605213224 1 0.999991458529035
"LEPREL4" 2058.48700583633 -0.0723699327315663 0.249863115604856 -0.289638318790578 0.772092948772815 1 0.999991458529035
"LEPROTL1" 10835.2590999692 0.11654687843734 0.101336993937949 1.15009212241588 0.25010593059094 1 0.999991458529035
"LETM1" 9230.0172763188 -0.179836391241113 0.183631569391383 -0.979332648722393 0.327415643632263 1 0.999991458529035
"LETM2" 969.00312522938 0.0937116577548905 0.167576786361077 0.559216224334141 0.576014161763912 1 0.999991458529035
"LETMD1" 6444.29599188263 0.0252892069316944 0.142171061858054 0.177878723005836 0.858818220936124 1 0.999991458529035
"LFNG" 1590.83842316045 -0.393824760783095 1.0864629274174 -0.362483386082254 0.716990836591703 1 0.999991458529035
"LGALS1" 319.636038399123 0.531787245753139 0.806489367036173 0.659385315528019 0.509648369338827 1 0.999991458529035
"LGALS3" 371.566102634073 0.0725696751288932 0.396911405354693 0.182835953187192 0.85492673752089 1 0.999991458529035
"LGALS3BP" 4903.63806342218 -0.297299475380982 0.222305112023815 -1.33734880261832 0.18110880785485 1 0.999991458529035
"LGALS4" 64.9570701191136 0.295145547632778 0.425643042124368 0.69341095336533 0.488051690302495 1 0.999991458529035
"LGALS8" 9862.01443827393 0.233970798880034 0.273817590320474 0.854476874937787 0.3928408171588 1 0.999991458529035
"LGALS8-AS1" 25.2976545471043 0.0435539406610233 0.763880180823675 0.0570167177450003 0.954531877969827 1 0.999991458529035
"LGALS9" 25.2128872610309 0.484760963325505 0.645872835422754 0.75055171349358 0.452922490338539 1 0.999991458529035
"LGALSL" 7737.8072270924 0.0688202694566963 0.209416160298252 0.328629220202881 0.742435959166501 1 0.999991458529035
"LGI1" 1577.31312678353 -0.0427907688553388 0.313999669558823 -0.136276477346173 0.891602718747426 1 0.999991458529035
"LGI2" 17291.9753549115 0.122266165107018 0.454396757128007 0.269073586439735 0.787873056056592 1 0.999991458529035
"LGI3" 409.28385537781 -0.548728389652173 0.40848805296955 -1.34331563839659 0.179169790426082 1 0.999991458529035
"LGI4" 909.081750011911 -0.107407407579135 0.413777977366123 -0.25957739042283 0.79518977846806 1 0.999991458529035
"LGMN" 3858.18469221492 -0.089627838072494 0.118898343090534 -0.753819067135758 0.450957873178129 1 0.999991458529035
"LGR4" 8616.65672933482 -0.178288126580395 0.362406804524291 -0.491955792095081 0.622750595784051 1 0.999991458529035
"LGR5" 761.907724659998 -0.0630240080397453 0.823386874474367 -0.0765424006545872 0.938987582052409 1 0.999991458529035
"LHFP" 25542.1522144004 0.171526964489427 0.403826731846508 0.424753863383723 0.671016113714669 1 0.999991458529035
"LHFPL1" 118.049764489609 0.449558742951155 0.329347322619525 1.36499892993059 0.17225338634356 1 0.999991458529035
"LHFPL2" 812.904352595643 0.2947098644107 0.450535231533756 0.654132782041084 0.513026262867041 1 0.999991458529035
"LHFPL3" 2988.11818031983 0.310800314796668 0.50444246147025 0.616126394060501 0.53781110328828 1 0.999991458529035
"LHFPL4" 12906.1904924416 -0.29006314010666 0.320486709198961 -0.905070730800842 0.365427917017189 1 0.999991458529035
"LHFPL5" 105.925122587248 -0.526814640675475 0.560423449520443 -0.940029617115901 0.347202369008617 1 0.999991458529035
"LHPP" 852.427958240546 -0.152125407775542 0.228552324956617 -0.665604289102805 0.505664064173125 1 0.999991458529035
"LHX1" 3645.91257393297 -0.699309905690151 0.586413827130001 -1.19251946890932 0.233057621509984 1 0.999991458529035
"LHX2" 1959.97650008728 0.300884727361837 1.00997996568948 0.29791158001479 0.765770649466319 1 0.999991458529035
"LHX4" 755.878794770119 0.0802451009506166 0.559524284045134 0.143416654538168 0.885961130519904 1 0.999991458529035
"LHX4-AS1" 726.493936812558 0.205484425641258 0.323026393605449 0.63612271228908 0.524696443028297 1 0.999991458529035
"LHX5" 1138.23400296245 -1.33283095256072 1.05396174254515 -1.26459139716224 0.206017838530534 1 0.999991458529035
"LHX6" 178.930630786361 -0.828642492249167 0.710833653368072 -1.1657333446762 0.243722274084577 1 0.999991458529035
"LHX8" 104.733312308973 -1.61067075218234 2.10179422641998 -0.766331323940225 0.443479184624875 1 0.999991458529035
"LHX9" 14706.3924407356 0.169296713187311 0.453213759293648 0.373547161169966 0.708741251700416 1 0.999991458529035
"LIAS" 977.332869958196 0.196661447744033 0.149091887811217 1.31906202699003 0.187148376768589 1 0.999991458529035
"LIF" 105.824819699276 0.836563944326899 0.909441333716676 0.919865760783114 0.357642913297386 1 0.999991458529035
"LIFR" 15527.4397023604 0.32551419472864 0.267695021785857 1.21598897341108 0.223989122482194 1 0.999991458529035
"LIFR-AS1" 779.634344005491 0.244786824099933 0.158172084045599 1.54759814651848 0.121719077949378 1 0.999991458529035
"LIG1" 4847.99288899324 -0.0195574418974341 0.459375790346697 -0.0425739499303476 0.966041161600293 1 0.999991458529035
"LIG3" 3861.75343990041 -0.00570448536587125 0.276222412497573 -0.020651783156522 0.983523432273463 1 0.999991458529035
"LIG4" 7038.27191181053 0.097091464569748 0.160190484197834 0.606100075519096 0.544448300847173 1 0.999991458529035
"LIMA1" 1838.76599990328 0.202968440778418 0.408668151880695 0.49665832740906 0.619430013985162 1 0.999991458529035
"LIMCH1" 13436.3084595756 -0.268570974924307 0.234554834420047 -1.14502425664501 0.25219910938329 1 0.999991458529035
"LIMD1" 1368.11906573262 0.0989918707856363 0.500878975787223 0.197636306515067 0.843329626559604 1 0.999991458529035
"LIMD1-AS1" 183.89628495903 -0.01535410772131 0.414382635373248 -0.0370529708791491 0.970442770056766 1 0.999991458529035
"LIMD2" 2421.10463880368 -0.417127184348293 0.228213352020264 -1.82779482732129 0.0675803498427913 1 0.999991458529035
"LIME1" 748.73360900087 -0.134338362379226 0.350764466966788 -0.382987374807113 0.701729125158499 1 0.999991458529035
"LIMK1" 9299.53692567698 -0.22188733871045 0.168812200097251 -1.31440345296503 0.188710469090665 1 0.999991458529035
"LIMK2" 8361.09115236397 -0.0704248449382205 0.174462072604884 -0.403668510219504 0.68645649878443 1 0.999991458529035
"LIMS1" 3125.38039521842 0.245502430199664 0.175882464238518 1.39583233190736 0.162764991651459 1 0.999991458529035
"LIMS2" 53.7113381215559 0.335717880752639 0.534207101108288 0.628441441635922 0.529714796280353 1 0.999991458529035
"LIN28A" 2555.01279820912 -0.343666754266768 0.545303501864825 -0.630230235257061 0.52854396006672 1 0.999991458529035
"LIN28B" 12291.7661059218 0.107426614227895 0.337171151184152 0.318611523704238 0.750021113882025 1 0.999991458529035
"LIN37" 1195.57125543886 -0.250263544715955 0.16352452600993 -1.53043430745525 0.125909262436173 1 0.999991458529035
"LIN52" 2266.43426721567 0.127201215111025 0.159862926918742 0.795689266815949 0.426212666881878 1 0.999991458529035
"LIN54" 3480.68010298769 0.182994799538291 0.103968813324058 1.76009318263468 0.0783920085010672 1 0.999991458529035
"LIN7A" 1805.40680116495 -0.271920755678744 0.186413857018945 -1.45869389769189 0.144649376417699 1 0.999991458529035
"LIN7B" 1403.00102318426 -0.188386788644651 0.383500263492932 -0.491229880597261 0.62326386729994 1 0.999991458529035
"LIN7C" 16343.2528956612 0.0463941504554001 0.264074015484807 0.175686162723076 0.860540506762121 1 0.999991458529035
"LIN9" 929.055667063843 0.221732392365071 0.531073335637661 0.417517464134848 0.676299952996295 1 0.999991458529035
"LINC-PINT" 305.967767506676 0.11618464624875 0.34036106058762 0.341357046097346 0.732834807396475 1 0.999991458529035
"LINC00032" 15.7677390471263 0.997515603389362 1.40934693916808 0.707785695393201 0.479078350848656 1 0.999991458529035
"LINC00086" 2909.84437667082 -0.185069863273755 0.255381650634813 -0.72467956414926 0.468648634983693 1 0.999991458529035
"LINC00087" 2499.24381088633 -0.255462745371089 0.371879650426998 -0.686950052463916 0.492114204082945 1 0.999991458529035
"LINC00094" 5423.50633183906 -0.16265296153866 0.0927461843645718 -1.75374289145195 0.0794745725281843 1 0.999991458529035
"LINC00115" 199.212228476294 0.439150789320771 0.418652905833514 1.0489615220667 0.294195828130198 1 0.999991458529035
"LINC00116" 509.434759546312 -0.433299924401767 0.279947320060339 -1.54779093548163 0.121672639601124 1 0.999991458529035
"LINC00152" 255.003909727628 1.07856347854616 0.618151352951455 1.74482102707759 0.0810160274554705 1 0.999991458529035
"LINC00158" 39.9426302837094 0.524052437311533 0.734283386593617 0.713692352134838 0.47541743655128 1 0.999991458529035
"LINC00173" 151.361914720789 0.133184444413536 0.497176154966565 0.267881802220569 0.788790301653873 1 0.999991458529035
"LINC00174" 513.368506771353 0.266740265387736 0.239023141743349 1.1159600005348 0.264439256689541 1 0.999991458529035
"LINC00176" 459.310448940634 0.137245478339682 0.321112396509132 0.427406353138966 0.669083380823158 1 0.999991458529035
"LINC00202-1" 64.8232867542238 0.479232321347197 0.594261572157087 0.806433301092733 0.419993052034325 1 0.999991458529035
"LINC00235" 19.5685502629265 -0.625910669664671 0.952953495313818 -0.656811347817714 0.511302226690319 1 0.999991458529035
"LINC00240" 41.6336279920992 0.287659251519426 0.468825810503147 0.613573837179972 0.539496976576042 1 0.999991458529035
"LINC00242" 50.3623975222902 0.0830227124074211 0.40928591935401 0.20284771227522 0.839254064080173 1 0.999991458529035
"LINC00260" 37.7211205111766 0.69547552328707 0.957523771746373 0.726327161589557 0.467638232086928 1 0.999991458529035
"LINC00261" 28.9088745080571 -1.56402164198327 2.98975554609683 -0.523126930569666 0.600885925774143 1 0.999991458529035
"LINC00263" 1013.35495633388 0.0651185911655706 0.166683833113054 0.390671308365002 0.696040209367052 1 0.999991458529035
"LINC00265" 2626.80903448244 0.12318546808378 0.149828265344421 0.822177763325267 0.410975732535744 1 0.999991458529035
"LINC00266-1" 27.2222774020995 0.225982598275659 0.43965855450606 0.51399568132944 0.607255010070523 1 0.999991458529035
"LINC00271" 33.0784109497804 0.458101453025567 0.396319894681373 1.15588810749424 0.247726927677915 1 0.999991458529035
"LINC00277" 22.4199126601039 -0.525076962585357 0.686636840913321 -0.764708403771247 0.444445200868993 1 0.999991458529035
"LINC00282" 64.3572615246435 -0.0901161323015646 0.404983770510139 -0.222517885563784 0.823910751587472 1 0.999991458529035
"LINC00294" 3642.00220839089 -0.00831253780976233 0.173007115499521 -0.0480473753103255 0.961678486143309 1 0.999991458529035
"LINC00304" 145.705188502678 -0.192408065971011 0.352789107922256 -0.545391174643101 0.585484508931683 1 0.999991458529035
"LINC00312" 27.55397672826 -0.647809103798961 0.68510548464072 -0.945561111861018 0.344372486958121 1 0.999991458529035
"LINC00313" 23.0699534568075 1.13167769085436 0.916362946373823 1.23496666395402 0.216842911079758 1 0.999991458529035
"LINC00324" 324.003670519407 -0.191695543112962 0.211341813110768 -0.907040307317185 0.364385482489105 1 0.999991458529035
"LINC00327" 53.7781062178358 -0.104827047779207 0.393153181398073 -0.266631564334382 0.789752850333038 1 0.999991458529035
"LINC00339" 654.242338000789 0.123663955359157 0.133769284964506 0.924457026080164 0.355248415913847 1 0.999991458529035
"LINC00341" 98.6184020641906 -0.230052862815902 0.329602086109579 -0.697971501125206 0.485195016912681 1 0.999991458529035
"LINC00342" 3512.88202212794 0.345491053665535 0.309954076945114 1.11465239325345 0.264999409124312 1 0.999991458529035
"LINC00346" 37.3103966247175 -0.124020369131259 0.837240802089752 -0.14812986756224 0.882240278551683 1 0.999991458529035
"LINC00348" 19.7444061092088 0.595156914489092 1.0107867603587 0.588805609481757 0.555991682457592 1 0.999991458529035
"LINC00354" 13.1108947948977 -0.142731754031574 1.6047383229838 -0.0889439430636783 0.929126460405424 1 0.999991458529035
"LINC00400" 77.6864651927269 0.450973397191941 0.404309210648959 1.11541707513435 0.264671735741078 1 0.999991458529035
"LINC00403" 661.458209752185 -0.63620103111369 1.21177042725912 -0.525017789510426 0.599570824322934 1 0.999991458529035
"LINC00441" 46.3266792686108 0.526216223062027 0.489525225803765 1.07495220945564 0.282396125306988 1 0.999991458529035
"LINC00461" 7727.37599103873 -0.0382708094647735 1.47371970877226 -0.0259688523109027 0.979282182323632 1 0.999991458529035
"LINC00467" 276.914484775012 0.401714852170321 0.267609841993028 1.50112136825217 0.133324172917953 1 0.999991458529035
"LINC00470" 6.7281220288044 -0.637926651574057 0.880563222646802 -0.724452980964358 0.468787683463016 1 0.999991458529035
"LINC00471" 152.494695881833 0.222755196009472 0.393353662760091 0.566297500438765 0.571191559318253 1 0.999991458529035
"LINC00472" 175.529548212238 0.600795599918537 0.585177757946288 1.02668905603498 0.304566904189941 1 0.999991458529035
"LINC00473" 22.4152211106055 0.533915879735333 0.906008803828565 0.589305399107756 0.555656423678383 1 0.999991458529035
"LINC00476" 3597.22137742138 -0.000412327569378107 0.170024871129057 -0.00242510149626951 0.998065050854357 1 0.999991458529035
"LINC00478" 888.897176760667 0.0603613980307909 1.16650636422569 0.0517454511024961 0.958731520984383 1 0.999991458529035
"LINC00485" 19.2492739601645 0.903146115606489 0.825055266873254 1.0946492336558 0.273670337379831 1 0.999991458529035
"LINC00487" 19.7021719589994 0.651846683189338 0.802555405142053 0.812213934406138 0.416668885240566 1 0.999991458529035
"LINC00493" 1631.63357427865 -0.2455784845608 0.144471254775017 -1.69984323139739 0.0891604173315479 1 0.999991458529035
"LINC00494" 220.207003007901 -0.0409298521854109 0.547520809571022 -0.0747548795770505 0.940409742196218 1 0.999991458529035
"LINC00515" 103.491661373376 0.000776842128370812 0.293134412326039 0.00265012259122538 0.997885510575289 1 0.999991458529035
"LINC00526" 1106.72058966008 0.0087048141046537 0.185881988729724 0.0468297878892971 0.962648887768419 1 0.999991458529035
"LINC00535" 63.0678212476636 -0.5908082759054 0.335914450269766 -1.75880577757502 0.0786105031327563 1 0.999991458529035
"LINC00540" 7.58061830988032 -1.06494159054528 0.893730586278674 -1.19156892121092 0.233430317230793 1 0.999991458529035
"LINC00552" 9.81563580219139 -0.293338754440424 0.759088877728099 -0.386435321405797 0.699174295172647 1 0.999991458529035
"LINC00565" 107.632061858464 -0.343283437439326 0.562219874461089 -0.610585738841726 0.541473866291891 1 0.999991458529035
"LINC00568" 16.8765740407035 0.248780376971161 0.656481411550712 0.378960276092971 0.704717362622002 1 0.999991458529035
"LINC00571" 22.4752501855994 0.663317771239651 0.740034315755902 0.8963338011726 0.370074511527502 1 0.999991458529035
"LINC00574" 142.898458540798 -0.372375287409677 0.258396620258163 -1.4410996824867 0.149556523246226 1 0.999991458529035
"LINC00577" 73.2399251483861 0.245893832079961 0.328668750322938 0.748150932628534 0.454369123478796 1 0.999991458529035
"LINC00581" 26.9992952546279 0.601063538272269 2.68416760435215 0.223929212653374 0.822812384454823 1 0.999991458529035
"LINC00595" 9.30314108809138 -0.614237761783514 0.967350594839813 -0.634969126043932 0.525448551193012 1 0.999991458529035
"LINC00597" 12.4641670663278 1.26255782432741 1.01362249860864 1.24558977929206 0.212915036484878 1 0.999991458529035
"LINC00599" 4514.39610115912 -0.0294109986480197 0.685499601938819 -0.0429044722489053 0.965777683696099 1 0.999991458529035
"LINC00613" 26.8593571744738 0.393645126900905 0.890413940080706 0.442092277739077 0.658422432234111 1 0.999991458529035
"LINC00622" 250.790262149573 -0.53345021991973 0.34121345362906 -1.563391520018 0.117960533508564 1 0.999991458529035
"LINC00623" 21.391858302423 0.216543002931179 0.673034403429699 0.321741357986609 0.747648643274463 1 0.999991458529035
"LINC00629" 26.0675318641228 0.369023786537499 0.737338082924786 0.500481115899641 0.616736349755659 1 0.999991458529035
"LINC00630" 809.727952901555 0.139468353979359 0.152731185958389 0.913162253695568 0.361157212810553 1 0.999991458529035
"LINC00634" 213.307180934099 -0.503071451992144 0.346486701746521 -1.45192138531243 0.146523465541978 1 0.999991458529035
"LINC00635" 5.13762516373458 -0.198749396513463 0.985924713572875 -0.201586788298691 0.840239774600502 1 0.999991458529035
"LINC00638" 88.4474854748101 -0.197681470604906 0.510182915024776 -0.387471757252603 0.698406989598027 1 0.999991458529035
"LINC00641" 23495.9220407856 0.0900203757561568 0.185329809286094 0.485730687917517 0.627158122688251 1 0.999991458529035
"LINC00643" 1221.08879642814 -0.28477416120363 0.46416077098435 -0.613524836663182 0.539529365551384 1 0.999991458529035
"LINC00645" 520.663425760483 -0.517995376252911 0.366973392934214 -1.41153387745953 0.158087253763027 1 0.999991458529035
"LINC00648" 916.796587089513 0.179324295580552 0.587073762259092 0.3054544541226 0.760020053694726 1 0.999991458529035
"LINC00649" 994.767817978295 0.496671993763396 0.372084758246185 1.33483563289303 0.181930148321494 1 0.999991458529035
"LINC00652" 150.295319309065 -0.572546172061129 0.379656543862317 -1.50806348874304 0.131538278666043 1 0.999991458529035
"LINC00654" 148.80768042908 -0.122435494705945 0.470315449189973 -0.260326329736385 0.794612064374931 1 0.999991458529035
"LINC00657" 118342.64815602 0.183488988167405 0.174823125804463 1.04956931368813 0.293916171708137 1 0.999991458529035
"LINC00662" 1745.90598439771 -0.0397700477202851 0.155153997716609 -0.256326284243902 0.797698903155557 1 0.999991458529035
"LINC00663" 673.315871502079 0.00257919483302978 0.334481375005394 0.00771102675892847 0.993847551771868 1 0.999991458529035
"LINC00664" 30.6156964248335 -1.63979082626143 0.959994294143091 -1.70812559643923 0.0876130403810385 1 0.999991458529035
"LINC00665" 1901.1508324774 -0.148731713981855 0.104449097323685 -1.42396361282989 0.154457005591785 1 0.999991458529035
"LINC00667" 6363.01967589283 0.0790034975419247 0.122761320331029 0.643553664369931 0.519864905115277 1 0.999991458529035
"LINC00669" 45.2315351039615 -0.316630111476059 0.984340032600949 -0.321667412671837 0.747704667691926 1 0.999991458529035
"LINC00672" 366.445375905393 0.33360318953096 0.459667785102259 0.725748465180664 0.467992984880443 1 0.999991458529035
"LINC00673" 491.379836449671 -0.455319138204549 0.369248724650656 -1.2330960347536 0.217539936695884 1 0.999991458529035
"LINC00674" 10981.0302362602 0.105114508679881 0.129774020697572 0.809981135784044 0.4179510178039 1 0.999991458529035
"LINC00689" 8.98106125189931 0.213155099293246 2.23565357946335 0.0953435278395913 0.924041969889755 1 0.999991458529035
"LINC00693" 489.115475528725 0.179794552689842 0.472477452115089 0.380535731144364 0.703547778262049 1 0.999991458529035
"LINC00703" 21.1011955899939 -0.883032654099353 1.54449636166517 -0.571728542725298 0.567505894313172 1 0.999991458529035
"LINC00842" 34.7705428535458 0.240178967827718 0.847641065416682 0.283349848924145 0.776908668362092 1 0.999991458529035
"LINC00847" 1168.38125460831 0.359308649108469 0.303952043296289 1.18212282836414 0.237156967585137 1 0.999991458529035
"LINC00852" 54.4980551394357 0.329457544637897 0.405215779204532 0.813042239580714 0.416193840928345 1 0.999991458529035
"LINC00856" 10.9864186468548 -0.546843996462386 0.946570058432305 -0.577711064903173 0.563459207521732 1 0.999991458529035
"LINC00858" 141.214448516321 0.773782894812239 0.316672608468103 2.44347908256226 0.0145464128165943 1 0.999991458529035
"LINC00867" 9.31161075814271 -0.710888877025991 0.809437007621142 -0.878251019329132 0.379807510274521 1 0.999991458529035
"LINC00869" 565.354082564452 0.0337365358912228 0.263130970793584 0.128211953877857 0.897981240319957 1 0.999991458529035
"LINC00877" 43.2597707913519 -0.661189904147199 0.840593685772543 -0.786574911682255 0.431530750514026 1 0.999991458529035
"LINC00880" 16.3331199827109 0.0249251089079915 0.76657028472396 0.0325150992736001 0.974061274917454 1 0.999991458529035
"LINC00882" 116.871578515031 0.107752700557864 0.450100224784296 0.239397126738834 0.810797657775006 1 0.999991458529035
"LINC00883" 2193.98601345512 -0.0688152654739317 0.272195387502892 -0.252815692819925 0.800410640438097 1 0.999991458529035
"LINC00884" 157.922879002363 -0.137953077203845 0.343679533631241 -0.401400327061272 0.688125408634421 1 0.999991458529035
"LINC00886" 20.7173573496157 0.0979768408657419 0.862201750682172 0.113635632017939 0.909526640027141 1 0.999991458529035
"LINC00888" 3549.4244742907 0.115757248466501 0.211980122067779 0.546075959091528 0.585013724557201 1 0.999991458529035
"LINC00889" 1133.16066617085 0.0859029214497654 0.409317557312245 0.209868645786516 0.8337701942786 1 0.999991458529035
"LINC00890" 17.6957216846042 0.137850065136829 0.78773965173871 0.174994447508849 0.861083996512324 1 0.999991458529035
"LINC00893" 464.179268733739 0.273227093500615 0.359384038489659 0.760264965157813 0.447096219274582 1 0.999991458529035
"LINC00894" 746.221523051357 0.336223005312828 0.387335213568136 0.86804141099266 0.385371663038585 1 0.999991458529035
"LINC00900" 313.830153294745 0.426126966389194 0.498114875428879 0.855479302886302 0.392285857649635 1 0.999991458529035
"LINC00907" 52.9477981395598 0.25068330709885 0.526444683556269 0.476181667189455 0.63394495908602 1 0.999991458529035
"LINC00909" 2150.20704910783 0.0965721237514706 0.0981199699057497 0.984224963014502 0.325004914463445 1 0.999991458529035
"LINC00910" 42.6605566697454 0.496778566636798 0.466387568965796 1.065162537969 0.28680238300614 1 0.999991458529035
"LINC00920" 50.9587582334733 0.296364862493508 0.444414181680609 0.666866348352715 0.504857507753141 1 0.999991458529035
"LINC00924" 7.53837698477389 -0.494212443208439 0.775729288047918 -0.637093958966147 0.524063643280524 1 0.999991458529035
"LINC00925" 1916.80901682361 -0.297559886967348 1.34893512948257 -0.220588729927648 0.825412677128311 1 0.999991458529035
"LINC00926" 81.9381411678192 0.409727868399413 0.447270573931299 0.916062652631263 0.35963403485594 1 0.999991458529035
"LINC00936" 2999.55981504618 0.201591476093077 0.510620261871285 0.39479725178609 0.692992523282595 1 0.999991458529035
"LINC00937" 39.2022416327993 -0.312838767111695 0.396917539201814 -0.78817068084419 0.430596876277228 1 0.999991458529035
"LINC00938" 4875.42695807443 -0.054539389406965 0.143187653350584 -0.380894498448337 0.703281534937809 1 0.999991458529035
"LINC00948" 20.6567397715991 -0.390444614306555 1.5404088980057 -0.253468163428585 0.799906459954245 1 0.999991458529035
"LINC00950" 3395.91877856187 0.000173466294690881 0.220339396346746 0.000787268629972546 0.999371850579827 1 0.999991458529035
"LINC00951" 10.2820827234181 -0.253490782267352 0.950656903148669 -0.266648021413157 0.789740178065301 1 0.999991458529035
"LINC00957" 794.960892104426 -0.186526906073801 0.392619556908314 -0.475083074166271 0.634727762113231 1 0.999991458529035
"LINC00959" 94.7233861356458 0.0485687932217708 0.444149153758495 0.109352438951578 0.912922955662694 1 0.999991458529035
"LINC00960" 28.0661467303053 -0.591561532127725 0.798366154332933 -0.740965193623468 0.458714544717892 1 0.999991458529035
"LINC00963" 812.499462511679 0.111244160945876 0.403837680880562 0.275467511360778 0.782957082794271 1 0.999991458529035
"LINC00982" 190.919364923404 0.301348478146145 2.03137702839493 0.148346896678383 0.882069006565258 1 0.999991458529035
"LINC00987" 35.4959826548713 0.280405054087094 0.519725380953544 0.53952541931401 0.589524362287643 1 0.999991458529035
"LINC00997" 1243.99476155671 0.151622441779283 0.144050755778589 1.05256262599782 0.292541493848036 1 0.999991458529035
"LINC00998" 2198.07377740026 0.119221102429193 0.196279552545277 0.607404596572492 0.543582438756353 1 0.999991458529035
"LINC00999" 589.449844000002 0.0591700076632245 0.167331807187466 0.353608848537294 0.723632042115638 1 0.999991458529035
"LINC01000" 6675.84879574648 0.172913788016489 0.255610688662196 0.676473229353115 0.49874023727536 1 0.999991458529035
"LINC01002" 274.471501372593 0.763829143580351 0.355775029949862 2.14694421833931 0.0317977227468681 1 0.999991458529035
"LINC01003" 1650.34520941139 -0.0604416636905594 0.286398945349241 -0.211040105670974 0.832855976251173 1 0.999991458529035
"LINC01004" 779.6173594279 0.42865643753714 0.543740707674704 0.78834715055689 0.430493674935935 1 0.999991458529035
"LINC01006" 67.6914975251542 0.175768541980808 0.585318699380308 0.300295449584814 0.763951803869071 1 0.999991458529035
"LINC01011" 662.758781687774 -0.172854793522248 0.290190222571785 -0.595660294789872 0.551402188144802 1 0.999991458529035
"LINC01012" 471.472021922462 0.0262451739019978 0.299715331087736 0.0875670050202235 0.930220827586624 1 0.999991458529035
"LINC01013" 17.1578712088715 0.613184324735473 0.695927365478143 0.88110391278288 0.378261579650422 1 0.999991458529035
"LINC01014" 46.2908926805988 1.02832384386806 0.825702264803126 1.24539302809499 0.212987314803352 1 0.999991458529035
"LINC01018" 108.312213702902 -0.31392892780519 0.401203512536977 -0.782468044260348 0.433939558361154 1 0.999991458529035
"LINC01023" 56.536518098171 0.0885488941373042 0.587619323819701 0.150690915951691 0.880219539423816 1 0.999991458529035
"LINC01024" 37.7829376084281 0.816055100185822 0.516810609544871 1.57902157021211 0.114331109540758 1 0.999991458529035
"LINC01057" 38.9298575976901 -0.332586325377499 0.526259161084481 -0.631982015651997 0.527398628997166 1 0.999991458529035
"LINC01061" 1189.1057319427 0.157050147794162 0.155085134809915 1.01267054374138 0.311217552156116 1 0.999991458529035
"LINC01088" 123.75190819557 0.396547903916887 0.692407695154301 0.572708689825461 0.566841952701995 1 0.999991458529035
"LINC01089" 2224.76705308548 0.179095914322423 0.482559096516989 0.371137785226928 0.710534909053798 1 0.999991458529035
"LINC01091" 37.0988816566152 -0.0406538379353907 0.500101073048559 -0.0812912431632459 0.935210337886378 1 0.999991458529035
"LINC01098" 18.5476832721792 -0.186334522490418 0.749699166876468 -0.248545724369361 0.803712196744027 1 0.999991458529035
"LINC01102" 417.244175460887 -0.64814764656907 1.13799575753964 -0.569551900589132 0.568981659709171 1 0.999991458529035
"LINC01106" 568.497854083666 -0.0861083753652047 0.385704854686961 -0.223249394760899 0.82334141041135 1 0.999991458529035
"LINC01114" 181.987883100807 -0.586021209321303 1.40460885691279 -0.417213095615335 0.676522547324383 1 0.999991458529035
"LINC01119" 25.3524749588678 0.252739032037844 0.510509917426428 0.495071737904617 0.620549482743303 1 0.999991458529035
"LINC01122" 779.984454076344 0.221312859477612 0.175898418493036 1.25818561288755 0.20832463684665 1 0.999991458529035
"LINC01123" 94.0314153054026 0.0534531290459881 0.34761772899905 0.153769858631503 0.877791200463054 1 0.999991458529035
"LINC01125" 246.939692765497 0.427090912520108 0.27689714787732 1.54241716028557 0.122972254169704 1 0.999991458529035
"LINC01126" 15.1283178198267 0.696692622233892 1.47168932301891 0.473396532363739 0.635930303358205 1 0.999991458529035
"LINC01128" 9451.05203139467 0.00589221242829568 0.237798392986805 0.0247781843867323 0.980231892053187 1 0.999991458529035
"LINC01137" 33.896517399668 0.348494398240611 0.486898090223185 0.715744023725514 0.474149421928068 1 0.999991458529035
"LINC01138" 1332.0046270827 0.0482337559550777 0.226857614312131 0.212616870283725 0.831625811716565 1 0.999991458529035
"LINC01140" 75.701390744318 0.146663200508816 0.506483513113398 0.289571519529361 0.772144058005694 1 0.999991458529035
"LINC01144" 87.7605705045264 -0.049012343798835 0.298789264209611 -0.164036495516288 0.869702413661795 1 0.999991458529035
"LINC01152" 26.9609351422632 0.283994448340293 0.780909280339931 0.363671498713231 0.716103328814505 1 0.999991458529035
"LINC01158" 2559.02885334858 -0.273446156597318 1.59745087471275 -0.171176566945439 0.864084932404617 1 0.999991458529035
"LINC01159" 463.907139017058 -0.117761199491882 1.7077376557274 -0.068957429788431 0.94502350490504 1 0.999991458529035
"LINC01160" 30.96744236193 0.136399910331465 0.447411839864964 0.304864328965082 0.760469484611414 1 0.999991458529035
"LINC01176" 28.3361748603046 0.115479806062081 0.517150970715216 0.223299988980729 0.823302035840801 1 0.999991458529035
"LINC01184" 519.885059541332 0.0042084018452744 0.143350822701375 0.0293573609552366 0.976579579162616 1 0.999991458529035
"LINC01197" 15.4900810733685 -0.461452653270492 0.728567402760233 -0.633369886605197 0.526492125096483 1 0.999991458529035
"LINC01206" 24.4783804255554 -0.30213961834122 1.19170435924611 -0.253535716301616 0.799854264906174 1 0.999991458529035
"LINC01215" 57.6192212498803 0.234909116381142 0.709566587640194 0.331060002645248 0.740599162903969 1 0.999991458529035
"LINC01220" 11.9236354894174 0.256124728700641 0.834262276275461 0.307007443563314 0.758837706507899 1 0.999991458529035
"LINC01232" 74.4212757333584 0.0584090424282326 0.238523887650458 0.244877119032319 0.806551578766 1 0.999991458529035
"LINC01234" 500.589985261406 -0.341138138038798 0.556144758287449 -0.613398099964608 0.539613142077904 1 0.999991458529035
"LINC01237" 19.0661485448657 0.486525388602361 0.591512431487205 0.822510842889841 0.410786218144756 1 0.999991458529035
"LINC01248" 79.0123532431138 0.174031627568519 0.335675041368635 0.518452688227718 0.604142461777653 1 0.999991458529035
"LINC01250" 16.6140686569446 -0.208726884917942 1.29063829508329 -0.161723765452405 0.871523388775717 1 0.999991458529035
"LINC01251" 19.8583051748222 -0.207443636429486 0.705764409480476 -0.293927596295467 0.768813230245528 1 0.999991458529035
"LINC01252" 10.616115420654 0.408777612174605 0.820054062366441 0.498476418731455 0.618148286039395 1 0.999991458529035
"LINC01257" 15.6247630861365 -0.162736484348253 1.07845647460417 -0.150897591307969 0.880056500588297 1 0.999991458529035
"LINC01260" 224.554081586678 0.110497085586568 0.508437848458401 0.217326632786286 0.827953803091915 1 0.999991458529035
"LINC01266" 31.1150212188503 1.67750980036831 0.865200751642135 1.93886771039487 0.0525174486377385 1 0.999991458529035
"LINC01277" 37.7095679756228 0.477696544814914 0.644295797695762 0.741424275190575 0.458436230229746 1 0.999991458529035
"LINC01278" 3850.67822987868 -0.0140886856650227 0.12526009061051 -0.112475454842443 0.910446430432634 1 0.999991458529035
"LINC01279" 66.106918858096 0.847395730836494 0.713087199288975 1.1883479771919 0.234696343105869 1 0.999991458529035
"LINC01301" 66.5352406119765 -0.180917547793308 0.595184343932488 -0.303968929353809 0.761151562588123 1 0.999991458529035
"LINC01310" 79.5677035303101 0.10754194669563 0.536864916339946 0.200314722423646 0.841234449063472 1 0.999991458529035
"LINC01311" 107.419763560356 -0.407946828391443 0.512173599157565 -0.79650108686282 0.425740844044564 1 0.999991458529035
"LINC01314" 46.3205164674371 -2.226505019983 1.43148068619255 -1.5553860009841 0.119854166118737 1 0.999991458529035
"LINC01330" 99.9254632251107 0.786652081946046 0.699558105496656 1.12449855954075 0.260801581255256 1 0.999991458529035
"LINC01338" 30.5822359881512 0.749010946905229 0.725991988278946 1.03170690448093 0.302209441961241 1 0.999991458529035
"LINC01340" 33.6850965460987 0.886092335590986 0.616694683977051 1.43684120945651 0.15076311799696 1 0.999991458529035
"LINC01341" 206.112124874912 0.262763828375562 0.332534077161889 0.790186168642317 0.429419052428325 1 0.999991458529035
"LINC01347" 1243.27337073609 0.343664728355972 0.208125590380409 1.65123725404371 0.098690138875566 1 0.999991458529035
"LINC01351" 600.461505562112 0.278799156407929 0.205323795538352 1.35785117198388 0.174510913674947 1 0.999991458529035
"LINC01355" 315.97262956974 0.856541146428672 0.732848570225608 1.16878326741497 0.242490963559054 1 0.999991458529035
"LINC01356" 14.2655462444749 0.0304016321279029 1.11357124754741 0.0273010211020275 0.978219642451644 1 0.999991458529035
"LINGO1" 18955.8692882571 -0.151449239981337 0.316113479876123 -0.47909769631047 0.631869128529456 1 0.999991458529035
"LINGO2" 1843.1094372342 0.225415774527042 0.376744222270326 0.59832576374668 0.549622589018045 1 0.999991458529035
"LINGO3" 311.012445358945 -0.0188078314035133 0.472600421959113 -0.0397964761130503 0.968255385661939 1 0.999991458529035
"LINS" 1316.16625887595 0.143052233872075 0.106989028432988 1.3370738660523 0.181198526802073 1 0.999991458529035
"LIPA" 2988.81930789326 0.153079063354914 0.218497521792024 0.700598625098464 0.48355353670209 1 0.999991458529035
"LIPE" 1032.60666213286 -0.086568744723979 0.150265825768199 -0.576104009553844 0.56454488147703 1 0.999991458529035
"LIPE-AS1" 291.472967584698 -0.386434788589402 0.226677557889615 -1.70477744769768 0.088235939139711 1 0.999991458529035
"LIPG" 1988.8260055846 0.0264844517213448 0.500732396310597 0.0528914284685445 0.957818413929492 1 0.999991458529035
"LIPH" 30.6216079726879 -0.555282992065422 0.942914318283676 -0.588900795436182 0.555927824130309 1 0.999991458529035
"LIPM" 188.34879865416 0.207829876099221 0.77101374128658 0.269554049390116 0.787503355344815 1 0.999991458529035
"LIPT1" 378.318687804691 0.158795065393854 0.151497265238952 1.04817116760089 0.294559751926872 1 0.999991458529035
"LIPT2" 170.16966672918 0.00246457657640348 0.355246822911382 0.00693764565212812 0.994464604049838 1 0.999991458529035
"LITAF" 4095.10164261948 -0.0438409644554565 0.410559432834046 -0.106783478710566 0.914960754604519 1 0.999991458529035
"LIX1" 2921.6804822132 0.372666913455555 1.2274107305988 0.303620380827001 0.761417122510573 1 0.999991458529035
"LIX1L" 5772.74651614044 -0.0199111274384938 0.228897598757017 -0.0869870524925435 0.930681803708337 1 0.999991458529035
"LKAAEAR1" 44.7238340076431 -0.668906794944227 0.74642837435729 -0.896143311165237 0.370176227730378 1 0.999991458529035
"LLGL1" 9786.47761535507 -0.157879067104841 0.361055176181689 -0.437271302337994 0.661914604962816 1 0.999991458529035
"LLGL2" 43.1725047081888 -0.0401093801478529 0.390857496665086 -0.102618935264331 0.918265414011477 1 0.999991458529035
"LLPH" 1927.97752458952 0.085691353754869 0.172420263695304 0.496991199980416 0.619195256977529 1 0.999991458529035
"LMAN1" 9720.59144900479 0.194660225459658 0.151939005999346 1.28117348260457 0.200132738002814 1 0.999991458529035
"LMAN2" 5069.40673596963 -0.203951804444139 0.106931193375196 -1.907318136145 0.0564794030644439 1 0.999991458529035
"LMAN2L" 2167.57544635784 -0.195564063771151 0.148250295737456 -1.31914788296602 0.187119677808133 1 0.999991458529035
"LMBR1" 12499.8555990052 0.133561690693703 0.110488581865612 1.20882799325051 0.226728934610524 1 0.999991458529035
"LMBR1L" 6613.14901184015 -0.141954212053122 0.148644239756584 -0.954993024187028 0.339581224668583 1 0.999991458529035
"LMBRD1" 7375.43401143986 0.124495397237146 0.1921071210436 0.64805196476236 0.516951340885056 1 0.999991458529035
"LMBRD2" 3978.41120532844 0.280456288739834 0.254795255447981 1.10071236706012 0.271021862065486 1 0.999991458529035
"LMCD1" 236.311048875164 -0.960231792922825 0.453976241982163 -2.11515868920857 0.0344164245309715 1 0.999991458529035
"LMCD1-AS1" 45.2011694024778 -0.0501731181644604 0.550374187319781 -0.0911618301156057 0.927364003777537 1 0.999991458529035
"LMF1" 3162.69751929768 -0.0538943337109788 0.215480353925217 -0.250112517123873 0.802500336289347 1 0.999991458529035
"LMF2" 2675.99273259107 -0.104471924690217 0.198511158738644 -0.526277340548714 0.598695524453268 1 0.999991458529035
"LMLN" 2078.08047472564 0.143453039619499 0.135295204997406 1.0602965539115 0.289009706513989 1 0.999991458529035
"LMNA" 4289.56360065392 -0.0314989488318779 0.179613282732705 -0.175370932219716 0.860788179343071 1 0.999991458529035
"LMNB1" 18101.9430221577 0.0184815337661464 0.454883227366027 0.0406291827314949 0.967591518903679 1 0.999991458529035
"LMNB2" 17420.3084482122 -0.253952458944737 0.24692550115155 -1.02845780512914 0.303734529301602 1 0.999991458529035
"LMO1" 2427.24870341965 -0.0941287941238653 0.38882291718106 -0.242086538536084 0.808713108711362 1 0.999991458529035
"LMO2" 1389.53628043553 -0.349123321492405 0.370465408381361 -0.942391147982741 0.34599241758884 1 0.999991458529035
"LMO3" 17000.621440648 0.176764304186576 0.316745261146668 0.55806455808261 0.576800301181732 1 0.999991458529035
"LMO4" 15703.1375787282 0.194538111995739 0.289506463644251 0.671964658567311 0.501606195627375 1 0.999991458529035
"LMO7" 863.069330384493 0.285106538840072 0.268058091205243 1.06359982479236 0.28751002182211 1 0.999991458529035
"LMO7-AS1" 8.97115464186327 -0.513402873354444 0.773320839657534 -0.663893751501389 0.50675831577087 1 0.999991458529035
"LMOD1" 41.3636659895722 0.154670026971523 0.798088902273052 0.193800498329201 0.846332096800085 1 0.999991458529035
"LMOD3" 67.2208683132545 0.335522808485808 0.973467334244451 0.344667763039241 0.730344156067336 1 0.999991458529035
"LMTK2" 9664.57131432948 -0.0303747130806972 0.158390915774437 -0.191770550300709 0.8479219402367 1 0.999991458529035
"LMTK3" 7854.27434874831 -0.476198153633826 0.284170330847025 -1.67574902071734 0.0937873634803204 1 0.999991458529035
"LMX1A" 157.908904109018 0.146892268273231 2.04967771201847 0.0716660318897526 0.942867689251502 1 0.999991458529035
"LMX1B" 638.314473204724 -0.619902951923663 1.1120537337602 -0.55743974693343 0.577227015330019 1 0.999991458529035
"LNP1" 2014.81460696128 -0.112727397404325 0.143792722947147 -0.783957596002685 0.433064992188771 1 0.999991458529035
"LNPEP" 3366.51518159966 0.518940103057815 0.344244344116987 1.50747604696 0.131688679051989 1 0.999991458529035
"LNX1" 78.2352746855853 0.327061946232214 0.793212172548486 0.412325929368187 0.680100545893168 1 0.999991458529035
"LNX2" 1065.67707745338 0.163823801574759 0.246838559141655 0.663688048352059 0.506889990350622 1 0.999991458529035
"LOC100093631" 97.314796852974 0.22498818371977 0.387328107960571 0.580872338195176 0.561326496778712 1 0.999991458529035
"LOC100126784" 259.99641169109 -0.686650046355027 0.3873499654097 -1.77268647908296 0.0762806727931649 1 0.999991458529035
"LOC100128127" 75.9328803602009 -0.563079045598922 0.633504830022462 -0.888831495695078 0.374093646300028 1 0.999991458529035
"LOC100128164" 54.4838517619203 0.0369611085785876 0.647533172650578 0.0570798688618421 0.954481572594965 1 0.999991458529035
"LOC100128239" 118.365377432014 -0.413707580882601 0.412382571791912 -1.00321305792563 0.31575807399339 1 0.999991458529035
"LOC100128288" 695.032463201886 0.254401932702315 0.221615252137888 1.147944152075 0.250991619718146 1 0.999991458529035
"LOC100128361" 181.650458672193 -0.163245990168877 0.295447102788971 -0.552538808564587 0.580579253040883 1 0.999991458529035
"LOC100128398" 2177.97962343753 0.116076107473991 0.184056805835208 0.630653710126414 0.52826697204168 1 0.999991458529035
"LOC100128494" 168.059607103749 -0.817006700502852 0.44392578404121 -1.84041281194653 0.0657076539133693 1 0.999991458529035
"LOC100128531" 28.8542657189608 -0.374046970743143 0.562342111650827 -0.665159096204054 0.505948739666803 1 0.999991458529035
"LOC100128568" 19.2344039270346 -0.538746000618124 0.687705212040134 -0.783396710081475 0.433394187504038 1 0.999991458529035
"LOC100128573" 16.1680223641194 -0.605935586681316 0.636015140106568 -0.952706230514872 0.340738935651695 1 0.999991458529035
"LOC100128885" 425.226894311953 0.630137548568203 0.489583130075856 1.28708999525896 0.198062922179351 1 0.999991458529035
"LOC100129034" 4004.17750485147 0.0548320347563921 0.355653193643462 0.154172760814178 0.877473519102931 1 0.999991458529035
"LOC100129055" 45.1577187266859 0.495052436837477 0.383688043462267 1.29024723410794 0.196964830994249 1 0.999991458529035
"LOC100129083" 59.6956061945886 0.0212029034998854 1.04052958064672 0.0203770309794626 0.98374260666927 1 0.999991458529035
"LOC100129148" 131.082880346412 -0.763377870510023 0.729217279708952 -1.04684555858948 0.295170814297268 1 0.999991458529035
"LOC100129203" 74.1721192231371 0.172775681379788 0.329659263277982 0.524103826665706 0.600206327138296 1 0.999991458529035
"LOC100129361" 7549.48941340685 0.0752081611526579 0.193969378411099 0.387732134673657 0.698214272517663 1 0.999991458529035
"LOC100129518" 420.971072362505 -0.0677312265514199 0.242466845796753 -0.27934221822721 0.779982209782392 1 0.999991458529035
"LOC100129534" 173.720171403047 0.0577464615017405 0.303936578866486 0.189995102653003 0.849312968151787 1 0.999991458529035
"LOC100129550" 1856.01879805131 0.16157452936646 0.195261733922984 0.827476670007391 0.407966940089599 1 0.999991458529035
"LOC100129617" 21.8794028786109 1.05578989939776 0.801410590026319 1.3174144596256 0.187699736712799 1 0.999991458529035
"LOC100129620" 21.523379684185 -0.169572942417551 0.795901542974727 -0.213057687743338 0.831281967171301 1 0.999991458529035
"LOC100129697" 34.9910836734109 -0.931833074074578 0.464957460624554 -2.00412543724515 0.0450566251894786 1 0.999991458529035
"LOC100129917" 792.536499844861 0.0713737496803913 0.204063074242908 0.349763179571779 0.726516434172321 1 0.999991458529035
"LOC100129924" 74.5365176324758 0.433072509256718 0.288077642074645 1.50331870997647 0.132756877618299 1 0.999991458529035
"LOC100129931" 134.300466033262 -0.869537747730494 0.811578770574691 -1.0714150976556 0.28398282733797 1 0.999991458529035
"LOC100129973" 106.490630701165 0.128034376852028 0.472889658356566 0.270748946587214 0.786584128335683 1 0.999991458529035
"LOC100130093" 243.139673316192 -0.341654623378287 0.442801084291097 -0.771575850870507 0.440365681769184 1 0.999991458529035
"LOC100130301" 16.2079594381016 0.446904373188135 0.733920792661515 0.608927254353246 0.542572658198347 1 0.999991458529035
"LOC100130357" 132.760068822954 0.0588103934237688 0.444376412972945 0.132343643152251 0.894712488700161 1 0.999991458529035
"LOC100130370" 36.6636420313967 0.934618188299972 0.613269773929193 1.52399193312906 0.127510726339385 1 0.999991458529035
"LOC100130417" 387.323848189134 -0.24748581719235 0.523224327974282 -0.473001357086199 0.636212210978241 1 0.999991458529035
"LOC100130451" 132.908555874396 0.30220376895276 0.320837634046004 0.941921199024387 0.346232985784754 1 0.999991458529035
"LOC100130476" 6.85097677511583 -0.73624903670854 0.907456296791169 -0.811332776368371 0.417174592336776 1 0.999991458529035
"LOC100130587" 106.353675136921 -0.276459702455902 0.324994320492984 -0.850660103956711 0.394958191365401 1 0.999991458529035
"LOC100130673" 36.5192940098087 1.1896573604456 0.569461041372139 2.0890935007232 0.0366993072965208 1 0.999991458529035
"LOC100130691" 822.808980687467 0.194657063907602 0.262409696662485 0.741805910312728 0.458204939116813 1 0.999991458529035
"LOC100130705" 1324.23527462216 -0.169143282267879 0.340367525556366 -0.49694306761903 0.619229199725634 1 0.999991458529035
"LOC100130744" 534.707214345696 -0.00494767761180682 0.254642697234643 -0.0194298822056842 0.984498172351832 1 0.999991458529035
"LOC100130950" 378.449478961175 0.259978031261513 0.2362476880144 1.10044688033377 0.271137462040306 1 0.999991458529035
"LOC100130987" 450.226240814547 0.0046734526610428 0.222071564764957 0.0210448044799848 0.983209914772231 1 0.999991458529035
"LOC100130992" 17.8066133884439 0.33123398146896 1.21750774654932 0.272059034045367 0.785576627932457 1 0.999991458529035
"LOC100131094" 9.59575667935598 -0.0384236118918937 1.02866445011611 -0.0373529112312151 0.970203617839234 1 0.999991458529035
"LOC100131257" 28.4302020952121 0.193850520801181 0.417859712882609 0.463912922985327 0.642710133684542 1 0.999991458529035
"LOC100131347" 37.7370392323962 -0.0746115220127928 0.533474044046478 -0.139859704226383 0.888770839655636 1 0.999991458529035
"LOC100131564" 1304.80528907485 0.438565109805156 0.344059782027991 1.27467705530743 0.202423571315352 1 0.999991458529035
"LOC100131655" 47.5534632820745 -0.308708161998104 0.523590868543297 -0.589598063191921 0.555460150500366 1 0.999991458529035
"LOC100131691" 206.154541135991 -0.224223972058288 0.167950508969347 -1.33505979490191 0.181856776864262 1 0.999991458529035
"LOC100132077" 718.11010153403 0.180023678132399 0.181778895630614 0.990344217395937 0.322005900868538 1 0.999991458529035
"LOC100132111" 19.5051348924496 0.247594543846371 0.739678577773142 0.33473261398454 0.737826796876298 1 0.999991458529035
"LOC100132215" 129.743460504609 0.0120486329365346 0.874591886349631 0.0137762916905428 0.989008457229978 1 0.999991458529035
"LOC100132352" 512.727396419685 0.112797528405604 0.171057706145318 0.659412141945709 0.509631147256057 1 0.999991458529035
"LOC100132354" 25.0171174392561 -0.159515636084289 0.951435951169583 -0.167657776530516 0.866852515347951 1 0.999991458529035
"LOC100132356" 49.8149536321916 -0.172092834233758 0.467340889675532 -0.368238341723617 0.712695523259953 1 0.999991458529035
"LOC100132529" 27.8780673037322 0.0143514525651426 0.617608547097494 0.0232371339946451 0.981461117952753 1 0.999991458529035
"LOC100132891" 1010.6931747116 0.244628682747529 0.670385953152296 0.364907232314808 0.715180655435163 1 0.999991458529035
"LOC100133050" 28.7219698923845 0.627690705835166 0.498191737748905 1.25993800834876 0.207691726128478 1 0.999991458529035
"LOC100133091" 827.367556673053 -0.018015791606449 0.274310707199822 -0.0656765891144212 0.94763531134265 1 0.999991458529035
"LOC100133315" 104.741604949892 0.153043415955556 0.529851684605762 0.288841991829145 0.772702296171645 1 0.999991458529035
"LOC100133331" 496.004201386858 0.367010124164719 0.299010197936826 1.2274167459742 0.219665995532827 1 0.999991458529035
"LOC100133669" 13.6448271685669 -0.147679389281849 0.90312961238924 -0.163519595920635 0.870109345485602 1 0.999991458529035
"LOC100133985" 25.2962814505152 -0.498653549685013 0.601409462559644 -0.8291415096176 0.407024337553954 1 0.999991458529035
"LOC100134368" 40.1157697609465 -0.255238603080909 0.412862190673437 -0.618217431498337 0.536432020993515 1 0.999991458529035
"LOC100134868" 265.123433183291 0.418648999630015 0.79086491099174 0.529355891014347 0.59655859058309 1 0.999991458529035
"LOC100144595" 9.14015802602969 -1.22108921692652 1.36867848191497 -0.892166592126183 0.372303645849336 1 0.999991458529035
"LOC100188947" 19.3281596995953 0.28006440313344 0.574105990724445 0.487826999993566 0.625672385112736 1 0.999991458529035
"LOC100268168" 111.815744293342 0.191480851478826 0.436225844040644 0.438948893319089 0.660698568038826 1 0.999991458529035
"LOC100270746" 139.380711403801 0.0284068603062155 0.309688992259392 0.0917270584884793 0.926914898451125 1 0.999991458529035
"LOC100270804" 290.007956321804 0.174228924866132 0.3361342774266 0.518331323422312 0.604227121879796 1 0.999991458529035
"LOC100272216" 34.9354593320775 1.17606095704242 0.693702218185427 1.69533976713919 0.0900109850266368 1 0.999991458529035
"LOC100272217" 201.467677487481 0.0182351178914639 0.342108063968871 0.0533022159136334 0.957491114669824 1 0.999991458529035
"LOC100287015" 573.615214259233 -0.336305301975613 0.189979675386274 -1.77021726819895 0.0766909537635496 1 0.999991458529035
"LOC100287042" 388.749246695838 0.0297190008009295 0.219718420967799 0.135259486528374 0.892406715716924 1 0.999991458529035
"LOC100287098" 37.5557453905945 -0.427045119307127 0.467145940619396 -0.914157829865548 0.360633919076482 1 0.999991458529035
"LOC100287225" 162.516118730698 0.451905997261389 0.634234071695471 0.712522422602318 0.476141331543667 1 0.999991458529035
"LOC100287592" 576.676812539743 0.0757557286569406 0.493884411910136 0.15338756767793 0.878092648426214 1 0.999991458529035
"LOC100287846" 889.526473047345 -0.345331741105006 0.194172796449318 -1.7784764262544 0.0753256403105213 1 0.999991458529035
"LOC100287944" 42.2478839337446 0.617444808020883 0.529287496805818 1.16655846160562 0.243388726468244 1 0.999991458529035
"LOC100288069" 1257.811405791 0.325155786665106 0.205757536265885 1.58028615897175 0.114041348137156 1 0.999991458529035
"LOC100288162" 53.3980098615243 -0.713793632113241 0.737319393315832 -0.96809284902057 0.332998000917623 1 0.999991458529035
"LOC100288181" 72.1491549788149 0.59492317556817 0.608500920960583 0.977686565583206 0.328229368254386 1 0.999991458529035
"LOC100288637" 722.31167301188 0.254672972047637 0.721006772574212 0.353218557349161 0.723924596657109 1 0.999991458529035
"LOC100288778" 643.622063682895 -0.0871144245616487 0.214135505686961 -0.40681915071571 0.684140820164581 1 0.999991458529035
"LOC100288842" 187.282633151583 0.336959016569368 0.32745215618109 1.02903282268515 0.303464251382329 1 0.999991458529035
"LOC100288846" 80.4483339308747 0.00708641788921945 0.535671230633446 0.0132290432712609 0.989445058486371 1 0.999991458529035
"LOC100288866" 27.0485767826355 -0.660884169016447 1.02643032276015 -0.643866567814638 0.519661962765437 1 0.999991458529035
"LOC100288911" 801.027522142154 -0.096051156399354 0.353926188054058 -0.271387536840544 0.786092986649178 1 0.999991458529035
"LOC100288974" 43.6803698101005 0.756391523227269 0.384358189688707 1.96793393121108 0.0490756400656985 1 0.999991458529035
"LOC100289019" 1047.98678169592 0.203229540740526 0.285836095715123 0.711000268290375 0.477084069550117 1 0.999991458529035
"LOC100289092" 147.775249893401 -0.446703606080149 0.309351518509641 -1.44400004316199 0.148738963199363 1 0.999991458529035
"LOC100289230" 199.501146761556 0.192043551282904 0.37116881345821 0.51740217475067 0.60487544187628 1 0.999991458529035
"LOC100289333" 28.2259130882708 -0.896441315494653 0.618754287623598 -1.44878400590572 0.147397911745486 1 0.999991458529035
"LOC100289361" 111.627580452438 0.313786258216494 0.368967050458077 0.850445203242198 0.395077613535991 1 0.999991458529035
"LOC100289495" 240.0200536237 0.057234563135782 0.22252925524897 0.257200173845667 0.797024249812139 1 0.999991458529035
"LOC100289511" 51.6553147464773 0.104803425442099 0.571200632458425 0.183479183121751 0.854422050972585 1 0.999991458529035
"LOC100289561" 58.7323753178311 0.406642727066155 0.534924788545938 0.760186732365709 0.447142974492966 1 0.999991458529035
"LOC100289580" 160.189301980328 -0.273284405149318 0.406525459866956 -0.672244255596577 0.501428211240846 1 0.999991458529035
"LOC100294145" 5467.58823340538 0.175138093911603 0.123643105240149 1.41648087510773 0.156634759742278 1 0.999991458529035
"LOC100294362" 591.629076950835 0.102701278535534 0.18557318848025 0.553427353254019 0.579970812967788 1 0.999991458529035
"LOC100335030" 15.1726865034105 1.72990267773447 0.811666569593236 2.13129718845191 0.0330646665525577 1 0.999991458529035
"LOC100379224" 6257.77352439956 -0.0226795669097981 0.145593314298017 -0.155773409096072 0.876211631196511 1 0.999991458529035
"LOC100420587" 57.6548697029926 0.157675992306617 0.931561648200987 0.169259858014891 0.865592249022045 1 0.999991458529035
"LOC100422556" 16.125827620763 0.611754405218845 0.824721403411456 0.741770981919865 0.458226104852765 1 0.999991458529035
"LOC100499484" 58.9011218780692 0.269901915572265 0.467571414353906 0.577242122350909 0.563775905732607 1 0.999991458529035
"LOC100499484-C9ORF174" 42.932813740567 0.600840551442505 0.516950132152352 1.16227951996234 0.245121942785219 1 0.999991458529035
"LOC100499489" 302.556658184669 -0.370609716853248 0.340844010674946 -1.08732940948371 0.276891255758599 1 0.999991458529035
"LOC100505549" 141.098093788734 0.103653085304729 0.21926221672943 0.472735735553734 0.636401727991337 1 0.999991458529035
"LOC100505666" 153.268245924959 0.113169416356401 0.338692427202234 0.334136246538595 0.738276749563308 1 0.999991458529035
"LOC100505683" 21.0046563135174 -0.2451118643668 0.752446356477064 -0.325753274312348 0.744611033649523 1 0.999991458529035
"LOC100505715" 684.473298492929 0.187504025326836 0.192885440559394 0.972100459127703 0.33100057376404 1 0.999991458529035
"LOC100505812" 114.695777019145 0.0746019035612731 0.412033535557761 0.181057843896823 0.85632217334666 1 0.999991458529035
"LOC100505912" 21.660975023905 0.928465951814078 0.761975202856467 1.21849890696374 0.223034439883773 1 0.999991458529035
"LOC100505921" 26.4612481966673 -0.0903211394660658 0.607215462605715 -0.148746441795924 0.881753713592688 1 0.999991458529035
"LOC100505942" 92.3024289489656 -0.0014611820215035 0.514563563270911 -0.00283965310760685 0.997734287672383 1 0.999991458529035
"LOC100505978" 22.7144025979906 0.101933174100537 0.681483459980575 0.149575419047503 0.881099602736649 1 0.999991458529035
"LOC100506022" 77.6616920929959 -0.0754902009567813 0.733490701147345 -0.102919097459174 0.918027180606494 1 0.999991458529035
"LOC100506023" 171.554922555633 0.0148821068833302 0.291661944354027 0.0510251925951159 0.959305445904025 1 0.999991458529035
"LOC100506071" 96.1964844149739 -0.322738442747579 0.741618099021056 -0.435181454138723 0.663430723090593 1 0.999991458529035
"LOC100506083" 193.265683588157 0.081182786002229 0.244082567949524 0.332603785203609 0.739433385728882 1 0.999991458529035
"LOC100506123" 4156.54325822194 0.598976096290775 0.402128835260994 1.48951292165363 0.136352353263973 1 0.999991458529035
"LOC100506124" 290.047829654204 0.405136175318085 0.294971957662935 1.37347352788374 0.169605185313558 1 0.999991458529035
"LOC100506125" 15.1182433129396 -0.410795409692706 0.740650033091063 -0.554641721918615 0.579139745422522 1 0.999991458529035
"LOC100506127" 1462.88171565427 0.0338328815144695 0.105181406996859 0.321662188027963 0.747708626176081 1 0.999991458529035
"LOC100506136" 51.3021115925781 -0.0396127747355639 0.422314141368967 -0.0937993092231196 0.92526858042707 1 0.999991458529035
"LOC100506207" 343.007635711435 0.0525717286011629 0.267215425243042 0.196739123698967 0.844031692103668 1 0.999991458529035
"LOC100506258" 11.5912373859204 -0.228269788555431 0.989272824785473 -0.230745030932122 0.817512887740586 1 0.999991458529035
"LOC100506274" 24.2097210970693 0.632278536345097 0.950603519715862 0.66513380524205 0.505964914327218 1 0.999991458529035
"LOC100506299" 99.4261480985692 0.0912188468633216 0.461081028498558 0.197836912007337 0.843172665300628 1 0.999991458529035
"LOC100506321" 53.7983488843582 -0.569185844741931 0.849570266014868 -0.669969121461661 0.50287747466814 1 0.999991458529035
"LOC100506325" 108.638073031837 0.514110149660823 0.426269612416751 1.20606802522483 0.227791262412506 1 0.999991458529035
"LOC100506368" 15.5215935249688 -0.20388686739042 0.536401735070387 -0.380101058703074 0.703870399932812 1 0.999991458529035
"LOC100506469" 677.248013971809 -0.0758071078179752 0.250598759576375 -0.302503922789256 0.762267943499862 1 0.999991458529035
"LOC100506472" 316.798586477022 0.175164765755092 0.248055840467115 0.706150540238192 0.480094524577712 1 0.999991458529035
"LOC100506474" 107.807578800324 -0.46364126415661 0.630109555751075 -0.735810558536859 0.4618459946764 1 0.999991458529035
"LOC100506476" 18.4364391923079 -0.0558612533015196 1.06775331325029 -0.0523166283900122 0.958276403921586 1 0.999991458529035
"LOC100506497" 14.8165202288897 0.385911127314046 0.801002371355637 0.481785249475503 0.629958508930093 1 0.999991458529035
"LOC100506548" 18017.7398958778 0.0525189577389847 0.111619076217683 0.470519552021382 0.637983868619363 1 0.999991458529035
"LOC100506551" 13.5994684633023 -0.570915961301942 0.968610522067963 -0.589417467903455 0.555581261502256 1 0.999991458529035
"LOC100506603" 570.366241679262 -0.197214862146776 0.198549181442618 -0.993279653503744 0.320573690139615 1 0.999991458529035
"LOC100506606" 99.5885859425146 0.236700129876075 0.407551000347651 0.580786526530824 0.561384336871254 1 0.999991458529035
"LOC100506639" 1046.77471702769 -0.0266388758848549 0.0952117651207534 -0.279785548047238 0.779642040063868 1 0.999991458529035
"LOC100506674" 317.830817183246 0.233528052846291 0.305558300596014 0.764266761501086 0.444708288775823 1 0.999991458529035
"LOC100506688" 21.3122867150815 -0.0305935901360421 0.867957218106635 -0.0352478088756254 0.971882139925723 1 0.999991458529035
"LOC100506710" 8370.51759604188 0.217124342642288 0.105029474737467 2.06727057509346 0.038708665283969 1 0.999991458529035
"LOC100506713" 173.185742274858 0.0361451707208226 0.179866148112283 0.200955939181277 0.840733026634147 1 0.999991458529035
"LOC100506730" 1048.37043052829 0.00709670674963128 0.140256161820552 0.0505981816236423 0.959645711825269 1 0.999991458529035
"LOC100506746" 57.0076574924081 0.220947512795585 0.48401806597445 0.45648608663142 0.648040473643063 1 0.999991458529035
"LOC100506804" 54.2449042519879 0.216054913094477 0.325110778737761 0.664557828360253 0.506333350019289 1 0.999991458529035
"LOC100506834" 26.4264557141525 0.690933134455599 0.875787529897367 0.788927805967469 0.430154202895061 1 0.999991458529035
"LOC100506844" 948.213569620929 -0.140450533528361 0.232369355099859 -0.604427952506919 0.545559156297012 1 0.999991458529035
"LOC100506895" 21.4346063581443 -0.314348173018959 1.10565728673178 -0.284308869295424 0.776173689767017 1 0.999991458529035
"LOC100506985" 25.7772333574464 -0.713696079598828 0.909327467062583 -0.784861455801279 0.432534803086095 1 0.999991458529035
"LOC100506990" 3323.47236089632 0.11167540272816 0.208459401867389 0.535717754765515 0.592153631007481 1 0.999991458529035
"LOC100507002" 27.9843052709739 0.119519202177972 0.488905815750158 0.244462631303712 0.806872539995532 1 0.999991458529035
"LOC100507006" 374.221224864048 0.36472199881652 0.272949089629549 1.33622720380393 0.181475021929219 1 0.999991458529035
"LOC100507053" 508.78812198096 0.394969765151836 0.542208062907509 0.728446867857093 0.46634008211727 1 0.999991458529035
"LOC100507073" 17.3095492656772 0.133053986040061 1.52345649094941 0.0873369123637677 0.930403714280984 1 0.999991458529035
"LOC100507156" 58.1402469309968 -0.0325697920851754 0.487019386237629 -0.0668757610180301 0.946680609734703 1 0.999991458529035
"LOC100507194" 235.719869799754 0.054927856238158 0.381978713346163 0.143798212620242 0.885659814329561 1 0.999991458529035
"LOC100507217" 14333.5970156152 0.121344782917905 0.0885728191688065 1.37000023321647 0.170686828843235 1 0.999991458529035
"LOC100507250" 30.2313179079018 0.189688881857027 0.745508947807645 0.254442126301575 0.799154009474045 1 0.999991458529035
"LOC100507283" 223.873399936306 0.267095385261882 0.220401232080067 1.21185976476235 0.225566066132334 1 0.999991458529035
"LOC100507346" 16.0439564600826 -0.599177056665377 0.803952318488407 -0.745289295006887 0.456096851198163 1 0.999991458529035
"LOC100507351" 94.4671678808401 0.536566110581391 1.25134163063458 0.428792663366668 0.668074118498171 1 0.999991458529035
"LOC100507373" 164.022877605043 -0.314044653934469 0.752892460639269 -0.417117543809402 0.676592433214166 1 0.999991458529035
"LOC100507387" 37.2503512043441 0.739891072217361 0.682879621242002 1.08348682432735 0.278592395945979 1 0.999991458529035
"LOC100507424" 113.575986980001 0.139483105016631 0.398449186959813 0.350064975865288 0.726289935070803 1 0.999991458529035
"LOC100507459" 628.113490663653 -0.0213898901749025 0.18656609699218 -0.114650467152127 0.908722176414178 1 0.999991458529035
"LOC100507462" 64.6189750337856 0.296990311002325 0.366213012779465 0.810976946854626 0.417378909654211 1 0.999991458529035
"LOC100507501" 49.0432296249767 0.371988516645347 0.476501661119231 0.780665728995784 0.434999122137867 1 0.999991458529035
"LOC100507506" 46.0801693382384 0.382385144056536 0.607914916491881 0.629010958084696 0.529341882221718 1 0.999991458529035
"LOC100507547" 103.232759651543 -0.333431744300747 0.343229306878852 -0.971454761054063 0.331321870401586 1 0.999991458529035
"LOC100507557" 558.273903849883 0.189838745123132 0.263064995859565 0.721641982441768 0.470514620648025 1 0.999991458529035
"LOC100507564" 46.3297799237049 -0.0818906192383404 0.516823043852966 -0.158450015362778 0.874102204959704 1 0.999991458529035
"LOC100507577" 986.162876160138 0.237316501783331 0.175393914814209 1.35304866211987 0.176040084864909 1 0.999991458529035
"LOC100507634" 139.058076001404 -0.0199184434529659 0.328727630996817 -0.0605925440236533 0.951683711622103 1 0.999991458529035
"LOC100507642" 25.6086725466963 0.306082348747891 0.498344633807055 0.61419814317976 0.53908440023196 1 0.999991458529035
"LOC100507661" 75.1612465081839 0.945611690818151 0.561749512582682 1.68333335345613 0.0923105771186024 1 0.999991458529035
"LOC100630918" 433.20936773216 0.023528193282663 0.28802020686832 0.0816893840140175 0.934893720473902 1 0.999991458529035
"LOC100630923" 337.174230849666 0.171272620890723 0.171591550928301 0.99814134183267 0.318210825503726 1 0.999991458529035
"LOC100652758" 65.4910701957139 -0.0352470247122035 0.44254998877455 -0.0796452956869457 0.936519368869372 1 0.999991458529035
"LOC100652768" 45.4333974487278 0.00437734437548931 0.495421720351875 0.00883559237649146 0.992950308982888 1 0.999991458529035
"LOC100652824" 35.8793239301835 -0.710112302644487 0.821598816326444 -0.864305411027199 0.387420138469552 1 0.999991458529035
"LOC100652999" 22.9922555242937 -0.662832184341631 0.792700248780735 -0.836170021847657 0.403059260629196 1 0.999991458529035
"LOC100653515" 20.8550762005204 1.69466279435952 1.01473309872492 1.67005766983355 0.0949079541244628 1 0.999991458529035
"LOC100862671" 912.134593825528 -0.190877638990029 0.179829944049414 -1.06143412321576 0.288492656247709 1 0.999991458529035
"LOC100996251" 131.057053868459 0.174803648248321 0.242520951107548 0.720777514066413 0.471046412206374 1 0.999991458529035
"LOC100996255" 17.9713073593061 -0.340804027582286 0.532560981471516 -0.639934278776137 0.522215327263942 1 0.999991458529035
"LOC100996291" 191.368837162361 0.232969233857936 0.314365280845057 0.741078128067077 0.458646070341946 1 0.999991458529035
"LOC100996325" 13.943371437105 -0.00319392124086264 0.902390845067025 -0.00353939898473306 0.997175974091819 1 0.999991458529035
"LOC100996342" 83.5214179236013 -0.427882234895448 0.477716619568027 -0.895682120673045 0.370422562144838 1 0.999991458529035
"LOC100996437" 76.715292310399 0.427625882441975 0.350962120728661 1.21843884905341 0.22305724955706 1 0.999991458529035
"LOC100996447" 14.2401268761913 -0.0457547340712065 1.09566345794266 -0.0417598430791155 0.966690147649385 1 0.999991458529035
"LOC100996455" 72.4639033789715 -0.658530458116165 0.515815748578135 -1.2766776895266 0.201716061224865 1 0.999991458529035
"LOC100996579" 46.4421054330245 1.02219336177961 0.717127602671511 1.42539954949668 0.154041738222259 1 0.999991458529035
"LOC100996634" 43.3077546126815 1.4310310102136 0.626305362849334 2.28487746568738 0.0223200137065915 1 0.999991458529035
"LOC100996654" 9.81453299899801 -0.333943388142314 0.747952708653413 -0.446476607783845 0.655253006223693 1 0.999991458529035
"LOC100996693" 81.7567299341703 0.438897038615956 0.967864740723659 0.453469395204746 0.650210776343353 1 0.999991458529035
"LOC101060091" 36.9277937670896 0.170127897036897 0.521179469281486 0.326428624042771 0.744100083693166 1 0.999991458529035
"LOC101060553" 78.4487963989546 0.659727561657983 0.284792664689332 2.31651879930844 0.0205299592032455 1 0.999991458529035
"LOC101243545" 23.1673377703189 0.522552853847878 0.763991411397845 0.683977393007315 0.4939894413365 1 0.999991458529035
"LOC101409256" 14.8938682854914 -0.0166414431658954 0.798369588760813 -0.0208442849028423 0.983369871158506 1 0.999991458529035
"LOC101559451" 19.2769302280798 0.033837458494274 0.733674661181315 0.0461205221941169 0.963214189066037 1 0.999991458529035
"LOC101593348" 144.26836850916 -0.232827465508892 0.280100685598974 -0.83122776015706 0.405844975356681 1 0.999991458529035
"LOC101926888" 125.477603165946 -0.1478673231974 0.304929910816581 -0.484922331172502 0.627731441064749 1 0.999991458529035
"LOC101926889" 147.905174663144 0.570684588844894 0.415503066828273 1.37347864409568 0.16960359583712 1 0.999991458529035
"LOC101926895" 66.214766855514 -0.027567447373342 0.560323063578323 -0.0491992016128899 0.960760547518407 1 0.999991458529035
"LOC101926896" 14.4094084417092 0.19840755937484 1.029904267219 0.192646603854346 0.847235743914078 1 0.999991458529035
"LOC101926897" 14.0214639872047 -0.361694304277086 0.813732999668094 -0.444487693659485 0.656690024270362 1 0.999991458529035
"LOC101926911" 52.7688521106628 -0.0401823370280915 0.326483182587585 -0.12307628438813 0.9020466907999 1 0.999991458529035
"LOC101926913" 15.7854396268012 -0.229959753438384 0.849834651855959 -0.270593524206354 0.786703677013733 1 0.999991458529035
"LOC101926935" 117.953311129205 1.09522162819452 0.79174067786211 1.38330852363413 0.166570285589115 1 0.999991458529035
"LOC101926943" 149.693443308239 -0.598250657027868 0.691142909011936 -0.865596172987049 0.386711655031272 1 0.999991458529035
"LOC101926964" 19.5217241828674 0.60353350594296 1.80581383093227 0.334216902985719 0.73821588991313 1 0.999991458529035
"LOC101926975" 343.504961413505 0.439364230288776 0.405205064285062 1.08430093553738 0.278231390638988 1 0.999991458529035
"LOC101926996" 626.494534109697 -0.0511340293388186 0.235060472352253 -0.217535635945592 0.827790938380529 1 0.999991458529035
"LOC101927021" 406.115946651576 0.161160000130992 0.275364572687343 0.585260473263484 0.558372588232626 1 0.999991458529035
"LOC101927027" 1425.2998044339 0.315723271868403 0.197412911067496 1.59930406862019 0.109753055951583 1 0.999991458529035
"LOC101927040" 11.3644545302805 -0.312156011958363 0.815934938706623 -0.382574635734041 0.702035179784166 1 0.999991458529035
"LOC101927043" 229.367676582505 0.0783807715320684 0.342721498818619 0.22870106428179 0.819101267535018 1 0.999991458529035
"LOC101927045" 181.267425404333 0.650528851659415 0.371378763083107 1.75165872776048 0.0798325077068842 1 0.999991458529035
"LOC101927051" 14.5306292664446 0.0641073935556341 0.589927025973857 0.108670040077932 0.913464205646075 1 0.999991458529035
"LOC101927102" 35.3028272583759 0.00489094496507306 0.94692343585062 0.00516509020677002 0.995878872592886 1 0.999991458529035
"LOC101927117" 242.133961099462 -0.300414083513038 0.316466990143656 -0.949274625377735 0.34248095559198 1 0.999991458529035
"LOC101927120" 183.754667446143 -0.109359279558244 1.40587829173971 -0.0777871599560136 0.937997360370145 1 0.999991458529035
"LOC101927124" 15.5519999809012 0.256057184911057 0.725685709092361 0.352848597819731 0.72420194822751 1 0.999991458529035
"LOC101927134" 72.7669632349287 -0.337366907206865 0.588142775321118 -0.573613961376415 0.566229061995728 1 0.999991458529035
"LOC101927151" 947.521007124466 -0.129206081330932 0.150900322080735 -0.856234629252834 0.39186801162723 1 0.999991458529035
"LOC101927164" 39.4649879844244 0.801719406607964 0.531213200794019 1.5092234255655 0.131241695699884 1 0.999991458529035
"LOC101927178" 29.1406166413666 0.192735640603899 0.686927683074961 0.280576318807152 0.779035381544981 1 0.999991458529035
"LOC101927181" 147.114038630452 0.110472086453787 0.276704727598093 0.399241774481878 0.689715065058548 1 0.999991458529035
"LOC101927204" 31.7886086775574 0.19662701042568 0.607868485700388 0.32346965676157 0.746339583779271 1 0.999991458529035
"LOC101927217" 36.6782253360583 0.320059842284005 0.619431654430265 0.51669920320489 0.605366152376027 1 0.999991458529035
"LOC101927237" 16.7952707816234 0.500284840987824 0.909465467233287 0.550086681696399 0.58225992108373 1 0.999991458529035
"LOC101927248" 108.043748767719 0.193214805844792 1.53870427115584 0.125569811864923 0.900072460407941 1 0.999991458529035
"LOC101927267" 142.533864635152 -0.755192166875201 1.01111663966784 -0.746889268010946 0.455130404616061 1 0.999991458529035
"LOC101927275" 165.110448216046 -0.151343843988861 0.265146336327874 -0.570793645821728 0.568139530697464 1 0.999991458529035
"LOC101927285" 22.6649290537871 0.0712054290509558 0.70658631756549 0.100773857745068 0.9197299796718 1 0.999991458529035
"LOC101927314" 342.94891538838 -0.0813436016648434 1.22461887650831 -0.0664236059277269 0.947040576889222 1 0.999991458529035
"LOC101927322" 64.7250277031195 0.0811195146470632 0.498625537051742 0.162686241716989 0.870765480186353 1 0.999991458529035
"LOC101927323" 12.8253374647579 -1.0961548306392 0.792129180792188 -1.38380816818661 0.166417201287719 1 0.999991458529035
"LOC101927354" 13.7452726096003 -0.08132028407225 0.814954515325392 -0.0997850586051183 0.920514970347067 1 0.999991458529035
"LOC101927391" 285.445175162091 0.376622198291564 0.440168495567395 0.855631882072985 0.392201429178588 1 0.999991458529035
"LOC101927394" 33.5840710765282 -0.535395308035918 0.608069002312507 -0.880484461467024 0.378596919185311 1 0.999991458529035
"LOC101927415" 45.5869003608165 0.8573373875387 0.696961937277602 1.23010646878012 0.218657238008795 1 0.999991458529035
"LOC101927438" 9.5207928714159 -0.158047909119858 1.02368970068275 -0.154390445673575 0.877301886586862 1 0.999991458529035
"LOC101927457" 163.116172377734 0.0229142994431513 0.509346800043956 0.0449876183401442 0.964117178096145 1 0.999991458529035
"LOC101927468" 60.7646275805197 0.27203900808566 0.728397932368204 0.373475810401045 0.708794345563714 1 0.999991458529035
"LOC101927492" 20.0264142026665 -0.551956169593521 0.990662510905888 -0.557158632245807 0.577419050816198 1 0.999991458529035
"LOC101927497" 26.6819537822124 0.527466675436245 1.16780237493586 0.451674604159987 0.65150341608481 1 0.999991458529035
"LOC101927502" 23.3494120010826 -0.229893759828348 0.574132660851815 -0.400419233226107 0.6888477605193 1 0.999991458529035
"LOC101927524" 1189.9140891382 0.632754111329333 0.445634341297277 1.4198953103285 0.15563816144049 1 0.999991458529035
"LOC101927550" 354.596963991652 0.0589294243434683 0.248770999950265 0.236882210367163 0.812748171329294 1 0.999991458529035
"LOC101927572" 68.2309841996058 -0.465584700385554 0.586235758909654 -0.794193621439095 0.427082721288578 1 0.999991458529035
"LOC101927583" 11.8127899426393 -0.861063831241741 0.793962114462153 -1.08451501092725 0.278136515038631 1 0.999991458529035
"LOC101927599" 248.064783141622 0.00103029760790508 0.463614113611838 0.0022223171764087 0.998226848895245 1 0.999991458529035
"LOC101927604" 59.5391144918839 0.447355676620567 0.548471092971064 0.815641302438099 0.414705319595527 1 0.999991458529035
"LOC101927620" 8.63344953051632 -0.222903961661928 0.811541078066548 -0.274667503206349 0.783571699896908 1 0.999991458529035
"LOC101927621" 319.614465327473 -0.007071607467618 0.244360573884482 -0.0289392325251331 0.976913055684211 1 0.999991458529035
"LOC101927631" 170.0259163707 -0.0574357238742774 0.379849151713002 -0.151206666160132 0.879812691923201 1 0.999991458529035
"LOC101927667" 85.9639909233162 -0.553427668977789 0.267153674242517 -2.07157049419952 0.0383055139578566 1 0.999991458529035
"LOC101927668" 9.42627576889762 -0.66012994589188 1.01472115069124 -0.650553056317185 0.515335042026844 1 0.999991458529035
"LOC101927688" 13.2153979188803 -1.09379206477065 1.00935163926975 -1.0836580852655 0.278516426414167 1 0.999991458529035
"LOC101927691" 19.8447316084099 0.252978652095394 0.526306586764723 0.480667843529164 0.630752588977425 1 0.999991458529035
"LOC101927720" 853.56888083978 -0.187789492602124 0.106609895734025 -1.76146399271068 0.0781599022292812 1 0.999991458529035
"LOC101927740" 160.431134068 0.0578981800607257 0.38762310647909 0.149367205135509 0.8812638879106 1 0.999991458529035
"LOC101927746" 15.98406774957 0.547730221617329 0.618140060694024 0.886094036685404 0.375566856194298 1 0.999991458529035
"LOC101927755" 34.8651640762187 -0.117082362853223 0.37987797751165 -0.308210451208985 0.757922200403464 1 0.999991458529035
"LOC101927795" 31.4721886544492 -0.470221051323888 0.886416544417027 -0.530474136889153 0.595783236193123 1 0.999991458529035
"LOC101927797" 32.436929341943 0.305520741754163 0.559514215646061 0.54604643315699 0.585034019794574 1 0.999991458529035
"LOC101927811" 27.5510062238727 -0.0568552392613962 0.716413014170733 -0.0793609805193274 0.936745503749847 1 0.999991458529035
"LOC101927835" 11.2135086059661 -0.351056876743068 1.07890174714451 -0.325383546437104 0.744890806635535 1 0.999991458529035
"LOC101927873" 38.4665674771343 0.485975293655057 1.15801208824563 0.419663402988567 0.674731363721673 1 0.999991458529035
"LOC101927905" 337.14536636625 -0.117692108580837 0.191260727974001 -0.61534905690015 0.538324226677215 1 0.999991458529035
"LOC101927911" 15.7965306023356 -0.0445162260406106 0.809249026935191 -0.0550093043784106 0.956131051196408 1 0.999991458529035
"LOC101927914" 65.3830626707815 -0.0428878775115545 0.899299806718066 -0.0476902999324229 0.961963064840563 1 0.999991458529035
"LOC101927919" 19.4558740134218 0.0847366642565208 0.673457669869674 0.125823296767737 0.899871800174047 1 0.999991458529035
"LOC101927987" 53.6328561062721 0.306042315020134 0.577163234841386 0.53025261580329 0.595936795026224 1 0.999991458529035
"LOC101928020" 49.7848724864508 1.28343612370011 0.587437839988161 2.18480328697582 0.0289032729493399 1 0.999991458529035
"LOC101928053" 95.2886048389512 0.374543899560134 0.206231556942473 1.81613282231395 0.0693499999088874 1 0.999991458529035
"LOC101928062" 279.512614636387 0.206968770747687 0.184222929927594 1.12346910793913 0.261238313521181 1 0.999991458529035
"LOC101928063" 109.583241344968 -0.220327919678011 0.285245094513143 -0.772416156898568 0.439867987552819 1 0.999991458529035
"LOC101928068" 261.544298997921 0.0774600683811182 0.261290401574077 0.29645202393383 0.766884900421482 1 0.999991458529035
"LOC101928075" 92.2772543161005 0.0852934511222509 0.318927081411059 0.267438722183388 0.789131388817471 1 0.999991458529035
"LOC101928103" 41.2951833638848 0.39269249806061 0.738800103126843 0.531527400170367 0.595053359054588 1 0.999991458529035
"LOC101928113" 6.64187915024209 -0.230293632254999 0.840475554628779 -0.27400396238379 0.784081576611915 1 0.999991458529035
"LOC101928135" 25.4380748725367 -0.334955325353129 1.18963146761195 -0.281562260643218 0.778279181462666 1 0.999991458529035
"LOC101928137" 19.7333664930946 1.30224076891528 0.737746205148903 1.7651609182489 0.0775367248113116 1 0.999991458529035
"LOC101928161" 34.8392635194566 0.490699190143921 0.594825730660288 0.82494613943351 0.409402169800637 1 0.999991458529035
"LOC101928174" 13.2628988452168 -0.145864267324768 1.68534117660503 -0.0865488064669485 0.931030159642911 1 0.999991458529035
"LOC101928203" 63.2515356431741 0.896414850161504 0.699408168478181 1.2816762665383 0.199956233864588 1 0.999991458529035
"LOC101928222" 52.4126355405501 0.379873535404892 0.655018214491723 0.579943468747146 0.561952740831419 1 0.999991458529035
"LOC101928243" 53.5088164723407 -0.167250818026895 0.625709820017885 -0.267297735589501 0.78923993009826 1 0.999991458529035
"LOC101928266" 19.8516921938126 -0.0773021890910474 0.878285273080929 -0.0880148984166382 0.929864834873059 1 0.999991458529035
"LOC101928283" 52.3601804741051 0.849447011597358 0.482958502341422 1.75884057839167 0.0786045903296662 1 0.999991458529035
"LOC101928303" 8.524326331186 -0.570520049261494 1.01741428798553 -0.560754901910329 0.574964634335221 1 0.999991458529035
"LOC101928335" 27.1517420551295 -0.19918760644195 0.927157440368601 -0.214836874266749 0.829894502571723 1 0.999991458529035
"LOC101928336" 29.6869097182062 0.290543577604619 0.83120161116823 0.349546456239742 0.726679100490087 1 0.999991458529035
"LOC101928358" 190.060113857731 -0.0935445175421395 0.49011571826855 -0.19086210471398 0.848633630389581 1 0.999991458529035
"LOC101928370" 35.1148879957184 -0.0301846203966639 1.3318104168883 -0.0226643522335473 0.981918011323319 1 0.999991458529035
"LOC101928371" 31.2974952102177 -0.297228914488399 0.769610850997398 -0.386206761642195 0.699343546439281 1 0.999991458529035
"LOC101928378" 368.468501556361 -0.116844220944282 0.267351701947819 -0.437043116213592 0.662080079456101 1 0.999991458529035
"LOC101928414" 139.42461081047 0.224912662614961 0.365660176292275 0.61508656724813 0.538497552610221 1 0.999991458529035
"LOC101928416" 77.4830000940354 -0.346699505465817 0.43864829299678 -0.790381522055444 0.429304990142981 1 0.999991458529035
"LOC101928438" 29.8047114156328 0.873529414989526 0.543344154088484 1.60769083170677 0.107902907544921 1 0.999991458529035
"LOC101928445" 21.1200223442174 0.96990283415515 0.683500816095387 1.41902220350794 0.155892542914612 1 0.999991458529035
"LOC101928469" 1076.05222640838 0.194141685423874 0.241646588233314 0.803411655191369 0.42173684062793 1 0.999991458529035
"LOC101928514" 15.5158811199561 -0.122285340798151 0.655627152916877 -0.186516589885128 0.852039670276714 1 0.999991458529035
"LOC101928530" 16.8274127235189 -0.30387909685986 0.570554689108885 -0.532602925995527 0.594308476244155 1 0.999991458529035
"LOC101928537" 16.2968004762339 -0.0342849996238729 0.778559004268053 -0.0440364820597063 0.964875323583429 1 0.999991458529035
"LOC101928545" 158.70234015441 0.0580927994716309 0.266720400513799 0.217804110070783 0.827581742069363 1 0.999991458529035
"LOC101928571" 33.4909431501033 -0.952574742237925 0.833987664142834 -1.14219284432339 0.253373869690073 1 0.999991458529035
"LOC101928689" 34.5691133296047 0.1942877985926 0.785558319558982 0.247324474523641 0.804657119098264 1 0.999991458529035
"LOC101928736" 357.902067521438 -0.280071691847298 0.212797542805093 -1.31614156890816 0.188126531060487 1 0.999991458529035
"LOC101928737" 84.5451729125878 0.102922757948553 0.320558272247568 0.32107347355886 0.74815471196567 1 0.999991458529035
"LOC101928766" 156.926101938556 -0.113583781487763 0.198116916588835 -0.573316925396589 0.566430127473118 1 0.999991458529035
"LOC101928784" 51.8849632182384 0.463273236887181 0.684707727151382 0.676599983491578 0.498659789594203 1 0.999991458529035
"LOC101928796" 29.2853999429598 -0.244903381688098 0.802722430915221 -0.305090990678898 0.760296852705302 1 0.999991458529035
"LOC101928812" 98.328142644081 -0.16265981254212 0.603756565142288 -0.269412908998821 0.787611953351399 1 0.999991458529035
"LOC101928823" 21.2097844578382 -0.747201223789716 0.490040541612136 -1.52477429996215 0.127315402193577 1 0.999991458529035
"LOC101928837" 29.5789806725792 0.464721956580705 0.618176472911802 0.751762606544569 0.452193833052544 1 0.999991458529035
"LOC101928847" 99.5947451617989 -0.424432505520169 0.442107960117397 -0.960020048966016 0.337045124613095 1 0.999991458529035
"LOC101928865" 35.1466410422924 0.824507132325167 0.500226993747805 1.64826597250938 0.0992981041219023 1 0.999991458529035
"LOC101928886" 31.1694701531684 -0.431897034029235 0.548011538110496 -0.78811668002171 0.430628459393871 1 0.999991458529035
"LOC101928922" 70.57023401361 0.322386422635112 0.715790083360318 0.450392412705203 0.652427514842882 1 0.999991458529035
"LOC101928936" 193.016168435839 0.622530163661089 0.308856124641641 2.01559921916199 0.0438419015057063 1 0.999991458529035
"LOC101929057" 274.392286982542 -0.0226309623842313 0.204816220382807 -0.110493994772159 0.912017612187078 1 0.999991458529035
"LOC101929059" 113.706930878716 0.0314125211918125 0.557735860134064 0.0563215016948377 0.955085690144338 1 0.999991458529035
"LOC101929099" 15.8894025073158 0.115282089561406 0.591382888874083 0.194936464565095 0.845442687157898 1 0.999991458529035
"LOC101929140" 76.5069190743918 0.183596120226065 0.418658730034874 0.438534078127957 0.660999172312508 1 0.999991458529035
"LOC101929162" 15.809022909698 0.297047341709935 0.837938663761463 0.354497715114976 0.72296591607804 1 0.999991458529035
"LOC101929196" 84.2832794681227 0.834659219364688 0.795380242331831 1.0493838983449 0.294001465910228 1 0.999991458529035
"LOC101929221" 84.1600146256172 0.0362490909389027 0.546297761323632 0.0663540902146008 0.947095920306483 1 0.999991458529035
"LOC101929231" 41.5139894788065 0.0560770809255859 0.432472489881942 0.129666238286958 0.896830494950192 1 0.999991458529035
"LOC101929234" 98.9161805637696 0.188207592463471 0.417776549476133 0.450498221356543 0.652351236394309 1 0.999991458529035
"LOC101929439" 11.0768210151026 0.198747780433286 0.775208982044683 0.256379615093043 0.797657726759674 1 0.999991458529035
"LOC101929505" 33.4519541650245 -0.275891002094418 0.623642216402171 -0.442386667929649 0.65820942484942 1 0.999991458529035
"LOC101929524" 14.1269588173036 -0.135951818663796 0.77651823558363 -0.175078719898464 0.861017779061867 1 0.999991458529035
"LOC101929532" 122.512360476484 1.04804308219248 0.781796006772541 1.34055824423953 0.180063921956896 1 0.999991458529035
"LOC101929549" 9.02381451850123 -0.343180949627469 1.2028405987474 -0.285308751620828 0.775407608560936 1 0.999991458529035
"LOC101929586" 11.4915738315163 -0.569705650979086 1.06289633752991 -0.535993615617339 0.591962962841551 1 0.999991458529035
"LOC101929607" 23.5189723144807 0.184354917326872 0.796795298786975 0.231370488264087 0.817026990141083 1 0.999991458529035
"LOC101929655" 69.0260070680019 -0.189610188181754 0.428042039913542 -0.442970947947197 0.657786748513675 1 0.999991458529035
"LOC101929664" 15.2810562190478 -0.80150672656197 0.807897856139312 -0.992089186115826 0.321154021203082 1 0.999991458529035
"LOC101929679" 31.5370456277541 0.365781608401026 1.27968628701377 0.285836936843795 0.775003016324922 1 0.999991458529035
"LOC101929680" 50.222015061917 -0.353859377809783 1.14936233673411 -0.307874520071075 0.758177814724207 1 0.999991458529035
"LOC101929698" 10.1446778340642 -0.408187906030834 0.918249560872958 -0.4445282888486 0.656660680961729 1 0.999991458529035
"LOC101929715" 123.551578509057 0.335946200836745 0.304573566207458 1.10300511308299 0.270024944715821 1 0.999991458529035
"LOC101929718" 30.6874126323397 -0.409285605791112 0.74295555128505 -0.550888414634217 0.581710169826954 1 0.999991458529035
"LOC101929736" 30.2364157342914 0.104635294359693 0.657393824609413 0.159166834921003 0.873537432617782 1 0.999991458529035
"LOC101929743" 118.287099397291 -0.221390327765026 0.35138813379648 -0.630044974407852 0.528665159424366 1 0.999991458529035
"LOC101929767" 246.814376551345 -0.065213970681738 0.299237790532206 -0.217933605798093 0.827480842756838 1 0.999991458529035
"LOC102288414" 771.346891731559 -0.0349526513617234 0.170632056377301 -0.204842232484359 0.837695389819804 1 0.999991458529035
"LOC102467073" 34.4762518092891 0.226940340608931 0.86073374189123 0.263659166085776 0.792042563123849 1 0.999991458529035
"LOC102467147" 16.3200126587372 -0.190862806785833 1.05881261510868 -0.180261175643664 0.856947533694544 1 0.999991458529035
"LOC102467214" 24.3639820686284 -0.387234900743307 1.49418638467807 -0.259161042232852 0.795510988222626 1 0.999991458529035
"LOC102546226" 25.4006114521104 0.439308903692873 1.52180738024155 0.288675761069803 0.772829513229111 1 0.999991458529035
"LOC102546294" 261.88032301175 0.129077005598795 0.220139993920714 0.586340552209169 0.557646684860029 1 0.999991458529035
"LOC102546298" 10.462502757243 -0.668010269139381 0.672618321830883 -0.993149082411318 0.320637307672392 1 0.999991458529035
"LOC102546299" 21.2236539447177 1.70639040369594 0.90536358333331 1.88475705794733 0.0594626450187259 1 0.999991458529035
"LOC102606465" 423.1002122484 -0.094782045366878 0.249318269745201 -0.380164861017782 0.703823041372846 1 0.999991458529035
"LOC102723354" 26.3190342244654 -0.534525160100129 0.738966452600318 -0.723341578253263 0.469470054250891 1 0.999991458529035
"LOC102723510" 114.100704083344 0.205992092934285 0.28949583631584 0.7115545962794 0.476740631276316 1 0.999991458529035
"LOC102723513" 27.1156311002749 0.584850086150603 0.529151621791219 1.10525993319427 0.269046973874554 1 0.999991458529035
"LOC102723885" 22.8269963572118 -0.4276587504448 0.784336390608488 -0.545249150193098 0.585582171741818 1 0.999991458529035
"LOC102723927" 148.804538249314 0.647961282856964 0.357637035403837 1.81178462718577 0.0700194813532631 1 0.999991458529035
"LOC102724094" 26.4380566411387 -0.40565928541657 0.739580198288659 -0.548499387024205 0.583349050044615 1 0.999991458529035
"LOC102724246" 16.6067574600213 -0.797378914435317 0.748792910021608 -1.06488576983496 0.286927625338326 1 0.999991458529035
"LOC102724316" 1006.80005328931 -0.518646924457998 0.391616746680842 -1.32437371193598 0.185378960743615 1 0.999991458529035
"LOC102724508" 15.9381554815574 1.00018868184276 0.745645953510132 1.34137210446106 0.179799669875008 1 0.999991458529035
"LOC102724596" 90.8898137419491 0.0804738916020058 0.283116889761551 0.284242637978197 0.77622444200505 1 0.999991458529035
"LOC102724691" 18.3113737319656 -0.526501120019134 0.783379064793566 -0.672089852385672 0.501526496278643 1 0.999991458529035
"LOC102724814" 127.917407205591 -0.502897961577105 0.421273160618102 -1.19375742057538 0.232572871938188 1 0.999991458529035
"LOC102724820" 9.70364927406723 -0.877855018675334 1.50854735540759 -0.581920756765469 0.560620058505408 1 0.999991458529035
"LOC102724827" 116.696504934077 0.549371581708855 0.286834215101799 1.91529306053631 0.0554551400939935 1 0.999991458529035
"LOC102724890" 20.4056392791873 0.871182991796103 0.918724311236479 0.948252899309487 0.34300072278443 1 0.999991458529035
"LOC102724927" 44.969247174456 0.305001050484503 0.393088300258313 0.775909764508572 0.437802266796222 1 0.999991458529035
"LOC103091866" 211.010043656143 -0.0231648188793616 0.295549677792242 -0.0783787654664453 0.93752676426327 1 0.999991458529035
"LOC103171574" 72.0599209511747 -0.107819553547416 0.500244324835228 -0.215533786581047 0.829351173118806 1 0.999991458529035
"LOC113230" 384.764156500886 -0.254216887965316 0.306363500417182 -0.829788429819946 0.406658413603578 1 0.999991458529035
"LOC143666" 518.761840259793 -0.135687006503773 0.410122726296045 -0.330844885698501 0.740761654405818 1 0.999991458529035
"LOC145783" 842.354204100998 -0.0129282089302371 0.154927814000904 -0.0834466620058398 0.933496386947341 1 0.999991458529035
"LOC145837" 30.2684583863444 -0.115082677666053 0.541028687412165 -0.21271086052112 0.831552495149065 1 0.999991458529035
"LOC145845" 36.3839670333744 0.685439244933525 0.687341857651509 0.997231926592562 0.318651947351824 1 0.999991458529035
"LOC146880" 1608.72393814309 0.110124940011794 0.262658701199443 0.419270100358006 0.675018745575341 1 0.999991458529035
"LOC148413" 2605.84079240648 -0.153142353472306 0.163002718560459 -0.93950797155266 0.347470001385896 1 0.999991458529035
"LOC148709" 163.055097250149 0.0448669167087135 0.283349337120078 0.158344879733033 0.874185045288012 1 0.999991458529035
"LOC149373" 11.5653483397258 -0.0543965457709851 0.895623157220051 -0.0607359750945118 0.951569480572563 1 0.999991458529035
"LOC150776" 2329.81467407297 0.0340795939950394 0.283830627573022 0.120070178072208 0.904427555901552 1 0.999991458529035
"LOC151174" 80.1076927693248 -0.386520000254584 0.480630236765646 -0.80419409909712 0.421284886205427 1 0.999991458529035
"LOC151484" 66.009166021295 0.0222494470103033 0.548031422379501 0.0405988527331121 0.967615698790548 1 0.999991458529035
"LOC153684" 30.457153214 -0.300162874070136 1.25918036793029 -0.238379569531815 0.81158671190482 1 0.999991458529035
"LOC154761" 123.097314573385 0.488900739561589 0.414548396921313 1.17935744823152 0.238255871499488 1 0.999991458529035
"LOC155060" 1078.18877622984 0.125830584188809 0.185885159902262 0.676926465001138 0.498452611718139 1 0.999991458529035
"LOC158435" 15.2155410982121 -0.328563235994927 0.759145017479777 -0.432806945220686 0.665155027311215 1 0.999991458529035
"LOC158960" 159.486033799113 -0.216654449324904 0.241493124750645 -0.897145413761205 0.369641328299064 1 0.999991458529035
"LOC202181" 978.423224321157 0.050102103443105 0.217521856406631 0.23033135276965 0.817834299486208 1 0.999991458529035
"LOC220729" 2012.07846449986 0.202588070457313 0.193212088616769 1.04852689036006 0.294395919770718 1 0.999991458529035
"LOC254896" 24.5768167078588 0.38454330567628 0.75852798806129 0.506959943111827 0.612182924904071 1 0.999991458529035
"LOC256880" 240.184169447727 -0.115999523459955 0.188643346748305 -0.614914469338409 0.538611206682937 1 0.999991458529035
"LOC257396" 237.423430267322 -0.0479331802608388 0.153196607645596 -0.312886695061337 0.754366746241967 1 0.999991458529035
"LOC283045" 38.0400850640831 0.536964827502828 0.611388147562747 0.878271568795368 0.379796361025272 1 0.999991458529035
"LOC283070" 4633.51974511229 -0.00293517768283856 0.196796755621493 -0.0149147666259494 0.988100179169193 1 0.999991458529035
"LOC283177" 405.460531384871 -0.0938778312653116 0.328043602360323 -0.286174857823309 0.774744199379843 1 0.999991458529035
"LOC283194" 123.235078948735 0.0894181281843865 0.234082675402246 0.381993789291458 0.702465971385345 1 0.999991458529035
"LOC283335" 265.451343298841 0.218459071320143 0.250459608325462 0.872232743557853 0.383081420048859 1 0.999991458529035
"LOC283683" 226.311392852046 -0.0561638530741161 0.494414205194488 -0.113596762560701 0.909557453841525 1 0.999991458529035
"LOC283693" 20.8735941358741 0.962501429807777 0.74895049568129 1.2851335773965 0.198745609838074 1 0.999991458529035
"LOC283731" 407.825890707427 -1.25713753019003 0.56359715846331 -2.23056044785198 0.0257102591970106 1 0.999991458529035
"LOC283856" 278.87202456333 0.0130228847066321 0.272456068529006 0.0477981084324635 0.961877144087294 1 0.999991458529035
"LOC283922" 295.236133484111 0.215189539340016 0.276898269190863 0.77714295567405 0.43707443311639 1 0.999991458529035
"LOC284009" 36.4201292876722 0.454494308908913 0.356228791140858 1.27584945465343 0.202008741584276 1 0.999991458529035
"LOC284023" 686.139555852671 0.0999415149789713 0.191364225540109 0.522258090282522 0.601490644971324 1 0.999991458529035
"LOC284080" 66.2056202109883 0.0281508510904913 0.440446888568505 0.0639142920999723 0.949038472097466 1 0.999991458529035
"LOC284395" 18.9016502196181 -1.30796052485864 0.763838044877976 -1.71235320579978 0.0868315970567364 1 0.999991458529035
"LOC284412" 111.06184058833 0.111428154374911 0.394665929696688 0.282335377823332 0.777686360945168 1 0.999991458529035
"LOC284454" 21.4882416189706 0.946380843023117 1.23858469607261 0.764082461234965 0.444818103381072 1 0.999991458529035
"LOC284578" 156.007926359731 0.448828087619302 0.544775451072066 0.823877226361891 0.410009321642368 1 0.999991458529035
"LOC284581" 870.723309893415 0.246112227036054 0.196536493099146 1.25224696520813 0.210479887374565 1 0.999991458529035
"LOC284648" 18.4620937319991 -0.410130443734241 0.984948839402898 -0.416397712578526 0.677119001990396 1 0.999991458529035
"LOC284865" 8.53078292524572 -1.05628669128448 0.980907291633556 -1.07684660955613 0.281548798552425 1 0.999991458529035
"LOC284889" 253.103889541183 -0.100166414860275 0.509458142288236 -0.196613630337473 0.844129903347567 1 0.999991458529035
"LOC285074" 1332.46458758782 0.136811009398522 0.22254228242704 0.614764115414225 0.538710510794778 1 0.999991458529035
"LOC285484" 99.7719149520305 0.0789414536909828 0.409572665391 0.19274102097517 0.847161795657315 1 0.999991458529035
"LOC285696" 637.797042456512 -0.321205078333287 0.223882969257376 -1.43470081444216 0.151372372039476 1 0.999991458529035
"LOC285889" 13.354806045183 0.806197397470819 0.566804612614594 1.42235504004094 0.154923208107145 1 0.999991458529035
"LOC286059" 12.8347527464366 0.573354358296849 1.17942357906218 0.486130995238158 0.626874292308716 1 0.999991458529035
"LOC286189" 32.0004412605109 -0.0931779616135647 0.571345124973979 -0.163085248373841 0.870451314390597 1 0.999991458529035
"LOC286367" 253.958646481153 0.342396569171175 0.401171103979535 0.853492601472717 0.393386188782141 1 0.999991458529035
"LOC286437" 499.415517248347 0.223861570953344 0.182376967208915 1.22746624411682 0.219647401560093 1 0.999991458529035
"LOC338797" 8.22800739528969 -0.579338426721117 0.949087744186227 -0.610416086678958 0.54158621451737 1 0.999991458529035
"LOC339059" 68.1382221426516 -0.0101840397383672 0.475265380554014 -0.0214281118614104 0.982904148688484 1 0.999991458529035
"LOC339166" 19.7569767668675 0.247731055856924 0.725163881920025 0.341620786739963 0.732636291831364 1 0.999991458529035
"LOC339529" 32.0973364630735 0.31529056672812 0.395373256981074 0.797450412138556 0.425189491210069 1 0.999991458529035
"LOC339539" 22.3784065090828 0.669197350624056 0.509005786680576 1.31471462237817 0.188605830395365 1 0.999991458529035
"LOC339803" 968.045273563272 0.0666792727127594 0.163748719292086 0.407204850218221 0.683857539590798 1 0.999991458529035
"LOC339862" 277.80131160924 0.851788561123029 0.385825749949403 2.20770272910694 0.0272650024749356 1 0.999991458529035
"LOC339874" 43.492018866264 0.202802025646001 0.653932081286555 0.310127047516931 0.756464344630262 1 0.999991458529035
"LOC374443" 519.438462510042 0.178019170124285 0.230149330856267 0.773494189455026 0.439229966213623 1 0.999991458529035
"LOC388692" 94.0477187711708 -0.0759568995969872 0.373633789315074 -0.203292372823741 0.838906516666774 1 0.999991458529035
"LOC388780" 20.5150688000269 -0.449713931976961 0.584339349309264 -0.769610899058156 0.441530737856275 1 0.999991458529035
"LOC388882" 156.11888869248 -0.223268487900886 0.644223371851567 -0.346569990559622 0.728914394221232 1 0.999991458529035
"LOC389247" 35.4488641319097 0.162872934514823 0.432627265151344 0.376474040437202 0.706564511092135 1 0.999991458529035
"LOC389332" 118.623832116013 -0.547479405589412 0.541951805139003 -1.01019943175388 0.312399751474316 1 0.999991458529035
"LOC389705" 207.879167554474 0.10560852916507 0.417470040777241 0.252972713846601 0.800289298726087 1 0.999991458529035
"LOC389765" 623.174421625123 0.292836955981006 0.229412207437068 1.27646631908782 0.201790725582306 1 0.999991458529035
"LOC389895" 292.773691496897 -0.0922450475831726 0.330380227108321 -0.2792087419715 0.780084635195014 1 0.999991458529035
"LOC389906" 4325.72786917645 -0.156206030683883 0.0812551631456104 -1.92241359978516 0.0545537356857486 1 0.999991458529035
"LOC391322" 41.0663101448728 0.237706529771705 0.646481943796786 0.367692449963343 0.71310257084093 1 0.999991458529035
"LOC399715" 22.5898524084443 0.79988811280176 1.07926202079406 0.741143575323114 0.458606391005211 1 0.999991458529035
"LOC399815" 33.8498932242606 0.601282449792635 0.944253428077852 0.636780796249395 0.524267636539838 1 0.999991458529035
"LOC400684" 25.7107014518088 0.308719121970608 0.600009024591014 0.514524131001265 0.606885593625234 1 0.999991458529035
"LOC400685" 507.539973963743 0.347244816929668 0.514000423918839 0.675573016617779 0.499311778209009 1 0.999991458529035
"LOC400863" 28.6981230904741 0.773988336198167 0.544207358066546 1.42223056106405 0.154959329564816 1 0.999991458529035
"LOC400891" 12.0234901158557 0.408263252807469 0.799929368219636 0.510374126800871 0.609789379645381 1 0.999991458529035
"LOC400927" 186.44673078063 0.120125385516092 0.245144660632606 0.490018363875859 0.624120904160349 1 0.999991458529035
"LOC400940" 435.338963452593 -0.464764338549451 0.502190687919154 -0.925473828428042 0.354719491175975 1 0.999991458529035
"LOC401052" 199.910018011949 -0.194089868871556 0.197902753013833 -0.980733546733381 0.326724156215313 1 0.999991458529035
"LOC401127" 83.5197613189752 0.18909542652254 0.274711881218914 0.6883409107881 0.491238124630792 1 0.999991458529035
"LOC401242" 22.297651777778 -0.296739807533236 0.891219276703477 -0.332959368462995 0.739164954089617 1 0.999991458529035
"LOC401286" 51.3238972118203 -0.604576019393597 1.27639765062278 -0.473658047786763 0.63574377414635 1 0.999991458529035
"LOC401320" 1629.39012929813 0.347522317564599 0.352349919827637 0.986298841034503 0.323986488330709 1 0.999991458529035
"LOC439994" 1365.47213507667 -0.147660319415282 0.158466892582194 -0.931805483209647 0.351437060416396 1 0.999991458529035
"LOC440173" 3513.71635167704 0.404716093941375 0.220532116988207 1.83517983443208 0.0664790480206872 1 0.999991458529035
"LOC440300" 1409.87432566553 0.0952029768190432 0.295149595100249 0.322558385305279 0.74702971407663 1 0.999991458529035
"LOC440416" 2376.24199678339 0.165855118786605 0.191886902869664 0.86433787979401 0.387402307063277 1 0.999991458529035
"LOC440434" 1247.98821541002 0.545803966654473 0.34844489949413 1.56639964438242 0.117255086165459 1 0.999991458529035
"LOC440600" 26.1740824930558 0.391288084175518 0.795564623721331 0.491836957688277 0.622834607697003 1 0.999991458529035
"LOC440910" 520.975288299324 0.649315413396709 0.552527044448073 1.1751739936012 0.239925112465547 1 0.999991458529035
"LOC441155" 191.236996203992 0.487328896270442 0.368863263970992 1.32116408401344 0.186446659042427 1 0.999991458529035
"LOC441178" 45.0885232856416 -0.924548857202947 1.36548590349735 -0.677084146262475 0.498352567105086 1 0.999991458529035
"LOC441204" 1073.06116134258 -0.172744895132614 0.150234643373617 -1.14983396141871 0.25021226453522 1 0.999991458529035
"LOC441242" 293.974378535078 0.0658409659059688 0.175292027300974 0.375607304677474 0.707208859432913 1 0.999991458529035
"LOC441454" 20.4402431404985 -0.349137697106077 0.57560350170281 -0.606559369554253 0.544143371110039 1 0.999991458529035
"LOC493754" 2079.24076718728 -0.0175836867601973 0.127671489708977 -0.137726024817904 0.890456950570068 1 0.999991458529035
"LOC54944" 2075.66819640769 -0.0544078289855435 0.107203808006563 -0.507517689877326 0.611791627434157 1 0.999991458529035
"LOC550643" 5002.40922595345 -0.150813033023976 0.158304803858598 -0.952675025318164 0.34075475104259 1 0.999991458529035
"LOC553103" 289.381936613918 0.0840935273515949 0.24246385235026 0.346829131585827 0.728719690160541 1 0.999991458529035
"LOC554206" 177.385018140474 -0.0590780275050114 0.26950971338209 -0.219205559471822 0.826489924965975 1 0.999991458529035
"LOC613037" 739.505866451068 0.197669955501498 0.277855145764856 0.711413693481792 0.476827915879165 1 0.999991458529035
"LOC642236" 28.4628048893059 0.816665094439281 0.66671514594489 1.22490856763405 0.220609671976073 1 0.999991458529035
"LOC642361" 1107.28777516885 -0.144581520917769 0.117407164430779 -1.23145398850861 0.218153115332308 1 0.999991458529035
"LOC642366" 8337.20482917759 0.167784096429344 0.495834339350568 0.338387407070481 0.735071262709217 1 0.999991458529035
"LOC642846" 383.693794643901 0.241186838574384 0.727366456838379 0.331589168440271 0.740199499604475 1 0.999991458529035
"LOC642852" 18016.1449899805 -0.2076850901711 0.166246097460574 -1.24926295018957 0.211568914323352 1 0.999991458529035
"LOC643072" 480.33671826402 0.0202985508193699 0.138840514813097 0.146200486556069 0.883763121471945 1 0.999991458529035
"LOC643201" 16.8749776872259 0.494248614704614 0.914854195686377 0.540248508489159 0.589025663530662 1 0.999991458529035
"LOC643355" 50.9234502145227 -0.154165529826385 0.435362928950292 -0.354108077594237 0.723257888760178 1 0.999991458529035
"LOC643406" 73.7693509182751 0.715390330933023 0.513802586719805 1.39234474372771 0.163818028399736 1 0.999991458529035
"LOC643542" 90.3062337822324 0.475925976449604 0.665392485223046 0.715256013584327 0.474450863043258 1 0.999991458529035
"LOC643711" 17.7935770728245 0.555356725421443 0.820653321114062 0.676725130006822 0.498580368999639 1 0.999991458529035
"LOC643770" 33.8933693009132 0.261804017692343 0.618468879248861 0.423309929531632 0.672069150621875 1 0.999991458529035
"LOC643923" 70.2946292622632 0.010878455135184 0.589384236158636 0.018457322859677 0.985274023184469 1 0.999991458529035
"LOC644172" 70.5638461046687 0.377965910451413 0.638293827738956 0.59215034522626 0.553749916535875 1 0.999991458529035
"LOC644656" 144.896090762307 0.00854634411572826 0.52207130034715 0.0163700707356359 0.986939156642484 1 0.999991458529035
"LOC644838" 17.8668870107423 -0.0478515634351838 0.791850298259158 -0.0604300630313369 0.951813115566253 1 0.999991458529035
"LOC644919" 259.158892430522 0.564636788168833 0.454064562797005 1.24351652701261 0.213677554605494 1 0.999991458529035
"LOC644961" 201.049675937804 0.470692374202257 0.244981001621869 1.92134235343186 0.054688560917943 1 0.999991458529035
"LOC645434" 21.5228659332359 0.521103648000045 1.34803652401753 0.386564932563555 0.699078323185657 1 0.999991458529035
"LOC645513" 1547.79798353194 0.239669722019341 0.18542557131223 1.29253867372894 0.196170661849505 1 0.999991458529035
"LOC646471" 66.9229129696944 -0.739518641562855 0.669674254560696 -1.10429606114689 0.269464730906087 1 0.999991458529035
"LOC646626" 30.3289876177024 0.181549683786635 0.492220572777931 0.368838065345438 0.712248429936793 1 0.999991458529035
"LOC646719" 10117.6010804893 0.14135493825845 0.160954666785975 0.878228268127279 0.37981985432475 1 0.999991458529035
"LOC646762" 3567.90617400201 0.00769509525447975 0.153810379590203 0.0500297527057785 0.960098678771804 1 0.999991458529035
"LOC646903" 802.044765940602 0.149972682388202 0.100387030538609 1.49394480127115 0.13519004729167 1 0.999991458529035
"LOC647859" 70.992833138852 0.533884783247043 0.432470553178695 1.23449973489049 0.217016745452163 1 0.999991458529035
"LOC648987" 390.283242297355 -0.109425943677312 0.358849345854973 -0.304935608609235 0.760415194752857 1 0.999991458529035
"LOC650368" 1297.85811831172 0.498820911202669 0.250472295845892 1.9915212958705 0.046423606363692 1 0.999991458529035
"LOC652276" 1539.21265781186 0.0804420708552392 0.244308019881843 0.329264961887637 0.74195542522549 1 0.999991458529035
"LOC653160" 93.9135675055537 0.324390053307774 0.327445879615965 0.990667690453839 0.321847872675791 1 0.999991458529035
"LOC653513" 675.184288117921 0.365874535071532 0.527415467319189 0.693712182790624 0.487862724321197 1 0.999991458529035
"LOC653602" 230.253470704554 -0.185656462430896 0.474306425856377 -0.39142725527213 0.695481449389979 1 0.999991458529035
"LOC653712" 115.968503703292 -0.214955268669198 0.230477413889085 -0.932652206747873 0.350999568786495 1 0.999991458529035
"LOC654342" 693.055704207288 0.120634080699351 0.159541043412827 0.756131952748981 0.44957008607089 1 0.999991458529035
"LOC654841" 157.562418124496 0.0255246256051941 0.244249385488781 0.104502312479171 0.916770733236095 1 0.999991458529035
"LOC727896" 11.3743421462518 0.587967720488124 0.570569668709605 1.03049242315643 0.302778907212095 1 0.999991458529035
"LOC728084" 131.457444801558 -1.29948450943658 0.627848789041093 -2.0697412053964 0.0384765858379698 1 0.999991458529035
"LOC728175" 14.9170397018841 0.227493359954123 0.726753884605216 0.313026685887894 0.754260387834052 1 0.999991458529035
"LOC728323" 425.815728127585 0.300029515866094 0.24787684669636 1.21039750127861 0.226126400253976 1 0.999991458529035
"LOC728392" 20312.8385517783 -0.317337267292158 0.253590807057787 -1.25137528041324 0.210797591652503 1 0.999991458529035
"LOC728554" 777.382769514619 -0.0644200882402309 0.215108051635595 -0.299477810107091 0.764575500529954 1 0.999991458529035
"LOC728613" 2122.10465794496 0.0739707685691266 0.208356925579311 0.355019485738043 0.722574993364429 1 0.999991458529035
"LOC728730" 1054.403249159 0.299922063965482 0.216929496129927 1.38257853042653 0.166794135883007 1 0.999991458529035
"LOC728739" 152.944180402901 -0.116776835725462 0.501835606154461 -0.232699382613196 0.81599484865958 1 0.999991458529035
"LOC728743" 965.414510697724 -0.341348207687704 0.22172282128294 -1.53952671949862 0.123675759995027 1 0.999991458529035
"LOC728752" 285.496644794158 -0.228680643041928 0.192460087660387 -1.18819774957941 0.234755510109145 1 0.999991458529035
"LOC728819" 35.7907962564551 0.401049363785195 0.668354597600558 0.600054769167432 0.548469735231759 1 0.999991458529035
"LOC728989" 48.709633579493 -0.354596014484893 0.463409512539406 -0.76518933014941 0.444158812318413 1 0.999991458529035
"LOC729041" 10.8815843951944 0.139407878956029 0.952955286531019 0.146290052562179 0.883692418284251 1 0.999991458529035
"LOC729218" 2309.04525699153 0.201521294979106 0.131391092079737 1.53375157926847 0.125090779251396 1 0.999991458529035
"LOC729506" 6.83139338862277 -0.817179970820752 0.902727415628692 -0.905234466875738 0.365341185801143 1 0.999991458529035
"LOC729603" 69.2430496730805 0.62392565275645 0.401481904890293 1.55405672125358 0.120170887357766 1 0.999991458529035
"LOC729683" 503.172805812673 -0.378450779595495 0.303550906661132 -1.24674567359463 0.212490765957427 1 0.999991458529035
"LOC729732" 202.098770631017 0.211982882697055 0.264749006936792 0.800693778419593 0.423308945232542 1 0.999991458529035
"LOC729737" 1347.52452156216 0.497938793695777 0.213800395855095 2.32898911016637 0.0198596426117668 1 0.999991458529035
"LOC729911" 11.9301229340493 -1.09644556927441 1.19393533330481 -0.91834585901688 0.35843782565914 1 0.999991458529035
"LOC729970" 1203.23577604877 0.168979802159623 0.136582850789585 1.23719633308832 0.216014202546979 1 0.999991458529035
"LOC730101" 4153.48405999092 0.0845718286667183 0.290286163356774 0.291339510256904 0.770791672540151 1 0.999991458529035
"LOC730102" 22.1495510198607 -0.0616029101973895 0.930326208123405 -0.0662164622037801 0.947205490595203 1 0.999991458529035
"LOC730183" 87.4813176828584 -0.13495130045584 0.454863548104147 -0.296685238943221 0.766706827527386 1 0.999991458529035
"LOC80154" 114.150458524063 0.147328562615511 0.681369520713199 0.21622417518955 0.828813010165756 1 0.999991458529035
"LOC81691" 795.238074260159 0.042532063736241 0.354418000904129 0.120005371137303 0.904478893157802 1 0.999991458529035
"LOC90784" 1738.37602666322 0.0131887902082855 0.209898732732369 0.0628340630579311 0.949898641052536 1 0.999991458529035
"LOC90834" 109.923688304062 0.241869322084575 0.57048228720396 0.423973412513861 0.671585203472839 1 0.999991458529035
"LOC91450" 18.1993193361095 0.36605724704012 0.504512339305387 0.725566489699952 0.468104570391922 1 0.999991458529035
"LOC93622" 2643.12381254616 0.0134222868324609 0.150119177833333 0.0894108735884683 0.92875538220965 1 0.999991458529035
"LOH12CR1" 890.192676687197 -0.0184254837268222 0.144587038582986 -0.127435238368527 0.898595927402982 1 0.999991458529035
"LOH12CR2" 208.413627159536 0.196411600362445 0.245693758817093 0.799416319356585 0.424049050818102 1 0.999991458529035
"LONP1" 6329.46541212134 -0.00714946175803587 0.182304457497633 -0.0392171527573795 0.968717258233334 1 0.999991458529035
"LONP2" 7489.07028200612 0.0368675523193986 0.0945990966844323 0.38972414760347 0.696740538433654 1 0.999991458529035
"LONRF1" 5149.04598024689 0.028558207150863 0.175527582951225 0.162699255984165 0.870755232823264 1 0.999991458529035
"LONRF2" 31577.406757788 0.0584558420262337 0.333932476254695 0.175052880995165 0.861038082005175 1 0.999991458529035
"LONRF3" 245.478120150043 -0.237665310786485 0.338659683300073 -0.701782120831604 0.48281505046036 1 0.999991458529035
"LOR" 51.0523781620685 -0.276377915841953 0.639688775113857 -0.432050594904938 0.665704641170075 1 0.999991458529035
"LOX" 349.298082188075 1.53958546692692 0.92504282633924 1.66433966416416 0.0960445701614976 1 0.999991458529035
"LOXL1" 1287.28905427994 -0.0648575018154603 0.368951685535095 -0.175788604194603 0.860460022757933 1 0.999991458529035
"LOXL1-AS1" 299.981857498642 -0.0312668251374534 0.584950331509437 -0.0534521026029182 0.957371692639833 1 0.999991458529035
"LOXL2" 698.969681110138 0.522827857126692 0.476053278083943 1.09825492480802 0.272093188597536 1 0.999991458529035
"LOXL3" 798.959041211036 -0.0642947120207211 0.700435442381703 -0.0917924881158193 0.926862912480189 1 0.999991458529035
"LOXL4" 48.9218374619634 0.0297852652019076 0.60052525442744 0.0495986887850467 0.960442191545688 1 0.999991458529035
"LPA" 25.2551636980023 -0.232759705340841 0.615097711050253 -0.378410943756259 0.705125339641707 1 0.999991458529035
"LPAL2" 72.2204772477161 0.444730281755903 0.34943595349977 1.27270899660357 0.203121323980448 1 0.999991458529035
"LPAR1" 377.739121594585 0.355102639010675 0.869600078562439 0.408351663902451 0.683015514582662 1 0.999991458529035
"LPAR2" 3460.93856438795 -0.328930928554618 0.414021830662275 -0.794477257463587 0.426917643623064 1 0.999991458529035
"LPAR3" 26.2564606022885 0.900279074098638 0.986607036766022 0.912500155127257 0.361505487908915 1 0.999991458529035
"LPAR4" 989.963792009089 -0.101078613052168 0.578500937240796 -0.174725063600191 0.86129567280984 1 0.999991458529035
"LPAR5" 14.2771731039842 0.540203983091912 0.639954840962405 0.844128286113937 0.398597722896476 1 0.999991458529035
"LPAR6" 221.17142823416 0.749980904115315 0.846382642123043 0.886101470883292 0.375562850508811 1 0.999991458529035
"LPCAT1" 17871.6734637137 -0.00717092836072583 0.174648657205604 -0.0410591668751503 0.9672487272465 1 0.999991458529035
"LPCAT2" 293.722294497179 -0.157032664844478 0.344089341890663 -0.45637177827605 0.64812265632766 1 0.999991458529035
"LPCAT3" 2096.24954840454 -0.0530924211670832 0.137139982631667 -0.387140352129692 0.698652305608169 1 0.999991458529035
"LPCAT4" 6567.93586951163 -0.136160632675175 0.221851155337521 -0.613747683522413 0.539382073299396 1 0.999991458529035
"LPGAT1" 12267.3648644098 0.0319563279464918 0.157833082589303 0.202469136522191 0.839549984218832 1 0.999991458529035
"LPHN1" 29035.5844445618 -0.221764796675194 0.208550227062936 -1.06336396655311 0.287616927049846 1 0.999991458529035
"LPHN2" 24346.9891519083 0.283000644125447 0.175757015983897 1.61018120694184 0.107358302863827 1 0.999991458529035
"LPHN3" 21288.9220831607 0.17528903899882 0.195307430804409 0.897503173723908 0.369450480648541 1 0.999991458529035
"LPHN3-AS1" 13.4775167790844 0.257969910432784 1.11366821264649 0.231639825491428 0.816817772395742 1 0.999991458529035
"LPIN1" 5600.49712855703 0.079265181320658 0.106855791794059 0.741795835207739 0.458211044323171 1 0.999991458529035
"LPIN2" 4377.31059682041 -0.0480154538484149 0.234299594172141 -0.204931869464262 0.837625355370621 1 0.999991458529035
"LPIN3" 194.806203040688 -0.26723435718875 0.457690245565598 -0.58387601610017 0.559303730410075 1 0.999991458529035
"LPL" 430.452607547675 1.24445974002181 1.06653847404148 1.16682123553042 0.243282569364462 1 0.999991458529035
"LPP" 3143.1729316244 0.508513354488949 0.256159022664519 1.98514715273148 0.0471281019772135 1 0.999991458529035
"LPP-AS2" 79.0861239765817 0.0307816734288104 0.329625192175584 0.0933838619119068 0.925598610818639 1 0.999991458529035
"LPPR1" 16681.7226495418 0.0549435021882477 0.347198677136571 0.158248017075928 0.874261368249749 1 0.999991458529035
"LPPR2" 20352.0299725225 -0.345922565453798 0.34947479472887 -0.989835520819669 0.322254519816325 1 0.999991458529035
"LPPR3" 24816.4397340763 -0.285201570094698 0.252257237283506 -1.13059816703759 0.258224259355204 1 0.999991458529035
"LPPR4" 4830.85361277235 -0.142760146340966 0.364570930307821 -0.391584008687771 0.695365605409931 1 0.999991458529035
"LPPR5" 5448.31298588398 0.0175480766228998 0.286368132596388 0.0612780355963434 0.951137782978225 1 0.999991458529035
"LPXN" 291.791948668484 0.190692570970452 0.25683988898537 0.742456990320978 0.457810501249791 1 0.999991458529035
"LRAT" 108.659099749735 0.423797971293112 0.827508914294423 0.512137046468514 0.608555098476744 1 0.999991458529035
"LRBA" 4995.91971906494 0.136576012694167 0.29290073362475 0.466287711211885 0.641009573739159 1 0.999991458529035
"LRCH1" 2319.11599799643 -0.00655266581568483 0.148429540598149 -0.044146642166233 0.96478751393063 1 0.999991458529035
"LRCH2" 5077.71963337289 0.118230993235963 0.207532118738342 0.569699735899816 0.568881369231813 1 0.999991458529035
"LRCH3" 3346.42888720922 0.155305886893892 0.108648132567126 1.42943908214842 0.152878072176118 1 0.999991458529035
"LRCH4" 3084.91557673008 -0.119130502506695 0.205417654287512 -0.579942862846417 0.561953149440035 1 0.999991458529035
"LRFN1" 4075.05811068286 -0.308699243236714 0.252929919485457 -1.22049318587817 0.222277971119901 1 0.999991458529035
"LRFN2" 340.632004307111 -0.702707827965284 0.471309305709438 -1.49096955959215 0.135969487073866 1 0.999991458529035
"LRFN3" 3182.21690530442 -0.280101689737313 0.188243927233104 -1.48797198323673 0.136758282396642 1 0.999991458529035
"LRFN4" 5792.70855429522 -0.331991113862975 0.258851493852865 -1.28255436706764 0.199648246145081 1 0.999991458529035
"LRFN5" 6000.40371417017 0.0864393501771531 0.316859193402702 0.272800511952626 0.785006566003618 1 0.999991458529035
"LRG1" 11.1020167403179 -0.633398947719493 0.571255406152235 -1.10878416361227 0.267523303799688 1 0.999991458529035
"LRGUK" 327.058376336593 0.307120697684763 0.317780170644742 0.966456456555006 0.333815825523181 1 0.999991458529035
"LRIF1" 4229.01256930254 0.297756478724926 0.126909517891278 2.34621077813889 0.0189653789085001 1 0.999991458529035
"LRIG1" 7881.42427290762 -0.209676402010065 0.591827880461448 -0.354286117522175 0.723124470541809 1 0.999991458529035
"LRIG2" 3177.00631280918 0.142125101036245 0.117616469038895 1.20837755288543 0.2269020700219 1 0.999991458529035
"LRIG3" 313.054293122513 0.930008223454237 0.899960414781363 1.03338792260121 0.301422396125864 1 0.999991458529035
"LRIT2" 12.3767726242768 -0.442879194188548 1.25657143544281 -0.352450470937595 0.724500456769361 1 0.999991458529035
"LRIT3" 35.7607049591702 -0.0866608092551195 0.541851849205662 -0.159934508633977 0.872932664441459 1 0.999991458529035
"LRP1" 35402.5105196491 -0.0578378136640963 0.146335735325207 -0.395240530520869 0.692665383532935 1 0.999991458529035
"LRP10" 1032.20921860279 -0.270822704389861 0.247019420583245 -1.09636199352429 0.272920389505098 1 0.999991458529035
"LRP11" 6963.07496187135 -0.000619896035636832 0.0999395082364184 -0.00620271248654133 0.99505098320636 1 0.999991458529035
"LRP12" 9488.1300590934 0.224445631102228 0.191426657022714 1.1724889030246 0.241000824809905 1 0.999991458529035
"LRP1B" 5363.69170302074 0.370276955935253 0.492938184262008 0.751163062138522 0.452554527245594 1 0.999991458529035
"LRP2" 3201.88054572129 0.331442411483 1.11993858399832 0.295946953001394 0.767270592932666 1 0.999991458529035
"LRP2BP" 173.937333918762 0.338871296393575 0.69030714820255 0.490899300805361 0.623497671610488 1 0.999991458529035
"LRP3" 10757.2327126376 -0.3256616853686 0.205952156690661 -1.5812492114746 0.113821067270581 1 0.999991458529035
"LRP4" 3262.67631563457 0.471439297517182 0.986005358987807 0.478130563104791 0.632557280094828 1 0.999991458529035
"LRP4-AS1" 34.1183347372621 -0.264178716424016 0.435823926383753 -0.606159277706567 0.544408991177095 1 0.999991458529035
"LRP5" 2822.14708611153 -0.464538060675942 0.420752352832147 -1.10406527152865 0.269564824704239 1 0.999991458529035
"LRP5L" 289.281454467976 0.173586452591754 0.21550406144025 0.805490399724468 0.420536744119013 1 0.999991458529035
"LRP6" 11085.3106559337 0.241563177451979 0.226693641102801 1.06559308976133 0.286607624311424 1 0.999991458529035
"LRP8" 11836.2684142518 0.111199028181767 0.136078905385886 0.817165804401749 0.413833681518448 1 0.999991458529035
"LRPAP1" 11771.4481853646 -0.20404916707702 0.150953390918519 -1.35173622689378 0.17645971164046 1 0.999991458529035
"LRPPRC" 30824.9861059754 0.124853936108805 0.125243406671328 0.996890290891365 0.318817764918517 1 0.999991458529035
"LRR1" 669.121266195163 0.141807083548871 0.479591029451961 0.295683352774378 0.767471911588719 1 0.999991458529035
"LRRC1" 1138.98169095728 0.256584515767236 0.366535338537324 0.700026678985849 0.483910643365185 1 0.999991458529035
"LRRC10B" 466.688210827363 -0.143489636558346 0.431605135449644 -0.332455813828209 0.739545099441154 1 0.999991458529035
"LRRC14" 3578.77131511479 -0.220072332275457 0.151156406731451 -1.45592460838557 0.145413462056145 1 0.999991458529035
"LRRC16A" 1693.9332908124 0.284556922320441 0.241583723983732 1.17788118184486 0.238843978206208 1 0.999991458529035
"LRRC16B" 7115.55965153912 -0.113155204994016 0.190190187085522 -0.594958166496433 0.551871434653641 1 0.999991458529035
"LRRC17" 669.80104174398 0.310482094318089 0.63444144106583 0.489378647454831 0.624573650180884 1 0.999991458529035
"LRRC20" 4938.17540770523 -0.216711614019106 0.171038159830261 -1.26703663225898 0.205142191751924 1 0.999991458529035
"LRRC23" 598.064201684579 0.139503021620224 0.23380495389696 0.596664096697044 0.55073166788673 1 0.999991458529035
"LRRC24" 2320.99932540553 -0.327760538450134 0.303969300839154 -1.07826855391416 0.280913926192828 1 0.999991458529035
"LRRC26" 681.907638723547 -0.360923904981244 0.428113735650814 -0.843056120197993 0.399197057971809 1 0.999991458529035
"LRRC27" 1965.46732942353 -0.140159994292932 0.128541650285766 -1.09038583199559 0.275543220216432 1 0.999991458529035
"LRRC28" 1628.8437879223 -0.0987381427659174 0.121573016137344 -0.812171531998271 0.416693212202487 1 0.999991458529035
"LRRC29" 146.301538323323 -0.0867381432513469 0.280111405718095 -0.309655877913949 0.756822658882217 1 0.999991458529035
"LRRC3" 1508.72916352426 -0.271593089787579 0.128684840288938 -2.11052901940715 0.0348128142998667 1 0.999991458529035
"LRRC3-AS1" 53.2896897893863 -0.326571983635431 0.41060530147265 -0.795342832798722 0.426414104173836 1 0.999991458529035
"LRRC32" 26.8574664729884 0.253519409714775 0.833383329520076 0.304205040747299 0.760971684758167 1 0.999991458529035
"LRRC34" 285.086190873661 0.106849402584886 0.248656881909122 0.429706194996593 0.667409376439995 1 0.999991458529035
"LRRC36" 51.8797375697625 -0.0202762983206871 0.52158363471144 -0.0388744910140915 0.968990454412954 1 0.999991458529035
"LRRC37A" 252.619216054587 0.564734054585278 0.310424702379244 1.81923039712009 0.0688762871637813 1 0.999991458529035
"LRRC37A2" 1306.96685205086 0.254644425506835 0.157252466581712 1.61933501611891 0.105375200485433 1 0.999991458529035
"LRRC37A3" 784.438197161006 0.0695965600383585 0.352460230728297 0.197459327239699 0.843468106947717 1 0.999991458529035
"LRRC37A4P" 1228.22769782383 0.370388788302863 0.278852077830977 1.32826260856256 0.184091367634821 1 0.999991458529035
"LRRC37A6P" 1257.24928627695 -1.10605277367015 0.709132207690728 -1.55972717312049 0.118824367883107 1 0.999991458529035
"LRRC37B" 2240.40263868691 0.0717582601220002 0.152455045039876 0.470684719572457 0.637865897967431 1 0.999991458529035
"LRRC37BP1" 3674.64297800884 0.0766915645011258 0.28608562321101 0.268072067517213 0.788643846066664 1 0.999991458529035
"LRRC39" 318.689602715102 0.460521275455963 0.417489538894307 1.10307261033563 0.269995634146529 1 0.999991458529035
"LRRC4" 6173.76461671764 -0.181872080742607 0.198166242619195 -0.917775289770721 0.358736521432812 1 0.999991458529035
"LRRC40" 9880.57088542509 0.191470370472581 0.153328888584355 1.24875600573627 0.211754329545359 1 0.999991458529035
"LRRC41" 8978.76739225533 -0.180046337310835 0.111648966069441 -1.61261087898346 0.106829073455831 1 0.999991458529035
"LRRC42" 2598.74861248883 -0.0810735810465114 0.147398558788527 -0.550029672697328 0.582299021604347 1 0.999991458529035
```
