## Supplementary Tables 42-61 for "Transcriptomic Convergence and the Female Protective Effect in Autism": DLGAP2_vs_control_DEG_res_manual_adjustment_Cutoff_Of_10.txt (part 2 of 3)

```
"LRRC43" 48.8973228434237 0.431348132136587 0.38214134934607 1.12876592097328 0.258996592333839 1 0.999991458529035
"LRRC45" 1673.88256521182 -0.243563437672413 0.273663518341871 -0.890010620151949 0.373460183559691 1 0.999991458529035
"LRRC46" 48.0433477048442 -0.244522942445422 0.661734790268355 -0.36951803961563 0.711741629468229 1 0.999991458529035
"LRRC47" 8880.01845909636 -0.183045875957005 0.12892400594518 -1.4197966826662 0.155666881019734 1 0.999991458529035
"LRRC48" 134.380982845228 -0.0989331250350093 0.297010604515737 -0.333096271752032 0.739061613560883 1 0.999991458529035
"LRRC49" 5790.10534357227 0.0959909645251603 0.0995235604321858 0.964504928363846 0.334792838745206 1 0.999991458529035
"LRRC4B" 13744.2663357157 -0.351190382119096 0.207110029226025 -1.69567057390462 0.0899482842283803 1 0.999991458529035
"LRRC4C" 7932.68286892002 0.107572994154185 0.250261822327539 0.429841807886283 0.667310718350777 1 0.999991458529035
"LRRC55" 8509.18042268632 0.451071499231204 0.367533589702418 1.22729326480452 0.219712386147337 1 0.999991458529035
"LRRC56" 714.287962071702 0.00988192118651432 0.25027750768555 0.0394838564515754 0.968504624165712 1 0.999991458529035
"LRRC57" 2343.5488276355 0.134284759005319 0.144793884814654 0.927420099109938 0.353708459058765 1 0.999991458529035
"LRRC58" 5764.49778105595 0.304014504792396 0.179742575067761 1.69138839074597 0.090762648083991 1 0.999991458529035
"LRRC59" 9646.76178902487 -0.0968757790379918 0.137469291528086 -0.704708505886199 0.480991656873251 1 0.999991458529035
"LRRC6" 400.203005862396 0.287330493355625 0.257688964486039 1.11502832078473 0.264838285724987 1 0.999991458529035
"LRRC61" 2080.17114087524 0.0318582066599285 0.383906006094822 0.0829843924141674 0.933863949854218 1 0.999991458529035
"LRRC63" 17.8656476542777 0.0123935221729964 0.622762301610968 0.019900886969132 0.984122437586964 1 0.999991458529035
"LRRC66" 76.4764982663033 0.188806477587016 0.444666531232928 0.424602402756762 0.671126541147785 1 0.999991458529035
"LRRC7" 1545.83847022879 0.0492538887360716 0.270020631296167 0.182407871945342 0.855262648524099 1 0.999991458529035
"LRRC70" 45.2974453465458 0.376437762942948 0.489439044370699 0.76912082775692 0.441821584933326 1 0.999991458529035
"LRRC73" 621.217981610737 -0.369854773464215 0.391735328507744 -0.944144544923024 0.345095788914603 1 0.999991458529035
"LRRC75A" 626.691574271262 -0.406563987101987 0.295912898879688 -1.37393127721441 0.169463018483004 1 0.999991458529035
"LRRC75A-AS1" 26959.7287999439 -0.229052249251141 0.143832801471737 -1.59248966096338 0.111274724379162 1 0.999991458529035
"LRRC75B" 850.758524247901 -0.26094314440862 0.231432717101068 -1.1275119078979 0.259526108718477 1 0.999991458529035
"LRRC8A" 7584.21999167245 -0.232835310870362 0.150698840990995 -1.54503717042041 0.122337272756811 1 0.999991458529035
"LRRC8B" 5368.57444150754 0.172204374997587 0.175384882619797 0.981865554347094 0.326166087429938 1 0.999991458529035
"LRRC8C" 876.282317586327 0.132541588355005 0.209804935627745 0.63173722752725 0.527558597732919 1 0.999991458529035
"LRRC8D" 7350.18161329564 0.0384259407676951 0.126491657343643 0.30378241201554 0.76129366707865 1 0.999991458529035
"LRRCC1" 1848.90194423881 0.241266687458879 0.444718057719441 0.542516057693089 0.587463048514762 1 0.999991458529035
"LRRD1" 64.0520265209649 0.748681722697235 0.446959741400703 1.67505404480274 0.0939236283721558 1 0.999991458529035
"LRRFIP1" 7360.63752147196 -0.0273531835142053 0.11379071744131 -0.240381501490341 0.810034517518075 1 0.999991458529035
"LRRFIP2" 5254.6135627288 0.14651271560471 0.0994333191189701 1.47347706888281 0.140622442614337 1 0.999991458529035
"LRRIQ1" 752.776383193526 0.280746570178077 0.258906361674633 1.08435562711622 0.278207149903989 1 0.999991458529035
"LRRIQ3" 68.4481513917705 0.419220177646944 0.495132369845313 0.846683035039528 0.397171817247114 1 0.999991458529035
"LRRK1" 35.0119048217769 0.366212406277836 0.656140713791615 0.558130898723871 0.576755002641399 1 0.999991458529035
"LRRK2" 58.7251432751338 0.00821171512010601 0.488106873719739 0.0168236006543538 0.986577341960833 1 0.999991458529035
"LRRN1" 18291.6147659395 0.308109483457952 0.221772236213918 1.38930593259995 0.164739740655438 1 0.999991458529035
"LRRN2" 3172.20759372899 -0.365696847583871 0.345479784442477 -1.05851880211752 0.289818983433677 1 0.999991458529035
"LRRN3" 11525.6206443362 0.0965621686142456 0.209377245902549 0.461187500093437 0.64466408895236 1 0.999991458529035
"LRRN4" 45.6304497726277 0.307283286649203 0.693446164740169 0.443124934960654 0.657675370362585 1 0.999991458529035
"LRRN4CL" 66.7926230595513 -0.0226593623049328 0.485052706377902 -0.0467152579647272 0.962740169525175 1 0.999991458529035
"LRRTM1" 1248.69330304071 -0.227389242028514 0.358643808720608 -0.63402528218647 0.526064322735032 1 0.999991458529035
"LRRTM2" 2210.16440640728 0.212662874796229 0.576046556964134 0.369176540030027 0.711996141064141 1 0.999991458529035
"LRRTM3" 3690.35182025047 0.123268418139792 0.252716354234339 0.487773806777412 0.625710066448632 1 0.999991458529035
"LRRTM4" 3176.4620606081 -0.095463514519655 0.225087669476568 -0.424117032895011 0.671480464105581 1 0.999991458529035
"LRSAM1" 4378.70603025024 -0.217304476237184 0.146225096304926 -1.48609562741565 0.137253828720053 1 0.999991458529035
"LRTM2" 23.2217353781369 -0.239795856670387 0.866575661483966 -0.276716583823448 0.781997736889613 1 0.999991458529035
"LRTOMT" 897.238917418039 -0.179540992043319 0.148904619811642 -1.20574494109336 0.227915850897275 1 0.999991458529035
"LRWD1" 3531.04595530842 -0.308315431254322 0.159274433191433 -1.93574966852185 0.052898368021853 1 0.999991458529035
"LSAMP" 49135.9968360951 -0.0319241344816742 0.179909731333599 -0.177445290174318 0.859158635297359 1 0.999991458529035
"LSG1" 4330.63633408474 0.0466345991824792 0.0691348331777901 0.674545623948375 0.49996448993013 1 0.999991458529035
"LSM1" 2936.41913879041 0.0039885635607947 0.110159231531595 0.0362072565806772 0.971117099870349 1 0.999991458529035
"LSM10" 1771.7631342223 -0.230638127319429 0.272533442829895 -0.846274588999282 0.397399580168375 1 0.999991458529035
"LSM11" 4679.09150131014 -0.236579246709204 0.177869166460221 -1.33007452284943 0.183493718771365 1 0.999991458529035
"LSM12" 6075.38489086948 -0.00990634045461696 0.0819240283276475 -0.120921061339873 0.903753560041306 1 0.999991458529035
"LSM14A" 14661.6377218838 0.0484123367511602 0.17285233735201 0.280079155959399 0.779416776113284 1 0.999991458529035
"LSM14B" 11892.5478821663 -0.1903933696031 0.0932389438144618 -2.04199406185861 0.0411521203643705 1 0.999991458529035
"LSM2" 2076.68085238884 -0.235206327507023 0.307875701935431 -0.763965217223772 0.444887970823169 1 0.999991458529035
"LSM3" 3919.57300670406 0.017674847753562 0.127670812856641 0.138440786567316 0.889892064320561 1 0.999991458529035
"LSM4" 7784.93642098841 -0.177735456107402 0.166761018041573 -1.06580937316594 0.28650982293055 1 0.999991458529035
"LSM5" 3575.71260068351 0.106905069619854 0.159884212503022 0.668640561480288 0.503724791793959 1 0.999991458529035
"LSM6" 1726.88427263444 -0.0839437261048369 0.106345958607103 -0.789345709083014 0.429909977912963 1 0.999991458529035
"LSM7" 4969.56731533838 -0.276202247252393 0.215442260241336 -1.28202445956051 0.199834066070458 1 0.999991458529035
"LSM8" 8689.83481665359 0.248640436764324 0.136143910784897 1.82630596793394 0.0678041867915591 1 0.999991458529035
"LSMEM1" 191.169454953448 0.228509103114007 0.368459199760437 0.620174779901215 0.535142723692705 1 0.999991458529035
"LSMEM2" 21.6446578128648 -0.0792184056917643 0.66497955759145 -0.1191290841762 0.90517308897171 1 0.999991458529035
"LSR" 167.661010513687 1.0146190541146 0.836191925890178 1.21338059206261 0.224984343017738 1 0.999991458529035
"LSS" 28623.6134848082 -0.159870763947267 0.18150360914309 -0.88081314031189 0.378418966338492 1 0.999991458529035
"LTA" 16.5571731760823 -0.103183821358525 0.894112694429939 -0.115403597333233 0.908125227755343 1 0.999991458529035
"LTA4H" 5128.52461064534 0.01414432798087 0.380458385175729 0.0371770699030246 0.970343821537161 1 0.999991458529035
"LTB4R" 562.42001447585 0.324524124123913 0.235699939297551 1.3768528116345 0.168557759048914 1 0.999991458529035
"LTB4R2" 196.897843300183 0.207939052437347 0.268532602134941 0.77435309822401 0.438722011426418 1 0.999991458529035
"LTBP1" 2096.71222869797 -0.0177687429641333 1.00553995388941 -0.0176708472849877 0.985901437512292 1 0.999991458529035
"LTBP2" 251.149698763768 -0.113670004456695 0.48915408849056 -0.232380771481354 0.816242282327176 1 0.999991458529035
"LTBP3" 956.430426578323 -0.189783279213744 0.744286898535575 -0.254986725666074 0.798733351819943 1 0.999991458529035
"LTBP4" 6238.88346569044 -0.000317627253609281 0.566777621757189 -0.000560408953029119 0.999552858372047 1 0.999991458529035
"LTC4S" 56.0623454284623 0.250757560547637 0.428074733388464 0.585779867367417 0.558023454634181 1 0.999991458529035
"LTK" 16.225792301795 0.468887388659952 0.898798205717896 0.521682604256468 0.601891338577976 1 0.999991458529035
"LTN1" 8573.75699047608 0.301647551891799 0.148074627961492 2.03713192492535 0.0416368234341881 1 0.999991458529035
"LUC7L" 6514.33041785139 -0.0133665844865695 0.157341279731358 -0.0849528140955216 0.932298903929326 1 0.999991458529035
"LUC7L2" 1388.44774420839 -0.200265954790053 0.158438359422452 -1.26399916989846 0.206230324896651 1 0.999991458529035
"LUC7L3" 26654.1332252027 0.220831671147372 0.387500223394251 0.569887855065037 0.568753762671684 1 0.999991458529035
"LUM" 620.307957907872 2.50617359974028 1.55599047255516 1.61066127585267 0.107253570305942 1 0.999991458529035
"LURAP1" 181.033611496969 -0.198460687447787 0.237332976118907 -0.836212020315103 0.40303563731619 1 0.999991458529035
"LURAP1L" 345.417973518636 -0.281256087091245 0.270480891923609 -1.03983717700354 0.298415553655595 1 0.999991458529035
"LUZP1" 4103.19262185509 -0.00988236245130363 0.264644939256537 -0.0373419664818303 0.970212344397629 1 0.999991458529035
"LUZP2" 3417.37776020902 -0.55431146210023 0.320615729963292 -1.72889665196307 0.0838275933964637 1 0.999991458529035
"LXN" 69.7928002977269 0.19735709966872 0.366555804530878 0.538409424238418 0.590294421491523 1 0.999991458529035
"LY6E" 2249.62549625338 -0.380780422651378 0.301940157171479 -1.26111222242997 0.207268417625936 1 0.999991458529035
"LY6G5B" 799.681538285441 0.323403362571505 0.386640416964628 0.836444790512141 0.402904723693899 1 0.999991458529035
"LY6G5C" 492.417956347733 -0.0288009291959289 0.399326217397474 -0.0721238124149046 0.94250337600485 1 0.999991458529035
"LY6G6C" 44.5618424811045 0.715822473441288 0.635459830453224 1.1264637655078 0.259969269477652 1 0.999991458529035
"LY6H" 6210.75364757161 -0.280560833778348 0.33122471110319 -0.847040768316775 0.396972398119516 1 0.999991458529035
"LYAR" 903.443058763697 -0.0696795104500574 0.327856041137479 -0.212530811414388 0.831692942748996 1 0.999991458529035
"LYG1" 45.1051533477452 -0.213756632662706 0.619219682790097 -0.345203226905766 0.729941592989197 1 0.999991458529035
"LYN" 109.757663228146 0.586090882604148 0.796340106900025 0.735980616229 0.461742494301591 1 0.999991458529035
"LYNX1" 3794.6125572465 -0.315831944833389 0.318031348009098 -0.993084319550644 0.32066886483407 1 0.999991458529035
"LYPD1" 10927.5014413341 -0.210856816812098 0.266779995058491 -0.790377167395435 0.429307532535136 1 0.999991458529035
"LYPD3" 68.6530071922543 -0.13406590383588 0.484884775172139 -0.276490231701511 0.782171561320376 1 0.999991458529035
"LYPD6" 462.198414391024 -0.107920995267485 1.01546897889235 -0.106276998619104 0.915362580664245 1 0.999991458529035
"LYPD6B" 22.02670985923 -0.83824180703636 0.83204361174643 -1.00744936347377 0.313718879670326 1 0.999991458529035
"LYPLA1" 8756.0332910747 0.24598251780453 0.123001366339866 1.99983565324677 0.0455180132932748 1 0.999991458529035
"LYPLA2" 8630.52225631633 -0.177734013875561 0.256173840537673 -0.693802355082482 0.487806165495044 1 0.999991458529035
"LYPLAL1" 1574.28025253412 0.213524211325088 0.186030689263979 1.14779024993073 0.251055163304249 1 0.999991458529035
"LYPLAL1-AS1" 26.464401982318 0.640764715485924 0.705010572130193 0.908872491868952 0.363417435635069 1 0.999991458529035
"LYRM1" 2705.13727130264 0.0755544982879269 0.0732629086417489 1.03127898808091 0.302410008819375 1 0.999991458529035
"LYRM2" 8532.83889168722 0.151620500611273 0.0636999692584479 2.38022878780534 0.0173018920750942 1 0.999991458529035
"LYRM4" 3314.96349657547 -0.0633751381781472 0.122992256164754 -0.515277466682564 0.606359142691462 1 0.999991458529035
"LYRM5" 1422.88725817125 0.19789900469898 0.127208302363731 1.55570824405093 0.119777485318436 1 0.999991458529035
"LYRM7" 5144.14618737055 0.116210408966602 0.12006784849952 0.967872835391623 0.333107882443734 1 0.999991458529035
"LYRM9" 937.364185004915 -0.0012781152710293 0.219175707030049 -0.00583146411775493 0.995347191184132 1 0.999991458529035
"LYSMD1" 2424.95937876961 -0.168782336877899 0.138720603757044 -1.21670705220909 0.223715694922413 1 0.999991458529035
"LYSMD2" 794.211572049263 -0.168468244434358 0.380180486860681 -0.443127015343359 0.657673865682659 1 0.999991458529035
"LYSMD3" 2217.71362891336 0.355242071564778 0.168893441351725 2.10335030609613 0.0354351589892703 1 0.999991458529035
"LYSMD4" 2826.82638104672 -0.0392508440332807 0.21310408422751 -0.184186258914571 0.853867338863861 1 0.999991458529035
"LYST" 8486.07516965205 0.244075723618094 0.257716371063286 0.947071086757456 0.343602556757405 1 0.999991458529035
"LZIC" 4054.26174030582 0.0444267469079919 0.162332418976156 0.273677600495299 0.784332392989884 1 0.999991458529035
"LZTFL1" 2623.89411157991 0.110816998929594 0.229826270126104 0.482177250097602 0.629680036487063 1 0.999991458529035
"LZTR1" 6885.27038711711 -0.241337565383829 0.129959980893044 -1.857014472651 0.0633090950601044 1 0.999991458529035
"LZTS1" 8877.98479679917 -0.0676392440229207 0.21493681995369 -0.31469361106903 0.752994295611101 1 0.999991458529035
"LZTS2" 3302.77206457394 -0.225510667482768 0.256535566951757 -0.879061995817433 0.379367662335232 1 0.999991458529035
"LZTS3" 11123.79044024 -0.10542034908273 0.337787773161334 -0.312090482423646 0.754971759485193 1 0.999991458529035
"M1AP" 15.5510627676147 -0.559666712497863 0.702051752771633 -0.797187259042304 0.425342284499946 1 0.999991458529035
"M6PR" 8022.93194161193 0.0413027949587404 0.115538614005414 0.357480443350352 0.720732164244586 1 0.999991458529035
"MAATS1" 811.127944438114 0.141931662432162 0.381717292986971 0.371824030610545 0.710023870587544 1 0.999991458529035
"MAB21L1" 13522.9712008459 -0.120535574481712 0.398524663731571 -0.302454491406081 0.762305620405392 1 0.999991458529035
"MAB21L2" 2631.16931461124 -1.08525656257999 0.560496282484193 -1.93624221336489 0.0528380425736203 1 0.999991458529035
"MACC1" 20.6421094038402 0.0612121379806524 0.978928380146988 0.0625297409106285 0.950140978452166 1 0.999991458529035
"MACF1" 50101.0762509615 0.255450083187789 0.218888530498008 1.16703274770313 0.243197144953966 1 0.999991458529035
"MACROD1" 997.135603874033 -0.00106532388572068 0.244889468518833 -0.00435022335653751 0.996529034895459 1 0.999991458529035
"MACROD2" 4215.60109990894 -0.00449650717104408 0.183649142215442 -0.0244842263720957 0.98046636547588 1 0.999991458529035
"MAD1L1" 2952.73926016894 -0.246739419485007 0.162178235030941 -1.52140895748392 0.128157242409494 1 0.999991458529035
"MAD2L1" 2342.2933791264 0.173623311426317 0.670746513854669 0.258850859214359 0.795750314813433 1 0.999991458529035
"MAD2L1BP" 2308.48824621163 -0.0851960326777501 0.117453116847803 -0.725362042015012 0.468229953205927 1 0.999991458529035
"MAD2L2" 4353.40476124693 -0.0235551324087439 0.155438165432518 -0.151540211139266 0.879549593180278 1 0.999991458529035
"MADCAM1" 33.3810350464997 -0.542517957913909 0.711612042105755 -0.762378832584852 0.445833935972128 1 0.999991458529035
"MADD" 18009.2841987492 -0.111527388856325 0.157455830269733 -0.708309045560719 0.478753361022199 1 0.999991458529035
"MAEA" 6941.67847626026 -0.191047680242711 0.185329747670383 -1.03085275107857 0.302609876543671 1 0.999991458529035
"MAEL" 22.8349032723453 -0.239095542743668 0.735729887688893 -0.324977341201573 0.74519822083396 1 0.999991458529035
"MAF" 1438.22224601388 -0.245250005223216 0.365046272669079 -0.671832651324012 0.501690239717221 1 0.999991458529035
"MAF1" 5066.70303396862 -0.223818973102405 0.214833038027483 -1.04182752875176 0.29749164858611 1 0.999991458529035
"MAFA" 100.943296647943 -1.71863009369182 0.935120525036971 -1.83787014366289 0.0660815425221018 1 0.999991458529035
"MAFB" 1813.85142628979 -0.346061867471796 0.305361992301762 -1.13328402419452 0.257094998479939 1 0.999991458529035
"MAFF" 1133.29864850489 0.0667580820757079 0.402536583678677 0.165843515303934 0.868280100015022 1 0.999991458529035
"MAFG" 8320.74316865495 -0.175021111808201 0.24002877890101 -0.729167196573463 0.465899394422057 1 0.999991458529035
"MAFG-AS1" 362.284240506723 -0.285530074836616 0.206120717471018 -1.38525655421689 0.165974033287652 1 0.999991458529035
"MAFK" 1196.5556822897 -0.311238189726081 0.195863526124964 -1.58905640005433 0.112047660009541 1 0.999991458529035
"MAGEA12" 8211.83108614401 -0.105516226163451 0.1407313656225 -0.74977049854323 0.45339293960783 1 0.999991458529035
"MAGEC3" 41.6095366275064 0.141581733963139 0.464683412967508 0.304684286144378 0.760606618765315 1 0.999991458529035
"MAGED1" 69714.7883112497 -0.242410198426919 0.137723660710172 -1.76012020866227 0.078387427024943 1 0.999991458529035
"MAGED2" 42714.7490658096 -0.161791560221993 0.163847884763341 -0.987449795007615 0.323422183488729 1 0.999991458529035
"MAGEE1" 10507.9800259363 -0.334052797483799 0.241151246727546 -1.38524184310444 0.165978530034145 1 0.999991458529035
"MAGEF1" 11162.8840950522 -0.129074701426631 0.109896873357098 -1.17450749492404 0.240191811663012 1 0.999991458529035
"MAGEH1" 8562.9980302278 -0.103468353870576 0.178815817740905 -0.578630879402942 0.562838264201254 1 0.999991458529035
"MAGEL2" 7219.53252126328 -0.413835999969963 0.238593716853325 -1.73447987410485 0.0828329736927923 1 0.999991458529035
"MAGI1" 17176.7111693959 0.0124738231391134 0.171220127768331 0.0728525512841055 0.941923452143833 1 0.999991458529035
"MAGI2" 5134.51438696468 -0.0112335562728626 0.143995612914563 -0.0780131841900477 0.937817565489237 1 0.999991458529035
"MAGI3" 6121.53784905336 -0.0265218082831183 0.206795738351637 -0.128251232324819 0.897950157261655 1 0.999991458529035
"MAGIX" 99.6112524972133 -0.43108620972492 0.345566300249586 -1.24747757351792 0.212222438323972 1 0.999991458529035
"MAGOH" 2696.40538265569 -0.0353846616778022 0.221236879112488 -0.159940159252612 0.87292821319703 1 0.999991458529035
"MAGOHB" 1740.99665979514 0.263629745793677 0.223267240068281 1.18078113794505 0.237689679024229 1 0.999991458529035
"MAGT1" 2548.88830787859 0.154859269160814 0.453368249926082 0.341575020275599 0.732670738616977 1 0.999991458529035
"MAK" 64.9763706963926 0.27019446726312 0.728676454971013 0.370801698641228 0.710785236085767 1 0.999991458529035
"MAK16" 2704.61304589898 0.140943882110436 0.141607554019119 0.995313301516433 0.319583910420269 1 0.999991458529035
"MAL2" 2365.28497630657 -0.15185287927305 0.395871266590899 -0.383591566472486 0.701281191696258 1 0.999991458529035
"MALAT1" 183472.634390585 1.05724686421248 0.560004571479952 1.88792541714157 0.0590359637830806 1 0.999991458529035
"MALRD1" 43.5968442279106 0.957983477351247 0.485300380527263 1.97400108425719 0.0483816196571809 1 0.999991458529035
"MALSU1" 1246.07051111612 -0.138794302506552 0.133265737447512 -1.04148526969446 0.297650386189933 1 0.999991458529035
"MAMDC2" 154.963636081715 0.348964274071879 0.997832391434868 0.349722335201079 0.726547089842924 1 0.999991458529035
"MAMDC2-AS1" 16.6166326693888 0.707462697331441 0.743855049336014 0.951076016709091 0.341565788492463 1 0.999991458529035
"MAMDC4" 1359.76265933622 -0.0165530268802803 0.504250926985006 -0.0328269637088292 0.973812575866178 1 0.999991458529035
"MAML1" 5616.7690157868 0.0196481783763427 0.288416420018518 0.0681243404071142 0.945686654520466 1 0.999991458529035
"MAML2" 6865.91339841033 0.355241759370928 0.385358526895757 0.921847408522567 0.356608174641955 1 0.999991458529035
"MAML3" 12465.6070144439 0.0198859173939832 0.238911299306864 0.0832355667215271 0.933664232695314 1 0.999991458529035
"MAMLD1" 1178.84257859174 -0.171838814800899 0.420084142028506 -0.409058085294822 0.682497034960563 1 0.999991458529035
"MAMSTR" 165.999416028692 -0.225532242536359 0.244285691501329 -0.923231488304882 0.355886582629679 1 0.999991458529035
"MAN1A1" 1090.8853241135 0.342406706956184 0.30280172310978 1.13079510723935 0.258141339765165 1 0.999991458529035
"MAN1A2" 12945.7793337812 0.189032213322915 0.143344795934971 1.31872393476127 0.187261422001265 1 0.999991458529035
"MAN1B1" 4937.56398445005 -0.0923844657106286 0.123638932398958 -0.747211771552041 0.454935739540195 1 0.999991458529035
"MAN1B1-AS1" 220.991410462939 -0.16005223447562 0.29682537698223 -0.539213446312585 0.589739583329601 1 0.999991458529035
"MAN1C1" 905.414106737605 -0.108613471941599 0.201409421691232 -0.539267086065654 0.589702576256109 1 0.999991458529035
"MAN2A1" 7472.4082234342 0.707159210863786 0.511348716538148 1.38292947257457 0.166686492287627 1 0.999991458529035
"MAN2A2" 7986.53067327898 -0.0742745124179038 0.170693233915818 -0.435134484911888 0.663464813635049 1 0.999991458529035
"MAN2B1" 1703.81887497818 -0.00163860241451224 0.367588534724172 -0.00445770817020124 0.996443275253811 1 0.999991458529035
"MAN2B2" 2905.72057890527 -0.289022356476724 0.135283580572977 -2.13641859013936 0.0326453101200822 1 0.999991458529035
"MAN2C1" 5940.6679177431 -0.00125379454816358 0.297214801369944 -0.00421847950500613 0.996634150315764 1 0.999991458529035
"MANBA" 2300.92397469994 0.0331641973182064 0.184633743281576 0.179621540075853 0.857449693182135 1 0.999991458529035
"MANBAL" 3764.64808956642 -0.125560820571559 0.134275606397909 -0.935097773451679 0.349737913922075 1 0.999991458529035
"MANEA" 2262.29866674397 0.252201168972411 0.3012809011908 0.837096437164112 0.402538362915158 1 0.999991458529035
"MANEA-AS1" 202.289533641075 0.27250250102455 0.376619881974141 0.723547837135322 0.469343375468139 1 0.999991458529035
"MANEAL" 9463.6966214687 -0.20412669832094 0.238457653432265 -0.856029132983659 0.391981665272789 1 0.999991458529035
"MANF" 3310.24190132471 -0.0899166455409768 0.111145930348431 -0.808996292163798 0.418517279035578 1 0.999991458529035
"MANSC1" 1411.95888459479 -0.0141016497609909 0.159253631343843 -0.0885483718141672 0.92944084014663 1 0.999991458529035
"MAOA" 331.082935566697 0.0413996261840823 0.354316498598126 0.116843630900289 0.906983968070559 1 0.999991458529035
"MAOB" 107.839702024968 -0.637033553994491 0.620229703314553 -1.0270929473228 0.304376699304561 1 0.999991458529035
"MAP10" 1239.63464539751 0.225819091169208 0.168538884613631 1.33986344864504 0.180289743216711 1 0.999991458529035
"MAP1A" 42858.5458154642 -0.226783364511965 0.257616171703569 -0.880314939129355 0.378688721869317 1 0.999991458529035
"MAP1B" 449729.625300795 0.138903340209152 0.296779074129081 0.468036166689898 0.63975872636195 1 0.999991458529035
"MAP1LC3A" 3806.19873203473 -0.237625850204591 0.349071045527092 -0.680737784612813 0.496037423362502 1 0.999991458529035
"MAP1LC3B" 29058.6333277703 0.134657549701103 0.223752689358586 0.601814217684334 0.547297810051751 1 0.999991458529035
"MAP1LC3B2" 38.3876617252699 0.468605818564089 0.526771245073959 0.889581242230289 0.37369078196988 1 0.999991458529035
"MAP1LC3C" 33.8845395985839 -0.0613523598216263 0.600802181751509 -0.102117405171144 0.918663485905732 1 0.999991458529035
"MAP1S" 5471.39992524743 -0.381946870995432 0.176321177890457 -2.16619963390175 0.0302959351063913 1 0.999991458529035
"MAP2" 230047.371624399 0.0046997284181238 0.135304046843362 0.0347345739301098 0.972291391543162 1 0.999991458529035
"MAP2K1" 6604.16780510984 -0.0290422004802418 0.149778289727892 -0.193901269222689 0.846253189864834 1 0.999991458529035
"MAP2K2" 10084.9936815439 -0.284195193533189 0.163051516090071 -1.7429779271491 0.0813374705152163 1 0.999991458529035
"MAP2K4" 16219.178694037 0.0456131893125464 0.197257396373285 0.231236902398474 0.817130762786681 1 0.999991458529035
"MAP2K4P1" 24.4785570030294 0.389132494400276 0.806958815329304 0.482221009310715 0.629648953742655 1 0.999991458529035
"MAP2K5" 2191.30825422792 0.0319974803609544 0.169510348567313 0.188764170632615 0.850277654638848 1 0.999991458529035
"MAP2K6" 1655.61624751148 0.138869165818383 0.218320333791756 0.636079852968908 0.524724376323528 1 0.999991458529035
"MAP2K7" 4526.31111354195 -0.255788702788371 0.192833878819149 -1.32647180233441 0.184683469153439 1 0.999991458529035
"MAP3K1" 3771.48716541343 0.302715532082975 0.227118740552478 1.33285140339632 0.182580572976276 1 0.999991458529035
"MAP3K10" 6515.33291734712 -0.330177170354769 0.259568704091628 -1.27202226289274 0.203365209301009 1 0.999991458529035
"MAP3K11" 1839.05380100919 -0.0988392086313559 0.148624648801577 -0.665025683346187 0.506034066008406 1 0.999991458529035
"MAP3K12" 9445.57475078247 -0.0833970539452897 0.185900314772964 -0.448611687651744 0.653711801084639 1 0.999991458529035
"MAP3K13" 7402.48596779689 0.0981527363507317 0.120203230425899 0.816556560110414 0.414181888427435 1 0.999991458529035
"MAP3K14" 1396.66142750344 -0.154382661568842 0.139700449401893 -1.10509781629057 0.269117206726487 1 0.999991458529035
"MAP3K14-AS1" 131.933864595181 -0.195916457175471 0.575001216198878 -0.340723552674554 0.733311706052452 1 0.999991458529035
"MAP3K15" 74.2036931419835 -0.170735194059322 0.330325919106863 -0.51686889881653 0.605247679732078 1 0.999991458529035
"MAP3K2" 8516.92375972565 0.40055584002715 0.190284730208121 2.10503406967574 0.0352883424957921 1 0.999991458529035
"MAP3K3" 3602.13153831609 -0.0352951012418512 0.213782673851563 -0.165098043756146 0.868866812739313 1 0.999991458529035
"MAP3K4" 4972.58624374676 0.145522161396718 0.20119373608688 0.723293698039778 0.469499463722437 1 0.999991458529035
"MAP3K5" 329.131407351385 -0.105272319556172 0.37345873660757 -0.281884741839074 0.778031889566461 1 0.999991458529035
"MAP3K6" 635.372947950037 0.151714587286255 0.339671361116836 0.446651100603297 0.655126993535739 1 0.999991458529035
"MAP3K7" 10246.8334862947 0.136832832143197 0.0948469792652635 1.44266937337571 0.149113630667292 1 0.999991458529035
"MAP3K7CL" 25.4465209396583 0.502103696430316 0.912358989095313 0.550335670971136 0.582089162238649 1 0.999991458529035
"MAP3K8" 208.305265039352 0.350004384630334 0.756029888947617 0.462950459693512 0.643399877383527 1 0.999991458529035
"MAP3K9" 12317.1711265876 -0.0426696559319088 0.214573403828387 -0.198858083856635 0.842373758847207 1 0.999991458529035
"MAP4" 43519.729343371 -0.00855215989937936 0.0889760526500345 -0.0961175467405503 0.923427215545439 1 0.999991458529035
"MAP4K1" 141.9054052571 -0.137735844268117 0.443559348989471 -0.310524047304854 0.756162475549726 1 0.999991458529035
"MAP4K2" 686.796495599914 -0.122496086988316 0.186426970613252 -0.657072775389555 0.511134123253919 1 0.999991458529035
"MAP4K3" 8304.94714660107 0.276898004478482 0.167518110837441 1.6529436912477 0.0983423240033549 1 0.999991458529035
"MAP4K4" 61456.315113332 0.142002920995383 0.107009388803131 1.32701366285374 0.184504163100039 1 0.999991458529035
"MAP4K5" 12318.4812788931 0.354338533247859 0.205286844305468 1.72606546925433 0.0843356351947444 1 0.999991458529035
"MAP6" 48121.7201846695 -0.139855174200031 0.107830276039827 -1.2969935655954 0.194633400724752 1 0.999991458529035
"MAP6D1" 682.221205526041 -0.0852264266858013 0.233350903415339 -0.365228612524836 0.714940761658826 1 0.999991458529035
"MAP7" 1326.02369104489 -0.128445313234926 0.277349588137743 -0.463117014513593 0.643280494834996 1 0.999991458529035
"MAP7D1" 22798.5623817142 -0.233943153271421 0.211667284588939 -1.10524001725511 0.269055601249383 1 0.999991458529035
"MAP7D2" 4275.31310923487 0.207638452653887 0.431254552279314 0.48147538746305 0.630178668332352 1 0.999991458529035
"MAP7D3" 524.974429187878 0.190028157220488 0.558134875783698 0.340469957111464 0.733502643580635 1 0.999991458529035
"MAP9" 16015.2241889149 0.344258916638184 0.253397927665291 1.35857037115516 0.174282769278455 1 0.999991458529035
"MAPK1" 27346.4797972215 0.0617427383076381 0.094796975883995 0.651315484822996 0.514842854565797 1 0.999991458529035
"MAPK10" 16782.2474353351 0.0548707941096768 0.1300317484762 0.421979976065 0.673039633191131 1 0.999991458529035
"MAPK11" 4481.59189525019 -0.00193461120738556 0.284153497298538 -0.00680833150314184 0.99456777937581 1 0.999991458529035
"MAPK12" 3088.7366223318 -0.076353452981024 0.163465032609606 -0.467093492486398 0.640432989816752 1 0.999991458529035
"MAPK13" 683.934444104946 -0.368364344828197 0.268102628449618 -1.37396767408948 0.169451718254041 1 0.999991458529035
"MAPK14" 4464.92529955574 -0.0173352999159345 0.159273292960502 -0.10883996678736 0.913329423189776 1 0.999991458529035
"MAPK15" 229.63212050238 0.448465271098497 1.29213959711086 0.347071842780173 0.728537346425333 1 0.999991458529035
"MAPK1IP1L" 21171.9361318379 0.173966656689525 0.151861137771057 1.14556402805169 0.251975588456048 1 0.999991458529035
"MAPK3" 5239.3009026211 -0.263602673131958 0.145895906038251 -1.8067859495855 0.0707956602754581 1 0.999991458529035
"MAPK4" 3976.57526205296 -0.238727442067656 0.222276562840316 -1.07401085844196 0.28281781489151 1 0.999991458529035
"MAPK6" 32930.7470941607 0.136870535706183 0.116635060738894 1.17349392917615 0.240597789944181 1 0.999991458529035
"MAPK7" 2795.07666085935 -0.21850778346889 0.125585252022176 -1.73991595311133 0.0818737770099088 1 0.999991458529035
"MAPK8" 31103.0165034379 0.145433977974723 0.179467811149592 0.810362465798945 0.417731883532594 1 0.999991458529035
"MAPK8IP1" 20924.8289464798 -0.183042627538241 0.275791919273893 -0.663698298413372 0.506883428661745 1 0.999991458529035
"MAPK8IP2" 15716.6167021291 -0.285633761395145 0.268930205214979 -1.06211111974876 0.288185242592514 1 0.999991458529035
"MAPK8IP3" 18521.1410483231 -0.21606261162465 0.187687639398564 -1.15118189091733 0.249657413641799 1 0.999991458529035
"MAPK9" 13906.1555942961 0.0403485554424362 0.170317429487851 0.236902092544289 0.812732746578554 1 0.999991458529035
"MAPKAP1" 8045.01192460889 0.0093289467137022 0.0737667592288936 0.126465454240101 0.899363492975488 1 0.999991458529035
"MAPKAPK2" 5194.92000830139 -0.130047553626955 0.161255595971677 -0.806468469161199 0.419972781553984 1 0.999991458529035
"MAPKAPK3" 1727.88144927815 -0.0592147451978061 0.432548967717474 -0.136897206136631 0.891112047225829 1 0.999991458529035
"MAPKAPK5" 5083.62561143094 0.0498913675229576 0.0671198738030727 0.743317361849294 0.457289562609967 1 0.999991458529035
"MAPKAPK5-AS1" 2416.37673510693 -0.10008876211772 0.134101124611463 -0.746367805696718 0.455445261614949 1 0.999991458529035
"MAPKBP1" 6961.95533833142 -0.103929195066157 0.15344635655235 -0.677299855149707 0.498215722789407 1 0.999991458529035
"MAPRE1" 28294.7850340615 0.0642511678002503 0.060688162405585 1.05871005569181 0.289731846872685 1 0.999991458529035
"MAPRE2" 58167.2435093406 0.0757903689718914 0.321159556441778 0.235989767240917 0.813440610514601 1 0.999991458529035
"MAPRE3" 15508.2712481126 -0.213359272161511 0.266830157098126 -0.799607040230645 0.423938507202926 1 0.999991458529035
"MAPT" 132370.365293062 -0.247530623947016 0.269281618651935 -0.919225846852052 0.357977454512695 1 0.999991458529035
"MAPT-AS1" 19.9684661605191 -0.29556932690517 0.614627396046211 -0.480891884752478 0.630593340764201 1 0.999991458529035
"MAPT-IT1" 143.475433806352 0.304213900960308 0.380730413848847 0.799027054037988 0.424274724970857 1 0.999991458529035
"MARC1" 863.53569269065 -0.128396320803331 0.184535948170627 -0.695779451517014 0.486566959702331 1 0.999991458529035
"MARC2" 66.7620349541427 0.31168429604601 0.777874599867937 0.400687072310788 0.688650529919676 1 0.999991458529035
"MARCH1" 3780.9799628682 0.227553415103663 0.226156136375644 1.00617838078777 0.314329769853741 1 0.999991458529035
"MARCH10" 28.1340328693612 0.0396983373309064 0.57033814189094 0.0696049140239642 0.944508125604133 1 0.999991458529035
"MARCH11" 792.78918630121 -0.217613594899628 0.469394720425105 -0.463604692235455 0.642930991962322 1 0.999991458529035
"MARCH2" 1548.15893714979 -0.265142326419459 0.203114482005668 -1.30538366246115 0.191762238680229 1 0.999991458529035
"MARCH3" 574.111520884678 -0.109531864408028 0.352211159586577 -0.310983514936312 0.755813153882777 1 0.999991458529035
"MARCH4" 9271.1785317239 -0.308726669764761 0.317989299310933 -0.970871253950231 0.331612394485864 1 0.999991458529035
"MARCH5" 7499.11192872287 0.110080117960861 0.111702553232258 0.985475396716997 0.324390610758621 1 0.999991458529035
"MARCH6" 53468.3382598132 0.0925719722582537 0.121956662757223 0.759056292336692 0.447818883489141 1 0.999991458529035
"MARCH7" 10597.0427807684 0.240749059426006 0.181191184629528 1.32870183457464 0.183946359439324 1 0.999991458529035
"MARCH8" 5018.4285070006 0.0402118099433265 0.0603809167937074 0.665968853714345 0.50543100868739 1 0.999991458529035
"MARCH9" 4255.96390778963 -0.237238041696036 0.193166214130411 -1.22815494813121 0.219388807158067 1 0.999991458529035
"MARCKS" 105685.145670357 -0.0810023324171854 0.122480182390202 -0.661350520846914 0.508387549228081 1 0.999991458529035
"MARCKSL1" 95737.8578348867 -0.232795378666226 0.131889570891321 -1.76507798981356 0.0775506592491101 1 0.999991458529035
"MARK1" 12873.812048481 0.0743715683684837 0.159426948166445 0.466493081777106 0.64086259842709 1 0.999991458529035
"MARK2" 6544.74487712865 -0.158598032109368 0.0982966440672381 -1.61346334469855 0.106643880677934 1 0.999991458529035
"MARK3" 13371.1135000204 0.0420556020114108 0.0483899381254967 0.869098073701643 0.384793490247781 1 0.999991458529035
"MARK4" 8733.76108809363 -0.193183784896972 0.146673951188115 -1.31709675325516 0.187806195195668 1 0.999991458529035
"MARS" 20538.3174125293 -0.0802333590238998 0.117672450888006 -0.681836389217909 0.495342411658513 1 0.999991458529035
"MARS2" 1537.00579852607 -0.022621789481884 0.143857959036012 -0.157250871856322 0.875047137032224 1 0.999991458529035
"MARVELD1" 1062.86398133517 -0.0594666128562261 0.173081443817147 -0.343575900135488 0.731165251455863 1 0.999991458529035
"MARVELD2" 29.0649202767168 -0.277623835300148 0.61793793485208 -0.449274627178544 0.653233558822814 1 0.999991458529035
"MASP1" 1458.22263432574 -0.292090795024808 1.31738829486243 -0.221719591834775 0.824532177605601 1 0.999991458529035
"MASP2" 31.7461427483171 -0.628504887645289 0.748475989715912 -0.83971282483469 0.401069421501352 1 0.999991458529035
"MAST1" 17486.0608889287 -0.260312223932135 0.189650479278699 -1.37258932812712 0.169880051402891 1 0.999991458529035
"MAST2" 10090.4799117326 -0.0549183276012092 0.12744748092609 -0.430909478964575 0.666534190891855 1 0.999991458529035
"MAST3" 3192.28436724051 -0.238051870730629 0.144824774488524 -1.64372340002844 0.100233350143797 1 0.999991458529035
"MAST4" 6100.34949987357 0.174104980780252 0.303431930942811 0.573785956670021 0.566112652985621 1 0.999991458529035
"MASTL" 2140.53507894605 0.239822509957422 0.268445815850382 0.893373991312596 0.371656926045647 1 0.999991458529035
"MAT1A" 7.41714364410826 -0.307838391850962 0.974238833525708 -0.315978363064132 0.752018931184699 1 0.999991458529035
"MAT2A" 25033.4700989544 0.132584096286337 0.182862354643625 0.72504861126133 0.468422208802101 1 0.999991458529035
"MAT2B" 4678.12825050049 0.0355915823668278 0.408895016090463 0.0870433264438556 0.930637073253889 1 0.999991458529035
"MATK" 580.6250204118 -0.310092850505472 0.377722114890688 -0.820954977961012 0.411671913475403 1 0.999991458529035
"MATN1" 159.544416861519 0.212812707037156 0.461307687908771 0.461324865410096 0.644565547831124 1 0.999991458529035
"MATN1-AS1" 28.2593767159484 0.168059583885725 0.729305804335921 0.230437743517966 0.817751635110153 1 0.999991458529035
"MATN2" 329.058519986735 0.131490668068411 0.503011392070793 0.261406938572686 0.793778706809571 1 0.999991458529035
"MATN3" 109.521689428355 0.355317212078366 0.506941646270096 0.700903574785519 0.483363193380774 1 0.999991458529035
"MATR3" 129424.807076595 0.0794709000256753 0.0667969854155867 1.18973782321517 0.234149454346515 1 0.999991458529035
"MAU2" 8008.15282995388 -0.0839529929829889 0.102101587548505 -0.822249633906088 0.410934835483949 1 0.999991458529035
"MAVS" 10422.0967554549 -0.000942697591993309 0.120951574520645 -0.00779400843461038 0.993781343963656 1 0.999991458529035
"MAX" 5698.79461825997 -0.0336448592571767 0.125826585113912 -0.267390704648923 0.789168355594027 1 0.999991458529035
"MAZ" 26926.1364145724 -0.315071754038991 0.167103025850342 -1.88549400847576 0.0593631726075111 1 0.999991458529035
"MB21D2" 3982.23302158791 -0.0900672229718724 0.25997236835309 -0.346449215131759 0.729005144091852 1 0.999991458529035
"MBD1" 7737.84574455891 -0.0651415807683852 0.076410593019576 -0.852520288014206 0.393925383562869 1 0.999991458529035
"MBD2" 2739.48456745033 0.107819226859886 0.0996686542628534 1.08177668954512 0.279351766881544 1 0.999991458529035
"MBD3" 7975.43474687828 -0.247453440255673 0.165492557625611 -1.49525419031519 0.134848115650352 1 0.999991458529035
"MBD4" 3142.9889188946 0.151215713753779 0.128423576637234 1.17747626809155 0.239005464318993 1 0.999991458529035
"MBD5" 5031.45365512853 0.200209516160991 0.120632119229908 1.65967005669046 0.0969808463113009 1 0.999991458529035
"MBD6" 2490.12455407185 -0.0133648287076004 0.278087313645066 -0.0480598288804303 0.961668561097816 1 0.999991458529035
"MBIP" 2407.40505426208 0.124659795283613 0.158841004841998 0.784808654463084 0.432565765132672 1 0.999991458529035
"MBL1P" 53.1860542825438 0.686535382495937 0.506272892187528 1.35605795429718 0.175080729270721 1 0.999991458529035
"MBLAC1" 270.48452834213 -0.365132858304398 0.298972561237423 -1.2212922041847 0.221975404031923 1 0.999991458529035
"MBLAC2" 4442.6370449597 0.0944265045384545 0.321104954126151 0.294067417288609 0.768706387897647 1 0.999991458529035
"MBNL1" 2661.97541317728 0.299716733699267 0.234764723559247 1.27666852649448 0.201719297550673 1 0.999991458529035
"MBNL1-AS1" 202.718776948682 0.110493075651218 0.217784419775359 0.507350690031867 0.611908777626282 1 0.999991458529035
"MBNL2" 1829.72001764014 0.227483341398995 0.23263103889112 0.977871837237789 0.328137715620251 1 0.999991458529035
"MBNL3" 742.320295509892 0.538151850254874 1.4801958673718 0.363567999423213 0.716180626478794 1 0.999991458529035
"MBOAT1" 368.134447921014 0.132314665489445 0.949873128473493 0.139297198250131 0.889215303770786 1 0.999991458529035
"MBOAT2" 7769.59082133045 0.187489918803834 0.133385035372172 1.40562933675954 0.1598342199395 1 0.999991458529035
"MBOAT7" 5473.32798516349 -0.333157816413593 0.200951564759888 -1.65790108084839 0.0973374339826154 1 0.999991458529035
"MBP" 2653.73069854116 -0.200303771368391 0.331200889464326 -0.604780294196541 0.545324988723542 1 0.999991458529035
"MBTD1" 8383.70994224219 0.134268971947981 0.221615697841386 0.605863994544644 0.544605070318494 1 0.999991458529035
"MBTPS1" 11924.5112721193 0.0216336022343189 0.0542736707611537 0.398602157011336 0.690186371999479 1 0.999991458529035
"MBTPS2" 9039.14191978156 0.158395319101864 0.2258794521806 0.701238282511951 0.483154322531671 1 0.999991458529035
"MC1R" 1086.68426880984 -0.00229309852105789 0.169268045141967 -0.0135471436391591 0.98919127386044 1 0.999991458529035
"MC4R" 1286.38039158178 0.160670628486725 0.648126480074209 0.247900114293013 0.804211691473675 1 0.999991458529035
"MCAM" 2253.11046407707 -0.422683504917551 0.274621564998027 -1.53914899188849 0.123767926932109 1 0.999991458529035
"MCAT" 1811.95394918077 -0.253758575015076 0.194182508953784 -1.30680449223916 0.191279119116039 1 0.999991458529035
"MCC" 1661.13349462406 0.0109523179214715 0.445685087097419 0.0245741180006714 0.980394663907273 1 0.999991458529035
"MCCC1" 2713.75784567091 0.0035351489104334 0.153673945020484 0.0230042178585458 0.981646908476035 1 0.999991458529035
"MCCC2" 3299.78736400147 0.0697569868327653 0.121326836609453 0.574951006571702 0.565324432202484 1 0.999991458529035
"MCEE" 375.433220896264 0.0750510211035318 0.178349824445655 0.420807933715689 0.673895337832425 1 0.999991458529035
"MCF2" 483.104275082384 -0.47059016416123 0.433835925910522 -1.084719213084 0.278046035658989 1 0.999991458529035
"MCF2L" 15292.6554637969 -0.189718801883635 0.207453617034236 -0.91451190196566 0.360447926811262 1 0.999991458529035
"MCF2L-AS1" 496.420199899489 -0.206758279675912 0.235658393704963 -0.87736437656775 0.380288755812799 1 0.999991458529035
"MCF2L2" 4606.17322457567 -0.0399414582619804 0.379811939006821 -0.105161144661288 0.916247941784448 1 0.999991458529035
"MCFD2" 16531.6030011759 0.0452825698715052 0.126060646366196 0.359212578840528 0.719436067217049 1 0.999991458529035
"MCHR1" 503.00977335907 -0.302449846266725 0.470479918712188 -0.642853890756062 0.520318910909077 1 0.999991458529035
"MCL1" 27815.9013057375 0.0971479033571705 0.133164488826605 0.729533107611502 0.465675623454849 1 0.999991458529035
"MCM10" 1912.37585062727 0.180007852524902 1.05201347964358 0.171107933508502 0.86413889783412 1 0.999991458529035
"MCM2" 6764.37049915662 -0.144075754090153 0.727051520537882 -0.198164435422078 0.842916412090531 1 0.999991458529035
"MCM3" 6101.17907089208 0.118059314599476 0.602615328282753 0.195911569219297 0.844679381814675 1 0.999991458529035
"MCM3AP" 11452.2681382486 0.0133660437764744 0.129807831125823 0.102967930829371 0.917988423123046 1 0.999991458529035
"MCM3AP-AS1" 1115.15980442625 0.176185776577265 0.151940156062402 1.15957348697803 0.24622250075805 1 0.999991458529035
"MCM4" 11117.7647308319 -0.00709321582766031 0.426717842555198 -0.0166227308077533 0.986737590500434 1 0.999991458529035
"MCM5" 3155.76496303518 -0.134409220752523 0.701862394796876 -0.191503664748162 0.848131009620833 1 0.999991458529035
"MCM6" 7508.71972430077 0.126323219585596 0.521322117416492 0.242313179060221 0.80853750260977 1 0.999991458529035
"MCM7" 14175.3030494947 -0.102864268564075 0.550857142795255 -0.186734927393522 0.85186846964943 1 0.999991458529035
"MCM8" 1969.21739674043 0.371319157336761 0.439700533442631 0.844481935078681 0.398400153898119 1 0.999991458529035
"MCM9" 1355.59191463954 0.248495513879294 0.171467726444309 1.44922615487063 0.147274435641814 1 0.999991458529035
"MCMBP" 7724.65934627327 0.102602811619843 0.240968693778482 0.425793118645378 0.670258601637687 1 0.999991458529035
"MCMDC2" 79.935711888292 -0.246775779029269 0.734693757839103 -0.335889309520052 0.736954338959553 1 0.999991458529035
"MCOLN1" 1688.4070361177 -0.25392113265163 0.23416653571626 -1.08436131522784 0.278204628867014 1 0.999991458529035
"MCPH1" 3046.85362921305 0.0894611370307236 0.165702599502214 0.539889762136944 0.589273058693326 1 0.999991458529035
"MCRS1" 5481.41614737979 -0.171813785989405 0.10148176318849 -1.69305085555404 0.0904457875124516 1 0.999991458529035
"MCTP1" 749.316582744588 0.025715907359003 0.259453413960789 0.0991157023776507 0.921046404784178 1 0.999991458529035
"MCTP2" 24.2621919385612 -0.348423414970473 0.943848415186547 -0.369151877954479 0.712014522370722 1 0.999991458529035
"MCTS1" 6594.23430912592 0.194954613070457 0.157780262832266 1.23560836806129 0.216604172692573 1 0.999991458529035
"MCU" 3772.27763718076 -0.0473379940013382 0.114197889190473 -0.414525998132789 0.678488931213725 1 0.999991458529035
"MCUR1" 6774.53250344088 0.108753335091936 0.141573843056878 0.768173927780178 0.442383860860385 1 0.999991458529035
"MDC1" 8514.8046383225 0.0532754148518696 0.284684624210419 0.187138364074387 0.851552149277032 1 0.999991458529035
"MDFI" 751.012621234016 -0.258044002766485 1.11322929097759 -0.231797712167529 0.816695134093839 1 0.999991458529035
"MDFIC" 987.200704322972 0.231923626254618 1.16140188165852 0.199692828053132 0.841720823188737 1 0.999991458529035
"MDGA1" 34056.6276516657 -0.0365932194734398 0.421295382958349 -0.0868588191412902 0.930783733321609 1 0.999991458529035
"MDGA2" 4383.25641940992 0.118683665052555 0.329111346832283 0.360618575430148 0.718384601268317 1 0.999991458529035
"MDH1" 22904.0763316407 -0.00888893433710591 0.143462282810092 -0.0619600787258672 0.95059462344875 1 0.999991458529035
"MDH1B" 360.952662653055 0.0765908373278661 0.228282972549603 0.335508323167747 0.737241667226126 1 0.999991458529035
"MDH2" 14342.7117160936 -0.168066092951646 0.154991560606962 -1.08435641459111 0.278206800885066 1 0.999991458529035
"MDK" 13413.9968648558 -0.0519800903014898 0.313652356168086 -0.165725170811832 0.868373236520553 1 0.999991458529035
"MDM1" 1541.8439171876 0.182597104857819 0.389779349287597 0.468462747427625 0.639453705090564 1 0.999991458529035
"MDM2" 11145.3826903136 0.490198717756408 0.27646322837998 1.77310639331269 0.0762110788004634 1 0.999991458529035
"MDM4" 5400.42048673795 0.34414341041405 0.23490810695522 1.46501291451662 0.142917394311248 1 0.999991458529035
"MDN1" 9510.78438944911 0.290351254958719 0.3048373401828 0.952479295300917 0.340853961484573 1 0.999991458529035
"MDP1" 553.344659819213 -0.109090364237591 0.212672125856943 -0.512950927621665 0.607985647721197 1 0.999991458529035
"ME1" 1822.20987256814 0.0189290457564465 0.447857828181533 0.0422657472200616 0.966286850632212 1 0.999991458529035
"ME2" 9071.54545279967 0.176131576611676 0.150046559536912 1.17384615252273 0.240456654016991 1 0.999991458529035
"ME3" 545.894803024834 -0.454490678569901 0.408299085887507 -1.11313175630063 0.265651846701449 1 0.999991458529035
"MEA1" 4003.45607920259 -0.193757740899665 0.148350917574513 -1.30607713162506 0.191526328886754 1 0.999991458529035
"MEAF6" 18970.3285039563 -0.0307108554955468 0.129074845498099 -0.237930600474739 0.81193492118796 1 0.999991458529035
"MECOM" 242.186092728135 0.659576064544426 0.969912952173036 0.680036350753625 0.496481444410039 1 0.999991458529035
"MECP2" 20863.6301134851 -0.06224508346014 0.119408077148194 -0.521280343396617 0.602171492160539 1 0.999991458529035
"MECR" 1835.53663324555 -0.0360946907495426 0.22840024768775 -0.158032625248675 0.874431090501332 1 0.999991458529035
"MED1" 13759.498965106 0.0401867952503879 0.106586228464496 0.377035531037426 0.706147200159665 1 0.999991458529035
"MED10" 3641.23205612515 0.0486959514345282 0.240143538993959 0.202778520040688 0.839308147664387 1 0.999991458529035
"MED11" 524.012920540173 -0.0898472355385341 0.17267396155377 -0.520328801922784 0.602834424671804 1 0.999991458529035
"MED12" 5245.09731713866 -0.159717407866378 0.267548493109165 -0.596966202314621 0.550529945754604 1 0.999991458529035
"MED12L" 2238.30789029005 0.185304124988999 0.206602488400343 0.896911389711466 0.369766201965396 1 0.999991458529035
"MED13" 15411.1576007561 0.254819523293094 0.192275127517921 1.32528594094597 0.185076330208624 1 0.999991458529035
"MED13L" 13895.1937781007 0.113544835087392 0.141342647201982 0.803330327647918 0.421783833264436 1 0.999991458529035
"MED14" 6953.82812807122 0.199816141628358 0.15500506307733 1.28909428931797 0.197365308653415 1 0.999991458529035
"MED14OS" 72.7150610117094 0.42481168474033 0.470549058479677 0.902799988831936 0.366632057087193 1 0.999991458529035
"MED15" 4499.16846056359 -0.237161562147918 0.12417565365878 -1.90988776914039 0.0561476651896319 1 0.999991458529035
"MED15P9" 237.717573216631 0.332743531331733 0.58105886780674 0.572650293743392 0.566881499176374 1 0.999991458529035
"MED16" 4245.03088676654 -0.188999474491422 0.191749705898574 -0.985657180571597 0.324301368331946 1 0.999991458529035
"MED17" 5620.56056628052 -0.000566907530993774 0.1030790412019 -0.00549973616734925 0.995611867544973 1 0.999991458529035
"MED18" 1465.71978361511 -0.177864542744195 0.118086799654959 -1.50621867358504 0.13201104727713 1 0.999991458529035
"MED19" 2556.40847785779 -0.12362636632287 0.141061824918282 -0.876398461415672 0.380813454476001 1 0.999991458529035
"MED20" 1772.58443629599 -0.120103247663356 0.242543838663341 -0.495181606447908 0.620471933120447 1 0.999991458529035
"MED21" 3655.72401069599 0.239676129498622 0.182960700286845 1.30998694868821 0.190200250802453 1 0.999991458529035
"MED22" 3269.90393840979 -0.196307964005786 0.191294678249793 -1.02620713655947 0.304793958181506 1 0.999991458529035
"MED23" 5303.4828079664 0.151185077051643 0.202537176320726 0.746455933661457 0.455392041671092 1 0.999991458529035
"MED24" 12077.6006889002 -0.239405794167365 0.105925705418487 -2.26012933519329 0.0238132249682419 1 0.999991458529035
"MED25" 3114.56422424979 -0.306676282963069 0.183505731425988 -1.67120819922052 0.0946805613065996 1 0.999991458529035
"MED26" 1012.27606637919 -0.129670195304458 0.16807220023204 -0.771514831872466 0.440401834511293 1 0.999991458529035
"MED27" 2690.44900287159 -0.115836368849804 0.0993063173901738 -1.16645518526967 0.243430457617394 1 0.999991458529035
"MED28" 5333.8104194704 0.0235574785086355 0.155166406186464 0.151820739344356 0.879328324118816 1 0.999991458529035
"MED29" 7611.06711971394 -0.139090612061329 0.170000010228188 -0.81818002172253 0.413254401133124 1 0.999991458529035
"MED30" 768.099086804815 -0.153912611454655 0.168573498372025 -0.913029704793718 0.361226918933529 1 0.999991458529035
"MED31" 995.538844115505 0.103298160376468 0.13071004449382 0.790284792392919 0.429361466127829 1 0.999991458529035
"MED4" 6601.82248126796 0.0986058368614079 0.102395804384153 0.962987081887397 0.335554006121888 1 0.999991458529035
"MED4-AS1" 47.8331669952358 -0.269034512049442 0.675449181924505 -0.398304593815485 0.690405674646028 1 0.999991458529035
"MED6" 3206.45374423787 0.0722415598659711 0.0873901608918439 0.82665553111155 0.408432332873285 1 0.999991458529035
"MED7" 1839.31794874503 0.059916604296186 0.124531256974068 0.481137071543917 0.630419081970316 1 0.999991458529035
"MED8" 3121.92652976587 0.0519407989358355 0.127852654623239 0.4062551465114 0.68455513829745 1 0.999991458529035
"MED9" 2355.44320914234 -0.118970895429107 0.12768515593581 -0.93175196879515 0.351464722257824 1 0.999991458529035
"MEF2A" 9730.89679418265 0.191872500193271 0.189794427765924 1.01094906974776 0.312040806570698 1 0.999991458529035
"MEF2BNB" 993.915010262526 -0.184002169116001 0.190858620546981 -0.964075757168682 0.335007945967013 1 0.999991458529035
"MEF2BNB-MEF2B" 38.5815337930293 -0.0346057023344671 0.715475190249781 -0.048367438600332 0.961423409152696 1 0.999991458529035
"MEF2C" 1478.64358508935 0.489010693215007 0.469283821280774 1.0420361219366 0.297394932131029 1 0.999991458529035
"MEF2C-AS1" 16.5806344709374 0.819466024786323 0.839632933007161 0.975981280118909 0.329073741126664 1 0.999991458529035
"MEF2D" 6381.45103723901 -0.127086969998497 0.231830273535434 -0.548189708187843 0.583561648143112 1 0.999991458529035
"MEG3" 21.1306123729896 0.232917687288202 1.33346058735676 0.174671594718746 0.86133768873528 1 0.999991458529035
"MEGF10" 2661.15678108885 0.0223426380172394 0.778186375661094 0.028711165751596 0.97709495105784 1 0.999991458529035
"MEGF11" 392.644166715792 -0.568392180312795 0.406902036545954 -1.39687720695053 0.162450499867757 1 0.999991458529035
"MEGF6" 1472.06331358942 0.15428151611418 0.604472671758316 0.25523323604589 0.798542962277786 1 0.999991458529035
"MEGF8" 23929.2430865975 -0.280554479352939 0.166943952306589 -1.68053095351251 0.0928540570673866 1 0.999991458529035
"MEGF9" 13718.9258789907 -0.011662832109712 0.101996200812172 -0.114345750300929 0.908963716808596 1 0.999991458529035
"MEI4" 26.8691802562677 -0.0383480105915271 1.01333380504995 -0.0378434138883157 0.969812529868977 1 0.999991458529035
"MEIG1" 19.4071255599431 0.158409024159107 0.660090972789557 0.239980594628749 0.810345300328078 1 0.999991458529035
"MEIS1" 2219.15090835634 0.00851284481242325 0.998586920259231 0.00852489116341853 0.99319820334365 1 0.999991458529035
"MEIS2" 7723.09101012188 0.306530987878649 0.827848141394148 0.370274416950954 0.711178033633575 1 0.999991458529035
"MEIS3" 10184.6391493969 -0.20736598039402 0.178774508133082 -1.1599303645666 0.246077158811476 1 0.999991458529035
"MEIS3P1" 2475.04285660809 0.119259576531698 0.278019005250237 0.428961956843045 0.667950910431115 1 0.999991458529035
"MELK" 1407.13195893876 0.335472940435432 0.94707405604011 0.354220388887122 0.723173724790887 1 0.999991458529035
"MEMO1" 3417.99362928766 0.0826340965325711 0.131624339247291 0.627802555402165 0.530133291896674 1 0.999991458529035
"MEN1" 3936.96588166385 -0.274437485343986 0.230380088223433 -1.19123786895083 0.233560217094275 1 0.999991458529035
"MEOX2" 3573.27228310082 0.644002030780081 0.635055575727039 1.01408767263054 0.310540919692377 1 0.999991458529035
"MEPCE" 3473.83452338083 -0.127191550594633 0.200243379882429 -0.635184796967134 0.525307897468548 1 0.999991458529035
"MERTK" 305.127007626021 0.136699473982688 0.594510684795161 0.229936109608842 0.818141416567313 1 0.999991458529035
"MESDC1" 3865.61125840433 -0.236950611574083 0.258813962998096 -0.915524838108623 0.359916169184701 1 0.999991458529035
"MESDC2" 5585.39730240454 0.0095052686549109 0.110758581408058 0.0858197038466166 0.931609742859525 1 0.999991458529035
"MESP1" 187.69336394291 -0.338761953408498 0.431065164652042 -0.785871791987526 0.431942601747398 1 0.999991458529035
"MESP2" 8.71000586610091 -0.639871183920544 0.96683300541522 -0.661821824799767 0.508085417311723 1 0.999991458529035
"MEST" 18819.1383822229 -0.0208079364590321 0.335913558248642 -0.0619443185548056 0.950607174137548 1 0.999991458529035
"MESTIT1" 78.5562940249979 -0.171155859895918 0.312109288130392 -0.54838438458907 0.583427996330771 1 0.999991458529035
"MET" 1978.07161360123 -0.0929715608840796 0.543571428392328 -0.171038351222862 0.864193609975913 1 0.999991458529035
"METAP1" 5127.93812895803 0.0464336839943068 0.091302528362496 0.508569530626275 0.61105399070927 1 0.999991458529035
"METAP1D" 367.003570150141 0.273243881217134 0.232096873902076 1.17728376355649 0.239082265230549 1 0.999991458529035
"METAP2" 14105.4217140705 0.11111082347948 0.0785430661625361 1.41464840765891 0.157171608188258 1 0.999991458529035
"METRN" 3155.71720018391 -0.247162085610439 0.46518886116455 -0.531315571468533 0.595200116645774 1 0.999991458529035
"METRNL" 1540.07245147865 -0.0978455171730101 0.221426749123943 -0.441886617403398 0.658571255171859 1 0.999991458529035
"METTL1" 520.374702560343 0.0738136573770278 0.191224019062377 0.38600620224884 0.699492075400953 1 0.999991458529035
"METTL10" 2234.66637067774 0.155159584279558 0.0783806017813083 1.97956612673723 0.0477523023546446 1 0.999991458529035
"METTL11B" 13.6330835685098 -0.142312519609224 0.91891921622763 -0.154869456526819 0.876924233247795 1 0.999991458529035
"METTL12" 373.750831589184 -0.292803801506986 0.155219058334957 -1.88639078633711 0.0592423132475715 1 0.999991458529035
"METTL13" 2815.85084845356 -0.0533153681025881 0.0820659779514927 -0.64966468972199 0.515908837116089 1 0.999991458529035
"METTL14" 3087.20095289405 0.174927692089788 0.153412780684797 1.14024197533578 0.254185504334826 1 0.999991458529035
"METTL15" 2710.2180644136 0.0266439594669417 0.161743068987561 0.16473014660672 0.869156387564267 1 0.999991458529035
"METTL16" 4244.50958462856 0.0310698908842871 0.205141537149707 0.151455874397651 0.879616116358541 1 0.999991458529035
"METTL17" 3131.80501787096 0.0635801328854209 0.162730324540005 0.390708573003495 0.696012661250192 1 0.999991458529035
"METTL18" 827.740575199743 0.122185697906133 0.105688551092579 1.15609208985279 0.247643491199381 1 0.999991458529035
"METTL20" 234.653977695484 0.00870508498414405 0.169040213511201 0.0514971248753613 0.958929392830606 1 0.999991458529035
"METTL21A" 1887.80386262417 0.269480597167949 0.152380713333243 1.76846919320176 0.0769824979695787 1 0.999991458529035
"METTL21B" 152.638143736801 0.220047810814471 0.331498988727024 0.663796326074682 0.506820677436918 1 0.999991458529035
"METTL21EP" 18.6358283418489 0.660565193385041 0.6626508125863 0.996852612021829 0.318836056332154 1 0.999991458529035
"METTL22" 1335.9529559773 0.0432846716705937 0.127077322700967 0.340616805190721 0.73339207650819 1 0.999991458529035
"METTL23" 1042.4434199039 0.00447964311417818 0.135404638018842 0.033083380153897 0.973608096211121 1 0.999991458529035
"METTL25" 179.457660731003 0.470660907531602 0.364958189116207 1.28962966599371 0.197179270446432 1 0.999991458529035
"METTL2A" 4154.1783007527 -0.0369427274779154 0.0733372747689499 -0.503737391310271 0.614445929093883 1 0.999991458529035
"METTL2B" 4405.69643796383 -0.0359999644229979 0.0917213445420583 -0.39249276820719 0.694694153717686 1 0.999991458529035
"METTL3" 4241.91020598365 -0.0234432266840588 0.219895050116643 -0.106610979517835 0.915097607836672 1 0.999991458529035
"METTL4" 1166.0553367321 0.0719974076510611 0.305628881752184 0.235571347963899 0.813765308797122 1 0.999991458529035
"METTL5" 2849.00237232146 -0.0153757738572313 0.159479305464344 -0.0964123452410503 0.923193087715578 1 0.999991458529035
"METTL6" 2566.19119465032 0.130890723086208 0.123276315315334 1.0617669967779 0.288341475897243 1 0.999991458529035
"METTL7A" 261.955701059976 0.254190922267892 1.21249823347939 0.209642303179663 0.833946860072322 1 0.999991458529035
"METTL8" 1642.62718286529 0.0670525812382249 0.132686607719467 0.505345508417783 0.613316184565738 1 0.999991458529035
"METTL9" 23885.3855187855 0.00720016361132461 0.0567829659325684 0.12680147105868 0.899097531401461 1 0.999991458529035
"MEX3A" 25430.3534215365 -0.199138318941911 0.129592804684557 -1.53664641664818 0.124379919357723 1 0.999991458529035
"MEX3B" 6367.81094556093 -0.0285554235976142 0.129359473780602 -0.220744741479431 0.825291192007033 1 0.999991458529035
"MEX3C" 11097.9047950379 0.066131544746286 0.0641210369510452 1.03135488586649 0.302374428635733 1 0.999991458529035
"MEX3D" 5797.46552124744 -0.249789470942926 0.141615830533787 -1.76385274161373 0.0777567751179391 1 0.999991458529035
"MFAP1" 6619.64652206852 -0.00953926358559374 0.115767125373971 -0.0824004531059947 0.934328275750295 1 0.999991458529035
"MFAP2" 1244.95959817391 -0.0263994967088737 0.589220744751258 -0.0448040856402949 0.964263468495025 1 0.999991458529035
"MFAP3" 15590.7455188013 0.103866836234433 0.188093614457838 0.552208199804227 0.580805717061636 1 0.999991458529035
"MFAP3L" 1836.42585259311 0.0498374278899252 0.324521424863942 0.153572072817134 0.877947158341759 1 0.999991458529035
"MFAP4" 172.621334574035 1.34075462576569 1.24255281716013 1.07903230128277 0.280573328380922 1 0.999991458529035
"MFF" 8310.96231681741 0.0185395112683624 0.0659757661800452 0.281004864994957 0.778706668395691 1 0.999991458529035
"MFGE8" 1562.65750645295 -0.167721247689536 0.674672002340292 -0.248596721233054 0.803672744972359 1 0.999991458529035
"MFHAS1" 5198.956869126 -0.139112373266455 0.0931310962584725 -1.49372635838376 0.135247156243299 1 0.999991458529035
"MFI2" 364.688631124665 0.0972863625034326 0.58138414844242 0.16733576717575 0.867105862744573 1 0.999991458529035
"MFI2-AS1" 165.248175905874 -0.28029637021596 0.498665391667459 -0.562093088671529 0.574052596971411 1 0.999991458529035
"MFN1" 4852.81109126422 0.25678500798335 0.175371661934015 1.46423318996639 0.143130244600321 1 0.999991458529035
"MFN2" 18420.6799812784 -0.106854224687763 0.126761584870256 -0.842954312989471 0.399253995841155 1 0.999991458529035
"MFNG" 165.329426673717 0.0301055708724207 1.41345466918731 0.021299282905005 0.983006915869178 1 0.999991458529035
"MFSD1" 3515.95123706345 0.204071639073828 0.259839621251742 0.78537537151086 0.432233516343566 1 0.999991458529035
"MFSD10" 5266.31730406258 -0.181210343315251 0.215465601222882 -0.841017509462233 0.400338125396979 1 0.999991458529035
"MFSD11" 2692.69391145065 0.0256529488428052 0.20444971714683 0.125473144207786 0.900148984812726 1 0.999991458529035
"MFSD12" 2439.87464643469 -0.303770985295896 0.236197396956241 -1.2860894709698 0.198411838294218 1 0.999991458529035
"MFSD2A" 829.344166567075 -0.145481772377883 0.423555755186074 -0.343477265027294 0.73123944155123 1 0.999991458529035
"MFSD2B" 14.2153579262619 0.0899887414716345 0.671186693576689 0.134074084502619 0.893343992167396 1 0.999991458529035
"MFSD3" 959.229724607706 -0.341714914928129 0.305742975974243 -1.11765417942722 0.263714719485337 1 0.999991458529035
"MFSD4" 639.187837610775 -0.000258284452883169 0.274382959442937 -0.000941328329600163 0.999248928770086 1 0.999991458529035
"MFSD5" 1638.47734909689 -0.186283370950458 0.203823396858562 -0.913944982870264 0.360745755492895 1 0.999991458529035
"MFSD6" 5361.9931103229 -0.0308805615071117 0.293900792760655 -0.105071378736498 0.916319170025189 1 0.999991458529035
"MFSD9" 2300.06653709175 0.0311194300426675 0.107149753064409 0.290429321138623 0.771487814875554 1 0.999991458529035
"MGA" 8752.7150390087 0.318221578832772 0.158602606588834 2.00640825316155 0.0448127084942356 1 0.999991458529035
"MGAM" 167.696680218785 0.368249981287362 0.378606089783344 0.972646746115711 0.330728901102362 1 0.999991458529035
"MGARP" 42.1731973520411 0.0303149780249527 0.451757797326227 0.0671044931695144 0.946498516928476 1 0.999991458529035
"MGAT1" 5388.23442097808 -0.157662204042343 0.096530101622299 -1.63329574290971 0.102406811706934 1 0.999991458529035
"MGAT2" 3739.67372260892 0.00448870474460316 0.0606234703649772 0.0740423588022822 0.940976680291481 1 0.999991458529035
"MGAT3" 13292.3074309672 -0.234026522059679 0.183855607346327 -1.27288215702252 0.203059861752895 1 0.999991458529035
"MGAT4A" 6649.83688588024 0.149965562243321 0.21156692109192 0.708832748850023 0.478428272485565 1 0.999991458529035
"MGAT4B" 8592.43342485967 -0.241758296187562 0.179572242708765 -1.34630103484118 0.178205452242682 1 0.999991458529035
"MGAT4C" 2159.28963353102 0.438626645128261 0.313364025371179 1.39973516299042 0.161592639919288 1 0.999991458529035
"MGAT5" 23264.1711743364 -0.00862513041072594 0.128888961179511 -0.06691907772236 0.94664612525508 1 0.999991458529035
"MGAT5B" 7200.87541535127 -0.10056657840207 0.285285006154399 -0.352512667096293 0.724453820420314 1 0.999991458529035
"MGC12916" 2867.88277361694 0.277701606247335 0.392253646164203 0.707964371938776 0.478967382803508 1 0.999991458529035
"MGC15885" 21.9557401250982 0.452310467442981 0.781774687536296 0.578568831472919 0.562880140788851 1 0.999991458529035
"MGC16142" 123.645605310832 0.158810814552225 0.420919746864901 0.377294759238741 0.705954566426257 1 0.999991458529035
"MGC16275" 27.2896807837701 -0.0372399959600083 0.706690144258642 -0.0526963567591213 0.957973841879434 1 0.999991458529035
"MGC27345" 1957.36704622197 0.168466507706674 0.132810003966242 1.26847754442878 0.204627464925587 1 0.999991458529035
"MGC2889" 215.746069357783 0.153843388755869 0.317282881441642 0.484877684093289 0.627763113081181 1 0.999991458529035
"MGC32805" 9.24287258376383 -1.32273977634839 0.828775671741973 -1.59601665619379 0.110485074656951 1 0.999991458529035
"MGC45800" 371.664419966186 0.322059241602603 0.68007118848824 0.473566954539749 0.63580874494522 1 0.999991458529035
"MGC57346" 2294.73817038432 0.0550884874434439 0.0800088997202311 0.688529496544422 0.491119401995598 1 0.999991458529035
"MGC72080" 277.867440680931 0.266721536699467 0.252277186265955 1.05725587258724 0.290394826501167 1 0.999991458529035
"MGEA5" 76881.8771204719 0.168923718023951 0.149500623145002 1.12991982555223 0.258510009205903 1 0.999991458529035
"MGLL" 520.605604170865 -0.603241538792921 0.399709594446336 -1.50919954680725 0.131247796001896 1 0.999991458529035
"MGME1" 1841.66078438541 0.0178006623883547 0.396377280958108 0.044908382098307 0.964180335638603 1 0.999991458529035
"MGMT" 638.879972663629 -0.144182069795613 0.345793178201251 -0.416960422833152 0.676707356399055 1 0.999991458529035
"MGP" 35.347631996023 1.86756863097117 2.01703534904707 0.925897819219421 0.354499084743873 1 0.999991458529035
"MGRN1" 14033.0824080616 -0.123422225776402 0.186101853037169 -0.663197188862768 0.507204271668605 1 0.999991458529035
"MGST1" 698.95605830133 -0.0748606975943337 0.891733479722071 -0.0839496321453197 0.933096478055622 1 0.999991458529035
"MGST2" 392.96687902399 -0.116272380616436 0.294820176669434 -0.394384068044318 0.693297504482868 1 0.999991458529035
"MGST3" 9085.43542092144 -0.14580176392145 0.181806720702555 -0.801960254043569 0.422575949886656 1 0.999991458529035
"MIA3" 12764.0851333196 0.151698388837527 0.0781922374721402 1.94006967624602 0.0523712226754662 1 0.999991458529035
"MIAT" 53337.0109678359 0.133674998182454 0.56673727932736 0.235867664010224 0.813535360748022 1 0.999991458529035
"MIB1" 34829.4220067918 0.262480460761172 0.20390883652983 1.28724416865953 0.198009196717116 1 0.999991458529035
"MIB2" 4853.33841420817 -0.179451022888798 0.187328300536526 -0.957949345479747 0.338088301969681 1 0.999991458529035
"MICA" 63.3729034318672 0.356619943218207 0.870799835549634 0.409531477452696 0.682149671502289 1 0.999991458529035
"MICAL1" 6844.48069069271 -0.0255916245690655 0.187279806060229 -0.136649140702523 0.891308132130579 1 0.999991458529035
"MICAL2" 327.279188091231 0.231652141967531 0.456043747673008 0.50796035062327 0.611481149494481 1 0.999991458529035
"MICAL3" 14107.9719745971 -0.155839148941392 0.127060514713236 -1.2264954954189 0.220012269422454 1 0.999991458529035
"MICALL1" 6546.40010923045 -0.168145483046745 0.202609834396422 -0.829897934360657 0.406596492886505 1 0.999991458529035
"MICALL2" 1290.77758516283 0.0584261545175038 0.278699030207052 0.209638887060704 0.833949526498744 1 0.999991458529035
"MICB" 75.1378563126597 0.563463812573765 0.780503138250578 0.721923827028696 0.470341311120231 1 0.999991458529035
"MICU1" 6554.58791129367 -0.0591986177589622 0.087620655141575 -0.675624002848537 0.499279397994102 1 0.999991458529035
"MICU2" 4834.37644362444 0.135561142546988 0.0962723629813687 1.40810029326093 0.159101374224945 1 0.999991458529035
"MICU3" 4945.13044900579 0.212002450124026 0.244214817710465 0.86809822643674 0.385340561906069 1 0.999991458529035
"MID1" 5237.55797424409 0.164961358850314 0.758037072423239 0.217616479261334 0.827727943599354 1 0.999991458529035
"MID1IP1" 3067.70146736133 -0.166847683870859 0.246810221020835 -0.676016103307059 0.499030421036981 1 0.999991458529035
"MID1IP1-AS1" 18.2533039046841 -0.585533656333501 0.655373696424684 -0.893434783128789 0.371624382530363 1 0.999991458529035
"MID2" 3284.44160171264 0.0962470683729952 0.223725140625109 0.430202292438266 0.667048494569741 1 0.999991458529035
"MIEF1" 11286.1308500446 -0.0372600803304956 0.0666605640458271 -0.558952371073254 0.576194226087088 1 0.999991458529035
"MIEF2" 2014.02823828217 -0.230880687974902 0.204822392383133 -1.12722386106606 0.259647844449036 1 0.999991458529035
"MIEN1" 2219.1381443048 -0.258195444674449 0.169862950951424 -1.52002213094888 0.128505413576118 1 0.999991458529035
"MIER1" 4099.17505816441 0.332085254461501 0.150348758328431 2.20876619237569 0.0271909076856956 1 0.999991458529035
"MIER2" 2844.82707657198 -0.138249529105562 0.11274021584838 -1.22626631557534 0.220098472909015 1 0.999991458529035
"MIER3" 5032.31288029729 0.208897095917726 0.182982614933198 1.14162263991029 0.253610909220371 1 0.999991458529035
"MIF" 16462.6308187882 -0.217756853489906 0.328844755516744 -0.662187399484979 0.507851128595132 1 0.999991458529035
"MIF4GD" 987.733420387162 -0.0869742352190489 0.164297465298052 -0.529370523527365 0.596548441920659 1 0.999991458529035
"MIIP" 2364.07789425638 -0.210337210229653 0.186846832768167 -1.12571996599285 0.260284069862119 1 0.999991458529035
"MINA" 1272.67890505687 0.265438692579325 0.174375904590489 1.52222116468839 0.127953673691392 1 0.999991458529035
"MINK1" 10281.9731797132 -0.105248450165585 0.134347797660626 -0.783402869256199 0.433390571773836 1 0.999991458529035
"MINOS1" 7594.28907487813 -0.0310706722647089 0.234074852876798 -0.132738189868959 0.894400438944918 1 0.999991458529035
"MINPP1" 3376.79153910253 0.0472448016133524 0.0865315980341367 0.545983232561062 0.585077463078898 1 0.999991458529035
"MIOS" 4560.18200342805 0.0908710017189121 0.137008979348156 0.6632485122599 0.507171406180771 1 0.999991458529035
"MIP" 52.6170928985774 -0.0784260290728748 0.681597488732066 -0.115062086303701 0.908395911004356 1 0.999991458529035
"MIPEP" 924.43322115171 -0.100251710362555 0.1591393740796 -0.629961698306105 0.528719644027992 1 0.999991458529035
"MIPEPP3" 336.599990018508 -0.0749241971984292 0.163412284954173 -0.458497947198039 0.646594736984196 1 0.999991458529035
"MIPOL1" 337.552259271864 0.151694191137925 0.251608495961247 0.602897730294802 0.546576725993571 1 0.999991458529035
"MIR100HG" 4514.12379513249 0.255729747850142 0.724481401979305 0.352983178245129 0.724101051669553 1 0.999991458529035
"MIR103A2" 31.9481492539279 -0.211928777331325 0.607907948999208 -0.348619848910055 0.72737472427515 1 0.999991458529035
"MIR124-2" 85.1659405424287 -0.24466617402184 0.803566524011515 -0.304475319355555 0.760765793021311 1 0.999991458529035
"MIR124-2HG" 7050.37977673685 -0.0270190604553099 0.533416744528878 -0.0506528164562468 0.959602175362316 1 0.999991458529035
"MIR1247" 38.4653590631027 -1.11749228019222 1.28593144482672 -0.869013884595382 0.384839536438254 1 0.999991458529035
"MIR1249" 42.5318392223986 0.29176804055253 0.572979857705632 0.509211688035334 0.610603851329523 1 0.999991458529035
"MIR1279" 21.0905478068893 -0.196531024395893 0.852859519744944 -0.230437744840636 0.817751634082467 1 0.999991458529035
"MIR1281" 16.8761308777674 0.377159030953772 0.513133372557217 0.735011697006155 0.462332370438995 1 0.999991458529035
"MIR1282" 91.9224446120091 -0.902572025537677 0.953642962015117 -0.946446481008445 0.343920907327536 1 0.999991458529035
"MIR1304" 40.4384454071742 0.93293437728148 0.652808236900289 1.42910938396137 0.15297279679057 1 0.999991458529035
"MIR130B" 69.8346246521592 0.493302746014385 0.43809377381565 1.12602090122825 0.26015667242724 1 0.999991458529035
"MIR135A2" 95.3465455429478 0.707755599181749 0.502472484828917 1.40854598122468 0.158969461477431 1 0.999991458529035
"MIR135B" 7.40579583396129 -0.723977380825374 1.25512554449982 -0.576816704908901 0.564063283632379 1 0.999991458529035
"MIR137HG" 332.982932576522 0.376282778834648 0.452023114913893 0.832441453588778 0.405159811761955 1 0.999991458529035
"MIR149" 72.3345166101331 -0.0543956474848536 0.531656446974674 -0.102313529337198 0.918507816805226 1 0.999991458529035
"MIR17HG" 352.299151419686 0.928444391737824 0.90415405404587 1.02686526436868 0.30448391254094 1 0.999991458529035
"MIR181A2HG" 245.338911847014 0.545909778038622 0.298388884768965 1.82952450947127 0.0673210710791423 1 0.999991458529035
"MIR186" 93.2376950314274 0.90403898665161 0.578767277961231 1.56200777251296 0.118286157837341 1 0.999991458529035
"MIR1914" 76.9987533901201 0.37863414343356 0.521509417586619 0.726035102464227 0.46781725170414 1 0.999991458529035
"MIR1915" 7.45342066470262 -1.42378479589468 1.0371740218041 -1.37275400845279 0.169828832888882 1 0.999991458529035
"MIR21" 105.085962131583 0.417491828839169 0.464711628830498 0.898389028675346 0.368978183534617 1 0.999991458529035
"MIR210" 12.6862973106758 0.779892792948474 1.2244431369487 0.636936717936906 0.524166064531715 1 0.999991458529035
"MIR210HG" 581.209342280114 0.120063297897612 0.775385108179319 0.154843440544702 0.876944743593626 1 0.999991458529035
"MIR219A1" 59.2917916970978 0.224378134358962 1.49254651851504 0.150332422859556 0.880502353908592 1 0.999991458529035
"MIR22HG" 1226.13967738499 0.231637045070029 0.428010680745318 0.541194543712477 0.588373497916656 1 0.999991458529035
"MIR25" 46.893295122252 0.0244378123483513 0.926510631684614 0.0263761812467469 0.978957292150844 1 0.999991458529035
"MIR2682" 12.8404116256108 -0.295146790287928 0.642924663151039 -0.459069012598433 0.646184608192851 1 0.999991458529035
"MIR29C" 18.7377786978179 0.152095158988057 1.00100193632827 0.151942921854828 0.879231954546121 1 0.999991458529035
"MIR3064" 346.678383937669 -0.0626132433799502 0.393543082387223 -0.15910136953784 0.873589009229968 1 0.999991458529035
"MIR3176" 30.5313742876614 0.201840596982265 0.523160326971219 0.385810212618377 0.699637231226705 1 0.999991458529035
"MIR3187" 30.0482875474019 -0.573555018528537 0.536723184067759 -1.06862352056722 0.285239345753701 1 0.999991458529035
"MIR3191" 16.4389962613492 0.26821282736295 0.672300763139336 0.398947676499011 0.689931758432548 1 0.999991458529035
"MIR339" 37.1420397013045 -0.0297927594957616 0.460362782505464 -0.0647158298366746 0.948400258856683 1 0.999991458529035
"MIR3607" 8.94775289508502 -1.79188887115086 1.21720621022297 -1.47213254097892 0.140985089635722 1 0.999991458529035
"MIR3648" 493.277392265158 -0.447103795919242 0.935121967159387 -0.478123508612899 0.632562300800409 1 0.999991458529035
"MIR3653" 19.906770605516 -0.380604717307535 0.648641710145913 -0.586771882464846 0.55735692323701 1 0.999991458529035
"MIR3661" 93.9967175803324 -0.845591355141032 0.711507200346869 -1.18845087544974 0.234655822818905 1 0.999991458529035
"MIR3671" 13.7999203088375 0.204529649485574 0.954749812927363 0.214223293596115 0.830372932041727 1 0.999991458529035
"MIR3677" 13.043102767275 0.520834274334139 0.858557370413429 0.606638871533229 0.544090597602438 1 0.999991458529035
"MIR3682" 46.1283985296728 0.405511555862004 0.47564165337411 0.85255686289328 0.393905092931377 1 0.999991458529035
"MIR3685" 68.9333909252101 0.725648546068351 0.757873141290326 0.957480225295871 0.338324922763285 1 0.999991458529035
"MIR3911" 76.3820065658663 -0.636153856920174 0.833377366872756 -0.763344293002986 0.445258093087401 1 0.999991458529035
"MIR3916" 44.8856319537771 0.605502831315017 0.945740313787747 0.640242170591144 0.522015170546156 1 0.999991458529035
"MIR3936" 109.787469907044 0.229884645584097 0.359426838792797 0.63958675528018 0.522441295436913 1 0.999991458529035
"MIR3960" 38.2466793036689 -0.17801751328478 0.420569096776904 -0.423277684092922 0.67209267403955 1 0.999991458529035
"MIR421" 18.3944043573857 1.39700309243758 0.714253932577725 1.9558913556077 0.0504779538712522 1 0.999991458529035
"MIR423" 19.3206383397201 -0.270141014357477 0.736062072866041 -0.367008468872219 0.713612700906208 1 0.999991458529035
"MIR4253" 7.63581174026689 -0.431236293647109 0.971823380846689 -0.443739368846425 0.657231028631508 1 0.999991458529035
"MIR4292" 83.4573435841806 0.110734411667412 0.448881105284485 0.246689848077327 0.805148263860119 1 0.999991458529035
"MIR4321" 44.3851172219669 -0.562240420526686 0.577214187116207 -0.974058561061482 0.330027463252122 1 0.999991458529035
"MIR4435-1HG" 296.729339463816 1.03550143028941 0.508892187644913 2.03481494790001 0.0418694964361247 1 0.999991458529035
"MIR4442" 525.748438244694 -0.296673808161247 0.314641618221701 -0.942894362919934 0.345734938539932 1 0.999991458529035
"MIR4458HG" 3.80196603193482 -7.68388046234152 6.844088145752 -1.12270331689266 0.261563518822974 1 0.999991458529035
"MIR4482" 59.2697314482032 0.276712504430749 0.408291455421022 0.677732783179133 0.497941136390331 1 0.999991458529035
"MIR4500HG" 97.0279184310013 0.36877788515184 0.512148271260307 0.720060782875128 0.471487572207976 1 0.999991458529035
"MIR4517" 25.18682082348 0.731770607622902 0.918659805013338 0.796563214836941 0.425704748361695 1 0.999991458529035
"MIR4520A" 15.2601190354601 0.221687424270656 0.674577533941158 0.3286314961832 0.742434238656842 1 0.999991458529035
"MIR4523" 262.395035384926 0.197073225587114 0.284399849212829 0.69294419857317 0.488344570931416 1 0.999991458529035
"MIR4664" 58.3579007503569 0.136397596510323 0.468627245252511 0.291057760495396 0.771007144250869 1 0.999991458529035
"MIR4666A" 8.32863886297401 -0.16961970686086 1.00566716499485 -0.168663860932289 0.866061046261678 1 0.999991458529035
"MIR4691" 19.199607021874 0.32290516220834 0.699474712208136 0.461639508294699 0.64433985745659 1 0.999991458529035
"MIR4697HG" 15847.2106863097 0.26539733013037 0.425370206196358 0.623920825352443 0.532679582872559 1 0.999991458529035
"MIR4720" 104.916198858482 0.168768794481792 0.38117448402987 0.442759947354102 0.657939376681504 1 0.999991458529035
"MIR4737" 68.5171522347702 -0.0543824227469922 0.263126320816871 -0.206678003850633 0.836261336884351 1 0.999991458529035
"MIR4767" 30.7119661736572 -0.308546635365902 0.547278018356308 -0.563784082343723 0.572901085999841 1 0.999991458529035
"MIR4784" 13.9733873080443 0.66620357512271 0.805131632692485 0.827446777733502 0.407983876440347 1 0.999991458529035
"MIR4785" 47.7562851578512 -0.351265746486684 0.675229744293397 -0.520216636567559 0.602912591155952 1 0.999991458529035
"MIR4786" 16.1167730879692 0.583936902826238 0.819083178554594 0.712915266867878 0.475898191441126 1 0.999991458529035
"MIR4787" 88.4427295822189 -0.645025774045136 0.650692611883262 -0.991291067802776 0.321543473288212 1 0.999991458529035
"MIR4793" 10.3806700482869 -0.174012726827186 1.07475900747999 -0.161908600547761 0.871377829927704 1 0.999991458529035
"MIR497HG" 134.980384939553 -0.324887990341091 0.814840705658506 -0.398713500792201 0.690104318853857 1 0.999991458529035
"MIR5010" 17.665030162042 0.126788860537892 0.872000025418878 0.145400065185763 0.884395013199868 1 0.999991458529035
"MIR5047" 2075.7181893133 0.481383259353251 0.485740196509903 0.991030313760408 0.321670778377879 1 0.999991458529035
"MIR5087" 15.2907655986302 -0.0522658979141887 0.639203109921578 -0.0817672772596508 0.934831777875089 1 0.999991458529035
"MIR548AO" 50.6804027693282 0.298324337167726 1.92773524663716 0.154753790847648 0.877015421792348 1 0.999991458529035
"MIR548H4" 39.9491645475093 0.0920480673181639 0.583142225146549 0.157848400182359 0.874576258871132 1 0.999991458529035
"MIR5581" 40.6616533289418 0.206680649778087 0.463430280218036 0.445980028928725 0.655611672038129 1 0.999991458529035
"MIR5587" 20.8035770096858 0.555604491264987 0.710143665932949 0.782383224576205 0.433989389563987 1 0.999991458529035
"MIR568" 97.347005190899 0.645890434319774 0.389661900000532 1.65756630124447 0.0974050361859926 1 0.999991458529035
"MIR570" 78.7724033267966 0.830908720665907 0.464939563095737 1.78713275147723 0.0739160351447124 1 0.999991458529035
"MIR573" 75.9377883961354 0.519875122389603 0.419836390070082 1.23828027937936 0.215612153435183 1 0.999991458529035
"MIR590" 24.7816560436916 1.37691086317928 0.924678883227519 1.48906921976339 0.136469142116982 1 0.999991458529035
"MIR600HG" 6861.64415734372 -0.0143994340914033 0.24729606285033 -0.0582275104804973 0.953567407697684 1 0.999991458529035
"MIR611" 9.25581188787811 -0.523285734638321 0.921065533733713 -0.56813083919999 0.569946128686116 1 0.999991458529035
"MIR6132" 304.847134059221 -0.322112288218708 0.236895286661532 -1.35972434385717 0.173917171517103 1 0.999991458529035
"MIR631" 27.2346880192385 0.180571154556474 0.692436572548822 0.260776454790366 0.794264902709046 1 0.999991458529035
"MIR635" 85.2070707179202 0.238803950279508 0.412052981246011 0.579546711583998 0.562220337498153 1 0.999991458529035
"MIR637" 44.0155296482901 0.713157844123341 0.746661013786893 0.955129343778602 0.339512291340231 1 0.999991458529035
"MIR641" 79.9813139615647 0.228834339258951 0.431050887005486 0.530875463100576 0.595505082069308 1 0.999991458529035
"MIR647" 83.8229383767479 0.37602185132363 0.623961249581142 0.602636544458569 0.546750503660306 1 0.999991458529035
"MIR659" 12.7978513692801 0.00918216184386144 0.728769441232649 0.0125995429066436 0.989947285217854 1 0.999991458529035
"MIR6758" 17.6673093681357 0.0642787977275837 1.04978057301195 0.0612306984717387 0.951175481747984 1 0.999991458529035
"MIR6845" 17.0898378059528 -0.212249696447357 0.818630154903756 -0.259274221913203 0.795423667447898 1 0.999991458529035
"MIR7-1" 53.430870770704 0.312488966890104 0.705080601942782 0.44319609138171 0.657623905793387 1 0.999991458529035
"MIR7-3HG" 532.177735139923 -0.257265021488431 0.42956447470875 -0.598897340528124 0.549241345026319 1 0.999991458529035
"MIR7161" 24.4459763905688 1.07440883486496 0.822280436500847 1.30662093754416 0.191341482123922 1 0.999991458529035
"MIR760" 14.8081234539795 -0.280495297110702 0.704021371869457 -0.398418724655865 0.690321557690849 1 0.999991458529035
"MIR762" 15.72961741608 -1.16757442357683 0.734882163537797 -1.58879134847416 0.112107507144584 1 0.999991458529035
"MIR8072" 18.5560537933755 -0.345443313085985 0.786756525766686 -0.439072701366352 0.660608858620017 1 0.999991458529035
"MIR940" 14.8654682665983 0.0864921075229483 0.661403493191043 0.130770563526439 0.895956809891591 1 0.999991458529035
"MIRLET7BHG" 15.3614067981012 0.625712096174007 0.660783269580578 0.946924846585732 0.343677075923461 1 0.999991458529035
"MIRLET7D" 22.4626492077012 1.29847137048068 0.890761592784187 1.45770920187762 0.144920714502421 1 0.999991458529035
"MIRLET7F1" 13.2051616661089 1.06512396799123 0.927379553236973 1.14853078685363 0.25074951110211 1 0.999991458529035
"MIRLET7I" 50.1797795918095 0.158986575711824 0.522466461460747 0.304300060270508 0.760899299242631 1 0.999991458529035
"MIS12" 3940.1406757597 0.145952144444133 0.110700513748212 1.31844143719243 0.187355917145043 1 0.999991458529035
"MIS18A" 1555.10523036513 6.67669995192703e-05 0.355289898181589 0.000187922594650146 0.999850059463985 1 0.999991458529035
"MIS18BP1" 2338.39492490333 0.39362853735742 0.749363623358031 0.525283754225353 0.599385949192241 1 0.999991458529035
"MISP" 78.0516209821932 -0.655473752374668 0.558651032056774 -1.17331520889064 0.240669425492764 1 0.999991458529035
"MITD1" 824.146746051749 0.146652686530191 0.247830445478264 0.591746047371947 0.554020656597628 1 0.999991458529035
"MITF" 119.060914945808 -0.314095469316848 1.06320942738116 -0.29542201303699 0.767671519338018 1 0.999991458529035
"MIXL1" 8.52767662643323 -0.926676658201473 1.01549324768636 -0.912538473606557 0.361485325999215 1 0.999991458529035
"MKI67" 13279.79046698 0.071750438731952 1.20227858617205 0.0596787130347213 0.952411526048197 1 0.999991458529035
"MKKS" 4794.5985882086 -0.0571043375781141 0.0817171851963056 -0.69880451022554 0.484674209514512 1 0.999991458529035
"MKL1" 6008.64605034919 -0.24185593018785 0.17424635159746 -1.38801144454709 0.165133560203876 1 0.999991458529035
"MKL2" 6501.87714709376 0.13502887677249 0.135433601882977 0.997011634447731 0.318758862693417 1 0.999991458529035
"MKLN1" 9577.38685323288 0.205610862787897 0.211082871067877 0.974076493027137 0.330018560238891 1 0.999991458529035
"MKNK1" 2336.95755212275 0.26206431976125 0.35892934091049 0.730127882820823 0.465312019259975 1 0.999991458529035
"MKNK1-AS1" 21.8585627673635 -0.274152605268144 0.781758934669326 -0.350686884549784 0.725823266055622 1 0.999991458529035
"MKNK2" 6029.75250342366 -0.16732589142429 0.162706106267559 -1.02839343441194 0.303764795691346 1 0.999991458529035
"MKRN1" 19077.137066996 -0.101146104127394 0.108473501562927 -0.93244988564067 0.351104074212666 1 0.999991458529035
"MKRN2" 4927.42739049008 0.0420082635279242 0.0961196227942192 0.437041493783834 0.662081256057997 1 0.999991458529035
"MKRN2OS" 40.5377815715487 0.220659229609945 0.625416481048756 0.352819659053313 0.724223644593509 1 0.999991458529035
"MKRN3" 113.661940704037 -0.117150002720531 1.74032002089817 -0.0673152071537227 0.946330770790619 1 0.999991458529035
"MKRN7P" 90.0155001034068 0.180889054794564 0.332320473630504 0.544321127189077 0.586220510888352 1 0.999991458529035
"MKS1" 2187.43626729826 -0.0210621862847743 0.215037214584629 -0.0979467034366983 0.921974614271095 1 0.999991458529035
"MKX" 424.271376432164 0.0715973929373528 0.826208911490766 0.0866577350372153 0.930943572535236 1 0.999991458529035
"MLC1" 951.511747887306 -0.702768000406815 1.52643720142174 -0.460397584487754 0.645230868177849 1 0.999991458529035
"MLEC" 20732.3709323318 0.00117688407935891 0.142683104309849 0.00824823713397211 0.993418933559119 1 0.999991458529035
"MLF1" 2634.62591868 0.246094700466503 0.18102353230423 1.35946248166738 0.174000083524864 1 0.999991458529035
"MLF2" 19584.2229546162 -0.177477472528214 0.175685774460596 -1.01019831043873 0.31240028859096 1 0.999991458529035
"MLH1" 6202.75001137835 0.145201369019463 0.0942401025833215 1.54075987864173 0.123375237500513 1 0.999991458529035
"MLH3" 2559.29278682349 0.22013759127582 0.173957821741992 1.26546532413082 0.205704571142093 1 0.999991458529035
"MLIP" 28.717555750573 -0.0841469409415326 0.600521182655809 -0.14012318527948 0.888562662109487 1 0.999991458529035
"MLLT1" 9731.08372657158 -0.33657495062243 0.184285196011365 -1.82638083745844 0.0677929162716307 1 0.999991458529035
"MLLT10" 6353.87187166983 0.164675623642712 0.193137938097451 0.852632192643694 0.393863304268425 1 0.999991458529035
"MLLT10P1" 35.4973194923883 1.54118541827657 0.843457828986403 1.82722285016744 0.067666269569602 1 0.999991458529035
"MLLT11" 86139.2426713406 -0.0374611376786728 0.152854060220559 -0.245077805748952 0.806396187421891 1 0.999991458529035
"MLLT3" 6789.76763169222 -0.161703674396272 0.170283611042514 -0.949613843671077 0.342308501631867 1 0.999991458529035
"MLLT4" 34445.3344616953 -0.0138213279468513 0.21755426769908 -0.0635304841087693 0.949344085457735 1 0.999991458529035
"MLLT4-AS1" 955.900340822897 -0.0188975174256911 0.413359183246799 -0.0457169410807749 0.963535860897057 1 0.999991458529035
"MLLT6" 10400.6577922282 -0.0430700358856839 0.113101752074205 -0.380807857489476 0.703345828371557 1 0.999991458529035
"MLN" 65.2033214295012 -0.532579297411047 0.618226661994674 -0.861462842273267 0.388983177757762 1 0.999991458529035
"MLST8" 2702.64918155532 -0.181913835179951 0.192512015610952 -0.944947953521933 0.344685448021426 1 0.999991458529035
"MLX" 3686.88575318103 -0.106867137976174 0.0990811378730222 -1.07858206183633 0.28077408146705 1 0.999991458529035
"MLXIP" 8876.77256688603 -0.110572386808206 0.125290343146868 -0.882529204015278 0.377490694151557 1 0.999991458529035
"MLXIPL" 118.498814747855 -0.294496070175718 0.475780731789195 -0.618974352047112 0.535933255273514 1 0.999991458529035
"MLYCD" 1079.57411321219 -0.206986086619168 0.105990098013317 -1.95288135872052 0.0508336550592456 1 0.999991458529035
"MMAA" 2392.29195137018 0.0372450484454426 0.159843415568303 0.233009588246238 0.815753960333742 1 0.999991458529035
"MMAB" 4809.79217524327 -0.138718748118648 0.133803046770219 -1.03673833643618 0.299857820360628 1 0.999991458529035
"MMACHC" 618.11194244424 -0.269098750022982 0.355578320664554 -0.756791779431471 0.449174618590248 1 0.999991458529035
"MMADHC" 9818.96539746771 0.0750949216429013 0.0833654807222653 0.900791562554318 0.367699154510945 1 0.999991458529035
"MMD" 10460.2665749816 0.0420676910610233 0.185514728020014 0.226762001648111 0.820608812310594 1 0.999991458529035
"MMD2" 229.881431254311 -0.121765702352549 0.382053502795201 -0.318713744178971 0.749943591421516 1 0.999991458529035
"MME" 50.2374661751356 1.5770268198367 0.818451760400217 1.92684150262631 0.0539993854936662 1 0.999991458529035
"MMEL1" 106.98752105875 -0.498382026683633 0.446757214962116 -1.11555451147195 0.264612872595644 1 0.999991458529035
"MMGT1" 8128.4076810915 0.0839846868966934 0.149411493086335 0.562103256997535 0.574045669401672 1 0.999991458529035
"MMP1" 123.846641152063 0.79272908901125 0.749526129549108 1.05764036470367 0.290219432711684 1 0.999991458529035
"MMP10" 40.5887270039075 0.339665122027444 0.526242850980357 0.645453180778931 0.518633549657521 1 0.999991458529035
"MMP11" 415.641162583716 -0.498601559397706 0.421509877556218 -1.18289412881245 0.236851108805662 1 0.999991458529035
"MMP14" 464.647813960539 0.934427788429703 1.00342906758532 0.9312345223149 0.351732263816179 1 0.999991458529035
"MMP15" 10786.390014306 -0.209864616459943 0.185088689804493 -1.13385975491869 0.256853380932024 1 0.999991458529035
"MMP16" 5019.26440577962 0.146870110260032 0.253589066726543 0.579165782483867 0.562477316681191 1 0.999991458529035
"MMP17" 1571.95848578841 -0.312202849462243 0.33091583460953 -0.943450922590731 0.34545030693808 1 0.999991458529035
"MMP2" 3097.13954975917 0.0698952942097588 0.457934108078137 0.152631771638711 0.878688668409194 1 0.999991458529035
"MMP23B" 26.6564599101322 0.0348120000918412 0.705185909160867 0.0493657057516444 0.960627857670731 1 0.999991458529035
"MMP24" 13376.3914286788 -0.242757310324536 0.253141477140121 -0.958978801368703 0.337569424569431 1 0.999991458529035
"MMP24-AS1" 1455.60809289016 -0.272991702234679 0.316567866527328 -0.862348112679064 0.388495984316344 1 0.999991458529035
"MMP25" 35.1817036167053 -0.310126178807911 0.438805808945382 -0.706750395017017 0.479721606002473 1 0.999991458529035
"MMP28" 65.8967723192779 0.353104711841087 0.546990474718931 0.645540878975138 0.518576735998599 1 0.999991458529035
"MMP9" 22.287765420198 0.38012506002674 0.694085569114128 0.547663108039977 0.583923248094026 1 0.999991458529035
"MMRN1" 1253.11512922677 1.79405312668612 1.32588548219372 1.35309809993378 0.176024292596872 1 0.999991458529035
"MMRN2" 727.217306850438 0.0218575582354742 0.48053523580735 0.0454858595306776 0.963720045693154 1 0.999991458529035
"MMS19" 5753.67818931713 -0.0408153632577206 0.10895928555923 -0.374592794439108 0.707963332693872 1 0.999991458529035
"MMS22L" 2114.01512349284 0.380655531265552 0.63945832810758 0.595278088553585 0.55165759996223 1 0.999991458529035
"MN1" 11468.8266900298 -0.434755392598692 0.53534472322621 -0.812103629188078 0.416732170911551 1 0.999991458529035
"MNAT1" 1502.20595116066 0.177146356011222 0.157283645303392 1.12628592546616 0.260044513239806 1 0.999991458529035
"MND1" 540.791400452735 0.291077726127439 0.668066671720061 0.435701612502245 0.663053235655281 1 0.999991458529035
"MNS1" 285.00780664359 0.328570650255418 0.719116826980857 0.45690858276101 0.647736754713556 1 0.999991458529035
"MNT" 6120.80630153783 -0.23560401847104 0.243562891062428 -0.967323131382325 0.333382523689814 1 0.999991458529035
"MNX1" 61.9509579351911 1.1907215329664 0.739785852299092 1.6095489380689 0.107496363175886 1 0.999991458529035
"MOAP1" 29117.5258579979 -0.0880395978303882 0.312803660784783 -0.281453220878261 0.778362802737775 1 0.999991458529035
"MOB1A" 2423.60489732379 0.206714039952677 0.314788789261598 0.656675355045417 0.511389684322421 1 0.999991458529035
"MOB1B" 8565.35100098202 0.300955025808535 0.25448825927662 1.18258903834698 0.23697205891764 1 0.999991458529035
"MOB2" 1403.66368686467 -0.208705839325576 0.162261807589906 -1.28622898034669 0.198363159782842 1 0.999991458529035
"MOB3A" 3969.79745808588 -0.207188324796782 0.0933925160541144 -2.21846817657991 0.0265229270901668 1 0.999991458529035
"MOB3B" 2848.77783878262 0.0565720222617599 0.447184304391055 0.126507173230947 0.899330471249946 1 0.999991458529035
"MOB3C" 366.214452817286 0.0723357575249687 0.33406991580488 0.216528798621957 0.828575579507032 1 0.999991458529035
"MOB4" 1149.23471217147 0.158700466524063 0.251538720597523 0.630918636093381 0.528093725883205 1 0.999991458529035
"MOBP" 11.3947756526187 -0.10741732252431 0.885682149460511 -0.121282022664384 0.903467658734965 1 0.999991458529035
"MOCOS" 21.6508971971114 0.717828593162406 1.09270432700123 0.656928480490588 0.511226904344086 1 0.999991458529035
"MOCS2" 4508.50201312135 0.0140393737793138 0.174528008356907 0.0804419526211717 0.935885761627646 1 0.999991458529035
"MOCS3" 1572.7289416675 -0.0900093194158774 0.123269259472116 -0.730184636472469 0.465277332274231 1 0.999991458529035
"MOG" 10.9608426798446 0.656540119167556 0.962155007950149 0.682364186376062 0.495008695675964 1 0.999991458529035
"MOGS" 4203.56260837327 -0.0875911976019338 0.146087677548938 -0.59957964334529 0.548786417181959 1 0.999991458529035
"MOK" 1513.10662370461 -0.0263232105865678 0.146337295494852 -0.179880395476448 0.857246466290764 1 0.999991458529035
"MON1A" 1700.43422232074 -0.255651640700557 0.174064021928659 -1.4687218982297 0.141908235401926 1 0.999991458529035
"MON1B" 4864.50229290923 -0.16969932202753 0.0748942375602926 -2.26585285538045 0.0234603939515026 1 0.999991458529035
"MON2" 7047.54523604646 0.300600170141799 0.129488328954822 2.32144605284602 0.0202627824732559 1 0.999991458529035
"MORC2" 9127.7593771231 0.0122647262408821 0.0844275658240327 0.145269215346617 0.884498319459146 1 0.999991458529035
"MORC2-AS1" 68.7410455685008 0.102656695752393 0.542997032209989 0.189055721602348 0.850049144631808 1 0.999991458529035
"MORC3" 5118.03169675978 0.148612775714219 0.136683606102586 1.08727578933409 0.276914944978761 1 0.999991458529035
"MORC4" 807.816088900323 0.363886225324993 0.614892001836047 0.591788841354971 0.553991996328798 1 0.999991458529035
"MORF4L1" 72154.2425417976 -0.0228219060559873 0.0752184368044039 -0.303408406576341 0.761578639924045 1 0.999991458529035
"MORF4L2" 40732.1539477301 0.0284485862050622 0.0825746110434197 0.344519772428638 0.73045542888961 1 0.999991458529035
"MORF4L2-AS1" 135.113801928193 0.366120089375352 0.558938949239631 0.655026975438756 0.512450386325708 1 0.999991458529035
"MORN1" 578.760339032159 -0.0352580111179862 0.222671325947839 -0.15834104803528 0.874188064453253 1 0.999991458529035
"MORN2" 1205.23352411222 -0.0404913483657057 0.100552499514774 -0.402688630925145 0.687177298656653 1 0.999991458529035
"MORN3" 48.7053763275584 0.376536391945642 0.455633056133291 0.826402709103464 0.40857568717052 1 0.999991458529035
"MORN4" 8729.19547110235 -0.0690687832483596 0.231506155991961 -0.298345341843774 0.765439601276643 1 0.999991458529035
"MORN5" 17.6968650917236 -0.0182184774657006 0.609199808471289 -0.0299055863320404 0.976142350594876 1 0.999991458529035
"MOSPD1" 1729.66487898397 0.256530859207104 0.11074476191387 2.31641528478447 0.0205356049970129 1 0.999991458529035
"MOSPD2" 1950.43808518981 0.20207865620167 0.129255896571642 1.56339990330472 0.117958562893679 1 0.999991458529035
"MOSPD3" 2063.45534103045 -0.306257388417869 0.20520223643912 -1.49246613356834 0.135576989069158 1 0.999991458529035
"MOV10" 1132.61250188759 0.361401969875242 0.709250945841168 0.509554441900139 0.61036364802077 1 0.999991458529035
"MOXD1" 4009.36810616259 -0.370956859131683 0.836707869088103 -0.443352898707617 0.657510499108892 1 0.999991458529035
"MPC1" 2235.30775198446 0.0213194880813339 0.156661039264314 0.136086726996393 0.891752720231991 1 0.999991458529035
"MPC2" 5335.39313407163 -0.0942642314720634 0.190084775640389 -0.495906266845886 0.619960544473427 1 0.999991458529035
"MPDU1" 4204.82483920618 -0.13154784054023 0.189223604561226 -0.695197836682505 0.486931327884286 1 0.999991458529035
"MPDZ" 8493.91299345531 0.143041428560696 0.473041951430612 0.302386348881105 0.762357559982236 1 0.999991458529035
"MPG" 1473.46271494655 -0.211550276825879 0.225404740669643 -0.938535170987958 0.347969451129061 1 0.999991458529035
"MPHOSPH10" 6312.93464782138 0.158386683086611 0.147921077169416 1.07075128249106 0.284281277451228 1 0.999991458529035
"MPHOSPH6" 2329.70380624738 0.172157800316161 0.15585749701168 1.10458465981434 0.269339601128148 1 0.999991458529035
"MPHOSPH8" 11397.7318035059 -0.0486158298208486 0.0920441537583308 -0.528179442536821 0.597374796275555 1 0.999991458529035
"MPHOSPH9" 2146.57675376717 0.496093172536518 0.368209346845684 1.34731281752179 0.177879505722894 1 0.999991458529035
"MPI" 2796.06646172798 -0.0120482134310969 0.213774742022668 -0.056359387068372 0.955055509927459 1 0.999991458529035
"MPL" 7.58423032331486 -0.73046141330995 1.04527402909807 -0.698822885650609 0.484662724391659 1 0.999991458529035
"MPLKIP" 2440.17043748523 -0.105605233325463 0.0935960533912992 -1.12830861450917 0.259189606624943 1 0.999991458529035
"MPND" 2669.51786390372 -0.365692288098664 0.170641801041887 -2.14304048519095 0.0321098476477655 1 0.999991458529035
"MPP1" 1658.55086887144 -0.155518225536666 0.223921251837259 -0.694521954752616 0.487354937325295 1 0.999991458529035
"MPP2" 11098.8904857038 -0.245704879952971 0.22776897691344 -1.07874603153856 0.280700959249592 1 0.999991458529035
"MPP3" 4495.04564631775 -0.178886485468654 0.202792690787182 -0.882115054414774 0.377714591960649 1 0.999991458529035
"MPP4" 17.1961075178373 1.06500551506226 0.696654329449081 1.52874312272554 0.126328137447939 1 0.999991458529035
"MPP5" 3194.54358396525 0.0291572523829196 0.612076878965554 0.0476365851822357 0.962005874355383 1 0.999991458529035
"MPP6" 1685.75624029276 0.372554106806818 0.201346791554237 1.85031062045239 0.0642687928051386 1 0.999991458529035
"MPP7" 1178.37844514744 0.0824182104797976 0.198441929891992 0.415326592140363 0.677902836929239 1 0.999991458529035
"MPPE1" 2168.40107596568 0.0489775855196114 0.172020914690455 0.284718783223219 0.775859599070157 1 0.999991458529035
"MPPED1" 421.57418287486 -0.10242906025968 1.00213223659539 -0.102211121964971 0.918589099940735 1 0.999991458529035
"MPPED2" 5067.17266482881 -0.0506757995371587 0.335588397572177 -0.151005815170531 0.879971128661404 1 0.999991458529035
"MPRIP" 39035.4308484129 0.0756815404485711 0.109185872933808 0.693144070885906 0.488219142881529 1 0.999991458529035
"MPST" 1661.25264000906 -0.338517633006369 0.346189964002636 -0.977837800646906 0.328154552046566 1 0.999991458529035
"MPV17" 1901.04444325465 -0.227592711900613 0.142278477810641 -1.5996285271165 0.109681016056588 1 0.999991458529035
"MPV17L" 170.374100607279 0.0652620432496915 0.475974632684623 0.137112439966803 0.890941919666611 1 0.999991458529035
"MPV17L2" 1364.882142623 -0.212816262438924 0.346254426251391 -0.614623947895508 0.538803095368763 1 0.999991458529035
"MPZ" 252.419546880114 0.268928111388036 0.460898426051939 0.583486721123518 0.559565693607003 1 0.999991458529035
"MPZL1" 20682.733545217 -0.0248525318565811 0.137174111593293 -0.181175088855442 0.856230147224879 1 0.999991458529035
"MPZL3" 570.76635073145 0.189377822802289 0.450651504686723 0.420231200457076 0.674316564104354 1 0.999991458529035
"MRAP2" 943.443032694619 -0.0120942050760726 0.302835872236596 -0.0399365008733966 0.968143750815568 1 0.999991458529035
"MRAS" 6963.8479568843 -0.194673791874878 0.128576166695288 -1.51407369560359 0.130007149314896 1 0.999991458529035
"MRC1" 15.5573978297413 0.128095459701785 0.656435959360096 0.195137785910836 0.845285082257302 1 0.999991458529035
"MRC2" 3785.37756463171 -0.232859718300647 1.1157471177171 -0.208702953028547 0.834680134722954 1 0.999991458529035
"MRE11A" 1942.10852759778 0.516912489674558 0.376329930516998 1.37356199376549 0.169577702795686 1 0.999991458529035
"MREG" 767.600702933351 -0.154313796899252 0.175902898762582 -0.8772669352512 0.3803416671475 1 0.999991458529035
"MRFAP1" 44389.1928121985 -0.103176604196277 0.0888615138556979 -1.16109437842602 0.245603520620677 1 0.999991458529035
"MRFAP1L1" 17801.9366412584 -0.0106721771558518 0.112501699732245 -0.0948623636909633 0.92442415108524 1 0.999991458529035
"MRGBP" 1861.86522183881 -0.061747340303787 0.196377393462919 -0.314432018955616 0.753192940794266 1 0.999991458529035
"MRGPRE" 10.895399833036 0.138364591974104 0.825371215797959 0.167639226236324 0.866867109797457 1 0.999991458529035
"MRGPRF" 8.65788970989807 -0.353712429000014 1.14806445549508 -0.308094573703601 0.758010370098164 1 0.999991458529035
"MRGPRX3" 26.5643280445236 -0.430615662712284 0.417810177848591 -1.03064904959863 0.302705425669964 1 0.999991458529035
"MRI1" 1719.57374162203 -0.0517097307783868 0.195777612791927 -0.264124840634072 0.791683723291262 1 0.999991458529035
"MRM1" 345.638376068735 -0.165073623755592 0.300008929642471 -0.550229034690117 0.582162291392899 1 0.999991458529035
"MRO" 50.2340175210601 -0.250516491901929 0.478717736071643 -0.523307312483692 0.600760413078244 1 0.999991458529035
"MROH1" 2786.07473949454 -0.208012003950677 0.205935235491494 -1.01008457078375 0.312454773724795 1 0.999991458529035
"MROH6" 205.489776200508 0.0297138591574429 0.425217395730227 0.0698792181500835 0.944289794200953 1 0.999991458529035
"MROH8" 588.790860226508 0.0254543180989021 0.144229569126034 0.176484740633587 0.859913135736865 1 0.999991458529035
"MRPL1" 3623.89527297606 0.123184570034847 0.207497707019773 0.593667138804136 0.552734766098648 1 0.999991458529035
"MRPL10" 4008.84367865557 -0.13254847229528 0.143612812242788 -0.922957152814447 0.356029534622536 1 0.999991458529035
"MRPL11" 1922.03991688493 -0.217699773628156 0.243022256588843 -0.895801794798043 0.370358631153353 1 0.999991458529035
"MRPL12" 3021.352766363 -0.180059527414468 0.180999723817721 -0.994805536807337 0.319830852840414 1 0.999991458529035
"MRPL13" 2501.12750989139 0.0135998147664443 0.122361862981218 0.111144227744651 0.911501977311194 1 0.999991458529035
"MRPL14" 1705.6562132715 -0.240677287274267 0.160401953070048 -1.50046357084669 0.133494363118966 1 0.999991458529035
"MRPL15" 4403.18502698643 -0.062362999208314 0.118529653906445 -0.526138372575836 0.598792069025319 1 0.999991458529035
"MRPL16" 1440.43011800314 0.02033814779687 0.190766066798043 0.10661302682516 0.9150959835788 1 0.999991458529035
"MRPL17" 2300.08324762537 -0.0490424934594986 0.140036634697713 -0.350211882521763 0.726179689804002 1 0.999991458529035
"MRPL18" 2863.82476794823 -0.0745370271560285 0.079427775623711 -0.938425211718727 0.348025934491801 1 0.999991458529035
"MRPL19" 5822.87917297936 0.232127925653334 0.196501876785958 1.18130131604891 0.237483044691576 1 0.999991458529035
"MRPL2" 1498.20925623308 -0.0935489116624652 0.181542543279172 -0.515300215435495 0.606343248437146 1 0.999991458529035
"MRPL20" 3854.54481622163 -0.154391949720117 0.153289812256499 -1.0071898937535 0.313843528726887 1 0.999991458529035
"MRPL21" 2458.46976627616 -0.137028466721176 0.202398492205892 -0.677023159746579 0.498391260178854 1 0.999991458529035
"MRPL22" 2477.86539215753 -0.0700486484704296 0.108650455506116 -0.644715644717077 0.519111476020741 1 0.999991458529035
"MRPL23" 1705.58094495577 -0.219571856863512 0.195766894317089 -1.12159850943881 0.26203318570109 1 0.999991458529035
"MRPL24" 2035.82215412372 -0.200990861006769 0.165590716562837 -1.21378097262172 0.224831374063784 1 0.999991458529035
"MRPL27" 2555.2241690998 -0.100995968080234 0.133285097278856 -0.75774388991841 0.448604318651766 1 0.999991458529035
"MRPL28" 3903.87639618191 -0.324203378722844 0.18393660282767 -1.76258218178896 0.0779709844597908 1 0.999991458529035
"MRPL3" 8234.7863473314 0.132903408095271 0.102570983506052 1.29572130004417 0.195071520304063 1 0.999991458529035
"MRPL30" 10208.3568723995 0.115324584265941 0.102371787834206 1.12652701203882 0.259942513631493 1 0.999991458529035
"MRPL32" 3478.81059441254 -0.0837660244416361 0.180660730670949 -0.46366481598154 0.642887908684869 1 0.999991458529035
"MRPL33" 2276.10161710597 -0.172098327526332 0.170782168820253 -1.00770665178438 0.313595310730945 1 0.999991458529035
"MRPL34" 2407.80677003713 -0.25302748552581 0.332702483321301 -0.760521782103601 0.446942754177166 1 0.999991458529035
"MRPL35" 7363.57715685498 0.0669102818503437 0.135940948405785 0.492201081683026 0.622577199860422 1 0.999991458529035
"MRPL36" 1448.467430955 -0.238274953878373 0.163785274145001 -1.4548008367799 0.145724406478838 1 0.999991458529035
"MRPL37" 3954.53769159392 -0.165895502034759 0.150805519307521 -1.1000625361494 0.271304875557349 1 0.999991458529035
"MRPL38" 3086.12174804656 -0.18995569288575 0.132985842377411 -1.42839034208363 0.15317953745618 1 0.999991458529035
"MRPL39" 2134.02632831427 0.223705710971288 0.114051194361289 1.96144996309849 0.049826556519313 1 0.999991458529035
"MRPL4" 2473.10470250787 -0.213512076782243 0.170549213145014 -1.25190889389034 0.21060306358703 1 0.999991458529035
"MRPL40" 1971.73479042229 -0.0610970146416851 0.119193942509536 -0.512584896139306 0.608241720712108 1 0.999991458529035
"MRPL41" 2851.30638251607 -0.28466924660542 0.290492743911624 -0.979953036940654 0.327109301046348 1 0.999991458529035
"MRPL42" 6382.69241579123 0.283212302165429 0.142782977510106 1.98351587215909 0.0473098359282349 1 0.999991458529035
"MRPL42P5" 36.2297880536863 0.33646740666974 0.534713232474821 0.629248326458022 0.52918649505616 1 0.999991458529035
"MRPL43" 2972.85463129491 -0.202807676324327 0.111502095518363 -1.81886874306256 0.0689314575376227 1 0.999991458529035
"MRPL44" 4810.84586540321 -0.0830684127315615 0.0796253929045705 -1.04324022402147 0.296837048227185 1 0.999991458529035
"MRPL45" 3588.32667137674 -0.124003243208093 0.125396986112707 -0.988885355638763 0.322719236274533 1 0.999991458529035
"MRPL46" 1414.94640561067 -0.095152749457061 0.118876543569027 -0.800433345387517 0.423459767693767 1 0.999991458529035
"MRPL47" 4388.80115816173 0.0211106253285352 0.113346642828199 0.186248351091729 0.852250008544918 1 0.999991458529035
"MRPL48" 1977.59356596387 -0.0436374437883222 0.0913802034440472 -0.477537170455543 0.632979658815605 1 0.999991458529035
"MRPL49" 4486.00919894155 -0.0472947540730075 0.0861465848332752 -0.549003238660475 0.583003227249662 1 0.999991458529035
"MRPL50" 2653.90812045482 0.065571504539669 0.108884529131365 0.60221139828377 0.547033429375416 1 0.999991458529035
"MRPL51" 5498.23701782147 -0.108317692976298 0.129567093942366 -0.835996931632035 0.403156629230789 1 0.999991458529035
"MRPL52" 2522.35826260576 -0.281584590258352 0.159893710053384 -1.76107359172752 0.0782259480764107 1 0.999991458529035
"MRPL53" 1469.74328423729 -0.258893860356453 0.237434740425149 -1.09037902327553 0.275546218217874 1 0.999991458529035
"MRPL54" 1209.02903413172 -0.165106282691223 0.255651575841276 -0.645825405722245 0.518392432739383 1 0.999991458529035
"MRPL55" 1354.23096724681 -0.203111525856014 0.227644346756146 -0.892231802591556 0.372268699328692 1 0.999991458529035
"MRPL57" 2874.43478740305 -0.183226203189199 0.12666290129418 -1.44656565827154 0.148018610304025 1 0.999991458529035
"MRPL9" 3810.75408546718 -0.15006726584655 0.10882624237156 -1.37896211957941 0.167906433555892 1 0.999991458529035
"MRPS10" 4069.35908167785 0.120234812779683 0.0914989921865697 1.31405614320341 0.188827311457742 1 0.999991458529035
"MRPS12" 1054.02340193899 -0.347758523953585 0.254237500433549 -1.36784905201064 0.171359330009439 1 0.999991458529035
"MRPS14" 3391.1193250812 0.10547829984847 0.107302143521683 0.983002728432497 0.325606095811893 1 0.999991458529035
"MRPS15" 2732.5445589336 -0.0807337745436386 0.123359066347104 -0.654461621138346 0.51281444542191 1 0.999991458529035
"MRPS16" 8815.22118155914 0.0464084616676029 0.0534400368664831 0.868421213547285 0.385163785871029 1 0.999991458529035
"MRPS17" 1267.12775350411 -0.046727593909197 0.095459841854935 -0.489500013840441 0.624487744739852 1 0.999991458529035
"MRPS18A" 1785.57810456802 -0.188380089988441 0.146771589105321 -1.28349151996483 0.199319928627845 1 0.999991458529035
"MRPS18B" 4985.08121625112 -0.146283420235365 0.136040453581485 -1.07529353500534 0.282243329755047 1 0.999991458529035
"MRPS18C" 2679.7215557069 0.105497126874009 0.128295821132297 0.822295893528918 0.410908513304685 1 0.999991458529035
"MRPS2" 3047.94515697901 -0.256430361247602 0.17295474188238 -1.48264429443623 0.138168942091119 1 0.999991458529035
"MRPS21" 9066.29988234369 -0.1229721825218 0.133246723679476 -0.922890853343676 0.356064087685675 1 0.999991458529035
"MRPS22" 2330.20235060753 0.0621055215906128 0.141853837947502 0.437813473990016 0.661521502766657 1 0.999991458529035
"MRPS23" 4314.26895255926 0.00265509954348061 0.131857693425405 0.0201360988085437 0.983934803292268 1 0.999991458529035
"MRPS24" 579.455162056562 -0.195722250983184 0.262815311056102 -0.744714035863017 0.4564446122199 1 0.999991458529035
"MRPS25" 6601.35853606339 0.0638654680339988 0.125915808115422 0.507207704813804 0.612009089473857 1 0.999991458529035
"MRPS26" 3470.54309841693 -0.234480839178713 0.167494263413279 -1.39993355235188 0.161533217468983 1 0.999991458529035
"MRPS27" 6514.64358725825 -0.0442207527922878 0.141640875731732 -0.312203328056528 0.754886003009135 1 0.999991458529035
"MRPS28" 1595.70721494776 -0.124862441665316 0.133806316697351 -0.933158050734888 0.350738370208818 1 0.999991458529035
"MRPS30" 2460.81968411295 0.103613699014348 0.120996102664404 0.856339144259314 0.39181021527319 1 0.999991458529035
"MRPS31" 2371.0103898809 0.0800168080939708 0.119570781211128 0.669200345464698 0.503367685913834 1 0.999991458529035
"MRPS31P5" 3372.11398101951 0.0546629456498863 0.139225657870889 0.392621205644278 0.694599274938556 1 0.999991458529035
"MRPS33" 2924.34265537635 0.0892847770927263 0.121171429816329 0.736846773435484 0.461215535435833 1 0.999991458529035
"MRPS34" 3215.53760928273 -0.321858683258871 0.20959463674075 -1.53562461456006 0.124630473653292 1 0.999991458529035
"MRPS35" 5899.51177613683 0.066276592185101 0.099701184276029 0.664752306267597 0.506208932371076 1 0.999991458529035
"MRPS36" 2252.76012167083 -0.0950942983137785 0.18379231241862 -0.517400848068031 0.604876367801369 1 0.999991458529035
"MRPS5" 3824.42557116179 -0.0715697228731128 0.109285600165279 -0.654887036946074 0.512540486968158 1 0.999991458529035
"MRPS6" 3889.69131232153 -0.183593546778256 0.119458953638088 -1.53687556425842 0.124323784449916 1 0.999991458529035
"MRPS7" 4717.96475372217 -0.0859106072273251 0.119445920789495 -0.719242705481166 0.471991390798195 1 0.999991458529035
"MRPS9" 2708.49702479664 -0.0604615009491081 0.157089828385523 -0.384884887649927 0.700322702946187 1 0.999991458529035
"MRRF" 1727.33288915168 -0.0131663629433385 0.109206086092438 -0.120564369756771 0.904036091735453 1 0.999991458529035
"MRS2" 5627.00870295789 0.128056406168211 0.125236451788161 1.02251704148262 0.306536251168732 1 0.999991458529035
"MRTO4" 4393.32479236555 -0.0618225531154393 0.127861710167032 -0.483511076417462 0.628732897005171 1 0.999991458529035
"MRVI1" 238.03028895314 0.0310797187660523 0.447056618050787 0.0695207665229587 0.944575103347522 1 0.999991458529035
"MS4A2" 19.8442893986584 -0.300716599753493 0.971674919557137 -0.309482722771677 0.756954352749142 1 0.999991458529035
"MSANTD1" 152.738218343256 -0.551958054220447 0.459299101468618 -1.20173989553986 0.229464318807728 1 0.999991458529035
"MSANTD2" 1870.59852715705 0.0367552077438969 0.119580782447602 0.307367178835798 0.75856390729801 1 0.999991458529035
"MSANTD3" 3338.43094143903 -0.0317551431166411 0.126362675954605 -0.251301603711281 0.801580935359406 1 0.999991458529035
"MSANTD3-TMEFF1" 188.230538417259 0.235591627485249 0.248787621578528 0.946958799599625 0.343659773668047 1 0.999991458529035
"MSANTD4" 10225.6302030819 0.131990394197865 0.0867288519548653 1.52187410789842 0.128040627981262 1 0.999991458529035
"MSC" 691.600407914448 -0.0372078911208129 0.599394159573011 -0.0620758319489109 0.950502443182942 1 0.999991458529035
"MSH2" 12621.3525075726 0.165434010549985 0.132680667234336 1.24685844590909 0.21244940564313 1 0.999991458529035
"MSH3" 4336.2788807406 0.162473379241398 0.0837837495983771 1.93919918862817 0.0524770883854246 1 0.999991458529035
"MSH4" 41.2849595693831 0.434730110850576 0.467212715515055 0.930475769203606 0.352124804205979 1 0.999991458529035
"MSH5" 30.930178790075 0.794407975156993 0.959425880837687 0.828003487318254 0.407668524934609 1 0.999991458529035
"MSH5-SAPCD1" 80.9647281996232 0.802862195911741 0.882362388275113 0.909900746654917 0.362874855987918 1 0.999991458529035
"MSH6" 13313.4572358808 0.0897575687462586 0.352530294541723 0.254609519056909 0.799024706300619 1 0.999991458529035
"MSI1" 8519.1885596827 -0.279790738335431 0.429705646079036 -0.651121857225887 0.514967828161354 1 0.999991458529035
"MSI2" 5473.44661833923 -0.0628351441593595 0.284788442378155 -0.220637971241558 0.825374332804497 1 0.999991458529035
"MSL1" 19811.666387896 -0.00952418698298342 0.204321098467496 -0.0466138203759634 0.96282101693734 1 0.999991458529035
"MSL2" 6266.03531000231 0.08025254756219 0.12977736780666 0.618386309712716 0.536320720034448 1 0.999991458529035
"MSL3" 3517.26646341654 0.110256048920596 0.114946654733663 0.959193194234877 0.337461428392597 1 0.999991458529035
"MSL3P1" 1021.65182663566 0.344159889712447 0.177898950116281 1.9345807801985 0.0530417604330103 1 0.999991458529035
"MSMO1" 35766.8895616593 0.12424630691857 0.178408989442254 0.69641281701663 0.486170338613499 1 0.999991458529035
"MSMP" 29.5558429097353 -0.684887983741044 0.841276958619489 -0.814105244086235 0.415584661938959 1 0.999991458529035
"MSN" 6990.56571030034 -0.120604191114406 0.512789556167994 -0.235192370171626 0.814059427647811 1 0.999991458529035
"MSRA" 443.0710733748 0.0905260633775637 0.213474282106865 0.424060746260042 0.671521512021757 1 0.999991458529035
"MSRB1" 1134.52390841391 -0.220034012788685 0.202340452802705 -1.08744450128928 0.276840413210182 1 0.999991458529035
"MSRB2" 2743.32889952142 -0.1002341486971 0.158189160155726 -0.633634748414026 0.526319218029289 1 0.999991458529035
"MSRB3" 485.533710690096 0.352443144236709 0.473803373556135 0.743859507777338 0.456961474576588 1 0.999991458529035
"MSS51" 233.749157514752 0.509154983087847 0.410132886179811 1.24143905608345 0.214443598711205 1 0.999991458529035
"MST1" 902.022534035799 -0.0506018994527695 0.444167791138906 -0.113925188773863 0.90929709780687 1 0.999991458529035
"MST1L" 81.5056650810703 0.24673637911291 0.494329322973199 0.4991336092079 0.61768526184529 1 0.999991458529035
"MST1P2" 217.055185911046 0.115401558257201 0.419050438038466 0.275388229630267 0.783017986018042 1 0.999991458529035
"MST1R" 63.0060853787762 -0.22567213786586 0.369911450447606 -0.610070700955022 0.541814974187549 1 0.999991458529035
"MST4" 1216.45283920164 0.354410887464329 0.864358870099993 0.410027477849945 0.681785790915223 1 0.999991458529035
"MSTN" 97.2367535201913 1.16165323576349 0.928888339151574 1.25058436714204 0.211086157043716 1 0.999991458529035
"MSTO1" 1025.04921454207 0.143821743038265 0.143375314855315 1.00311370324383 0.315806003741393 1 0.999991458529035
"MSTO2P" 690.868522772833 0.325636010139128 0.25890893047585 1.25772413311754 0.208491541321014 1 0.999991458529035
"MSX1" 106.971417397186 0.328346157071463 0.693804461501165 0.473254606003872 0.636031543813219 1 0.999991458529035
"MSX2" 98.1001128169005 1.19662726464121 1.21784894022998 0.982574459863003 0.325816919553028 1 0.999991458529035
"MSX2P1" 123.67905109209 0.0933533364946794 0.417384002410102 0.223662948161954 0.823019578639789 1 0.999991458529035
"MT1F" 70.6104283525629 -0.700134686299044 0.867832713011092 -0.806762266278034 0.419803462653703 1 0.999991458529035
"MT1X" 142.56807676597 -0.431638978784256 0.555193370318642 -0.777457012025423 0.436889187343398 1 0.999991458529035
"MT2A" 147.332034951721 -0.174265601018316 1.26070206723708 -0.138229011871323 0.890059427022991 1 0.999991458529035
"MT3" 90.4032532853185 -0.428226328586919 1.03852974988932 -0.412339009674547 0.680090959857876 1 0.999991458529035
"MTA1" 8730.98310543446 -0.221026576584256 0.185467347837626 -1.19172770388544 0.233368031507572 1 0.999991458529035
"MTA2" 11866.5035086588 -0.157958900589233 0.297429365525301 -0.531080380413197 0.595363079320658 1 0.999991458529035
"MTA3" 8312.41269055768 -0.0982257814112488 0.0998628358367881 -0.983606970382708 0.325308796584588 1 0.999991458529035
"MTAP" 2180.18801764804 0.18569988260395 0.276426773549934 0.671786890318732 0.50171937578294 1 0.999991458529035
"MTBP" 665.651154474565 0.484940400001334 0.472375156365125 1.0266001364951 0.304608789744112 1 0.999991458529035
"MTCH1" 19009.3288463331 -0.243153227925835 0.162023477641897 -1.50072836026425 0.133425834641764 1 0.999991458529035
"MTCH2" 14453.9083222539 -0.0544955652646881 0.125708571501076 -0.433507155589797 0.664646368778256 1 0.999991458529035
"MTCL1" 3536.00355117696 -0.0562550264476612 0.148177610614929 -0.379645927709361 0.704208263437061 1 0.999991458529035
"MTCP1" 56.38103712258 0.031673737451197 0.562862718974811 0.0562725801220003 0.955124662105007 1 0.999991458529035
"MTDH" 17107.7256766834 0.165897735899382 0.153804085866582 1.07863022600902 0.280752601333651 1 0.999991458529035
"MTERF" 1550.35987116491 0.078716273394617 0.139658831067372 0.563632623823436 0.573004179555879 1 0.999991458529035
"MTERFD1" 1627.58028222585 0.123862824880824 0.155582930781474 0.796120912870558 0.425961759939503 1 0.999991458529035
"MTERFD2" 4509.13084244976 -0.00624507170073501 0.102254974712578 -0.0610735244743726 0.951300654188545 1 0.999991458529035
"MTERFD3" 1914.23993626206 0.15998320083957 0.0943815061811838 1.69506937654132 0.0900622607266105 1 0.999991458529035
"MTF1" 2535.11702182667 0.12769571934491 0.112049407256655 1.13963761586366 0.254437307188978 1 0.999991458529035
"MTF2" 12044.4062563005 0.214664661175635 0.160107954588443 1.34074950696503 0.180001794983396 1 0.999991458529035
"MTFMT" 1064.5308353446 -0.0364458587794826 0.181560602607344 -0.200736603955336 0.840904536416435 1 0.999991458529035
"MTFP1" 660.741185220961 0.0773069268741907 0.492945459288791 0.156826532058389 0.875381562021654 1 0.999991458529035
"MTFR1" 1817.12141111264 0.0454205229678564 0.182228938212984 0.249249781144915 0.803167574413838 1 0.999991458529035
"MTFR1L" 7682.37005969152 -0.0505593424434102 0.0714135804069064 -0.707979380887064 0.478958062053167 1 0.999991458529035
"MTFR2" 123.441482236402 0.240305054477399 0.701304845385552 0.342654205312511 0.731858618026008 1 0.999991458529035
"MTG1" 1846.58963308711 0.083136703158449 0.163247092554752 0.509269119942001 0.610563599890036 1 0.999991458529035
"MTG2" 1991.02190977805 -0.0945006165068062 0.0822614870543571 -1.14878322640049 0.250645377574971 1 0.999991458529035
"MTHFD1" 4809.93133065401 0.00773523633242859 0.31869195459603 0.024271828079983 0.980635784444251 1 0.999991458529035
"MTHFD1L" 3878.85634832887 0.0719468621807562 0.16808071088984 0.428049487653049 0.668615091205188 1 0.999991458529035
"MTHFD2" 8936.93779060458 0.271702673156784 0.412473589901975 0.658715320952682 0.5100785927315 1 0.999991458529035
"MTHFD2L" 1244.11200178678 0.220880436222959 0.199393891544419 1.10775929248441 0.267965784877045 1 0.999991458529035
"MTHFR" 6413.35015745102 -0.0979236321507595 0.101050256921126 -0.969058715280588 0.332515894680127 1 0.999991458529035
"MTHFS" 111.347209835165 -0.0495773312432419 0.439556388121843 -0.112789468161476 0.910197468249513 1 0.999991458529035
"MTHFSD" 1042.20290139971 -0.081943125588959 0.257797460961676 -0.317858544003041 0.750592240040296 1 0.999991458529035
"MTIF2" 3463.01493818567 0.138778442336233 0.0746359446309328 1.85940491572095 0.0629697655605999 1 0.999991458529035
"MTIF3" 2308.59165884765 0.106445886110859 0.137264206502996 0.775481743002941 0.438055049472929 1 0.999991458529035
"MTL5" 154.718311065953 -0.424567604160501 0.644239227198445 -0.659021658781609 0.509881860551629 1 0.999991458529035
"MTM1" 990.27823800633 0.215234255006818 0.296149687204662 0.726775223159614 0.467363663529948 1 0.999991458529035
"MTMR1" 3043.12851145343 0.0906872461756192 0.108188854024191 0.838230952657483 0.401901006284178 1 0.999991458529035
"MTMR10" 1542.42626725156 0.148356940276227 0.418817972794997 0.35422773116961 0.723168222739155 1 0.999991458529035
"MTMR11" 117.409283405369 0.503191953963789 0.642235990943523 0.783500085731008 0.433333503363506 1 0.999991458529035
"MTMR12" 5230.78401744885 0.174291823475331 0.0915731705683734 1.90330663876266 0.0570005451005514 1 0.999991458529035
"MTMR14" 2770.16306101225 -0.050282787254972 0.121760351003105 -0.412965196311645 0.679632113131999 1 0.999991458529035
"MTMR2" 11447.6482200005 0.0957163944402105 0.120382468323597 0.795102441187017 0.426553914743738 1 0.999991458529035
"MTMR3" 12996.0912646065 0.00718775143254034 0.0885136880951132 0.0812049705218098 0.93527894666882 1 0.999991458529035
"MTMR4" 20608.4599515558 -0.0527326097312057 0.0801470148371461 -0.657948519210044 0.510571211930008 1 0.999991458529035
"MTMR6" 10628.9351457242 0.214931893682501 0.242918507443598 0.884790113130448 0.376269842853947 1 0.999991458529035
"MTMR7" 8200.4974570852 0.160978982530444 0.27580117935811 0.583677643819728 0.559437211046558 1 0.999991458529035
"MTMR8" 362.610893487429 -0.049700172934094 0.174475766848656 -0.284854302874078 0.775755767131904 1 0.999991458529035
"MTMR9" 24280.8105751976 0.139739958178663 0.263373382375673 0.530577376188074 0.595711676680926 1 0.999991458529035
"MTMR9LP" 61.6312566700292 -0.168804317994957 0.768016670584256 -0.219792518131855 0.826032746829092 1 0.999991458529035
"MTNR1A" 51.8448184287438 0.267129525798575 0.572821708161363 0.46633973886221 0.6409723383468 1 0.999991458529035
"MTO1" 1886.23874103165 0.00203495049639535 0.109044888154103 0.0186615854336936 0.985111073297327 1 0.999991458529035
"MTOR" 12390.0187457168 -0.0615766197710062 0.122751208234413 -0.501637585948773 0.615922475438523 1 0.999991458529035
"MTR" 5804.42746049273 0.325404944163891 0.1380210406917 2.35764737414749 0.0183911536115757 1 0.999991458529035
"MTRF1" 718.129692413338 0.143272878568664 0.165985006911019 0.86316759106724 0.388045329753225 1 0.999991458529035
"MTRF1L" 4163.05492425601 0.175533687921606 0.105103510405657 1.67010299888288 0.0948989869325091 1 0.999991458529035
"MTRNR2L1" 108.106470017781 -0.351702209029442 1.1601738175559 -0.303146135266492 0.761778496421236 1 0.999991458529035
"MTRNR2L2" 2781.81710051637 0.0512702192894841 0.609301769959133 0.0841458564824501 0.932940465698567 1 0.999991458529035
"MTRNR2L8" 1146.52418387706 -0.0765614093159304 0.478492080574706 -0.160005593455119 0.8728766680491 1 0.999991458529035
"MTRNR2L9" 1039.20402654709 -0.137828531211732 0.7326676609124 -0.18811875911118 0.850783555978247 1 0.999991458529035
"MTRR" 2203.11776783919 0.156796772232326 0.106371928306675 1.47404277358095 0.140470074908388 1 0.999991458529035
"MTSS1" 18458.9382792296 -0.0821673111465237 0.156837263499977 -0.523901713871306 0.600346902696379 1 0.999991458529035
"MTSS1L" 10352.1652780566 -0.296718755558449 0.156784582177754 -1.8925250903947 0.0584210539104197 1 0.999991458529035
"MTTP" 1106.55564746073 -0.346392539477841 0.94965736462947 -0.364755281619907 0.71529408860098 1 0.999991458529035
"MTURN" 28978.4626129535 0.0413936106969382 0.153086962255842 0.270392789085202 0.786858087045131 1 0.999991458529035
"MTUS1" 3475.41261005209 -0.247531699454671 0.59049964633562 -0.419190258606831 0.675077090842299 1 0.999991458529035
"MTUS2" 2887.16003122722 -0.285216045007456 0.157073972462918 -1.81580716738281 0.0693999574503412 1 0.999991458529035
"MTX1" 1244.01567841554 -0.0766228795344863 0.179372391592078 -0.427172090723634 0.669253987799289 1 0.999991458529035
"MTX2" 9785.70589790732 0.0694990032269534 0.305990051265447 0.227128310020324 0.820323971029737 1 0.999991458529035
"MTX3" 3864.6998932005 0.3126784646156 0.266325238382373 1.17404744107157 0.240376023874806 1 0.999991458529035
"MUC1" 390.592411468164 0.120373697798281 0.446696267398315 0.269475495059253 0.787563797091663 1 0.999991458529035
"MUC12" 79.2869268525201 0.147394011000026 0.525543579726963 0.280460111560304 0.779124524259564 1 0.999991458529035
"MUC20" 343.23237689266 0.493086720004226 0.302263274034287 1.63131535440291 0.102823795158807 1 0.999991458529035
"MUC3A" 257.19190040914 -0.685802683086675 0.773808316275139 -0.886269465786961 0.375472338734186 1 0.999991458529035
"MUC4" 29.7126829958708 0.981726111014648 0.823956293012975 1.19147838221461 0.233465838263706 1 0.999991458529035
"MUL1" 3941.68429444917 -0.0413252009840324 0.176952403891091 -0.233538511347192 0.815343268433204 1 0.999991458529035
"MUM1" 7929.09208325548 -0.167487216257478 0.12327981369912 -1.35859400847451 0.174275274829137 1 0.999991458529035
"MUM1L1" 362.096156330453 0.114895233040029 0.299237420822298 0.383960110083489 0.70100801310889 1 0.999991458529035
"MURC" 1441.8275923504 0.228435684202367 0.188592103812035 1.21126855040571 0.225792497854807 1 0.999991458529035
"MUS81" 4051.19221443612 -0.265100031899799 0.126437961621583 -2.09668068434399 0.036021851503219 1 0.999991458529035
"MUSTN1" 81.7552571933482 -0.201742180292909 0.712249453935584 -0.283246521535634 0.776987868828888 1 0.999991458529035
"MUT" 6527.39890615216 0.125726423845824 0.106297953682595 1.18277369874158 0.236898846908163 1 0.999991458529035
"MUTYH" 980.588471148496 -0.0484999578539503 0.374727343879454 -0.129427325350328 0.89701952701663 1 0.999991458529035
"MVB12A" 1018.74365303644 -0.350393404895672 0.286622781182983 -1.2224897248205 0.221522487218503 1 0.999991458529035
"MVB12B" 14303.4775393677 -0.135821604933758 0.114863184995234 -1.18246420678125 0.237021559745583 1 0.999991458529035
"MVD" 14795.8828752934 -0.227328560458136 0.273336652710186 -0.831679755364417 0.405589730694256 1 0.999991458529035
"MVK" 3848.34339928745 -0.0157774322047748 0.254126168017153 -0.0620850356650791 0.950495113817142 1 0.999991458529035
"MVP" 420.290039307967 0.117146032161721 0.41291685857861 0.283703679634138 0.776637474612678 1 0.999991458529035
"MX1" 32.1805288863354 -0.565669973503892 0.763812484765095 -0.740587493379163 0.458943593436438 1 0.999991458529035
"MX2" 75.2479739019168 1.21214228944706 0.590189297940096 2.05381950109521 0.0399931647781895 1 0.999991458529035
"MXD1" 4788.64905246722 0.0905395235995013 0.175812535422309 0.51497763445605 0.606568648930849 1 0.999991458529035
"MXD3" 877.204382541347 -0.303983428582763 0.686150814159315 -0.443027133845508 0.657746108612246 1 0.999991458529035
"MXD4" 10824.4210529122 -0.226258784940651 0.144993041348104 -1.56048030193009 0.118646421351598 1 0.999991458529035
"MXI1" 5778.53093820098 0.0497120270278413 0.288537202803889 0.172289834880077 0.8632096754503 1 0.999991458529035
"MXRA5" 378.631346630485 0.823311874031536 0.735578494211266 1.11927126813889 0.26302442937264 1 0.999991458529035
"MXRA7" 21611.0256372406 0.0159081792073315 0.183931985323522 0.086489466089056 0.931077329536899 1 0.999991458529035
"MXRA8" 180.04502633912 -0.371295848958531 0.418732904293163 -0.886712854785779 0.375233515698102 1 0.999991458529035
"MYADM" 4690.92379112948 -0.194331721200445 0.248603065042605 -0.781694791925193 0.43439396314578 1 0.999991458529035
"MYADML2" 74.6232637338627 -0.441195405873839 0.5102464769941 -0.864671145743041 0.387219310854263 1 0.999991458529035
"MYB" 274.956659041843 -0.0724259739525976 0.71593031644383 -0.101163440476095 0.919420718061818 1 0.999991458529035
"MYBBP1A" 3482.86084239126 -0.123230499338007 0.18482818535952 -0.66673001792613 0.504944601081607 1 0.999991458529035
"MYBL1" 474.251064420611 -0.228029420579899 0.694052066247253 -0.328548003340523 0.742497355265526 1 0.999991458529035
"MYBL2" 2970.7595654591 -0.0807193155329785 1.11245645430114 -0.0725595282591872 0.942156633557246 1 0.999991458529035
"MYBPC1" 176.005764293409 0.420878385776555 1.55646197550025 0.270407110743122 0.786847070221646 1 0.999991458529035
"MYBPC2" 77.0092472525582 0.255513564945971 1.20901232981537 0.211340743716808 0.832621391958191 1 0.999991458529035
"MYBPH" 258.62481953735 -0.203280372513366 2.5104647369211 -0.0809732036956132 0.935463262863455 1 0.999991458529035
"MYBPHL" 24.8517246847549 0.0064117809349648 0.485329154815535 0.0132112008342087 0.989459293447434 1 0.999991458529035
"MYC" 2545.85173524152 0.0686812223777678 0.648683198712597 0.105877911612441 0.915679219524542 1 0.999991458529035
"MYCBP" 52.6110204552239 0.0638580807973116 0.434109937162351 0.147101172607872 0.883052164340905 1 0.999991458529035
"MYCBP2" 53789.8842202585 0.32775975254647 0.386182132901759 0.848718064928832 0.396038191644937 1 0.999991458529035
"MYCBP2-AS1" 85.1110758470985 -0.369388499766641 0.797863330163237 -0.462972147988136 0.643384331206474 1 0.999991458529035
"MYCBPAP" 25.8151670113507 -0.270685494289161 0.63994990128558 -0.422979195317302 0.672310440266851 1 0.999991458529035
"MYCL" 2977.22731603942 -0.359360635288274 0.527562796662459 -0.681171298586086 0.495763106703574 1 0.999991458529035
"MYCN" 2918.35925800584 -0.0748520592732327 0.418280548288776 -0.178951805383873 0.857975544457132 1 0.999991458529035
"MYCNOS" 26.8513206518392 -0.00780351137771192 0.50790284940765 -0.0153641811358469 0.987741639365035 1 0.999991458529035
"MYCT1" 37.8203917192055 0.67312413658706 0.636109944196882 1.05818835678935 0.28996957837466 1 0.999991458529035
"MYD88" 369.678369214858 -0.181594800765035 0.421108437312451 -0.431230497123231 0.666300781101159 1 0.999991458529035
"MYEF2" 17373.5625072006 0.171551732657838 0.171359076556474 1.0011242830274 0.316766726559417 1 0.999991458529035
"MYEOV2" 2568.7914954857 -0.275191190062278 0.211138801629093 -1.30336625925208 0.192449749914632 1 0.999991458529035
"MYH10" 48529.710880706 -0.0222339323654299 0.141398015532791 -0.157243595545892 0.875052871352524 1 0.999991458529035
"MYH11" 12.3208802281181 -0.986610417288125 0.805617839371399 -1.22466307108833 0.220702193506026 1 0.999991458529035
"MYH14" 120.477546067392 -0.301639310853694 0.419392878500542 -0.719228499854713 0.472000142050726 1 0.999991458529035
"MYH15" 516.942850710478 -0.271557798664136 0.389644252834521 -0.696937775133729 0.485841736088455 1 0.999991458529035
"MYH3" 2552.33319456212 0.198697396858246 1.45842110390025 0.13624144379622 0.891630413184561 1 0.999991458529035
"MYH7" 126.80748720884 0.0956921684015855 0.835602249216163 0.114518801847828 0.908826542727754 1 0.999991458529035
"MYH7B" 73.0659983479077 0.225746167179366 0.514772347467082 0.438535924258834 0.660997834354998 1 0.999991458529035
"MYH8" 331.894984659251 -0.711922323863724 2.22961376650374 -0.319302981780602 0.749496771806564 1 0.999991458529035
"MYH9" 10408.4023680236 0.0374718785402016 0.181454032700197 0.206508932221494 0.836393388210555 1 0.999991458529035
"MYL1" 481.232653954296 0.632008002959037 1.66863187405281 0.378758198729599 0.704867431157953 1 0.999991458529035
"MYL12A" 3106.92591713801 0.0928552175855026 0.196048481646138 0.47363395424354 0.63576095820736 1 0.999991458529035
"MYL12B" 14115.1733069063 -0.0754546886797497 0.158569529384407 -0.47584607820101 0.634184039798188 1 0.999991458529035
"MYL3" 9.21952389831215 0.460729612989966 1.01064690746287 0.455875943999653 0.648479189006577 1 0.999991458529035
"MYL4" 142.38435722168 -0.911719187577018 2.08810348548528 -0.436625480448892 0.662382980515551 1 0.999991458529035
"MYL5" 249.443930213724 -0.272295067670779 0.228135159465292 -1.19356905927604 0.232646583127223 1 0.999991458529035
"MYL6" 40535.5609088933 -0.0983238342357893 0.117593540876587 -0.836132950014485 0.403080113496539 1 0.999991458529035
"MYL6B" 8012.84776734055 -0.262827042297618 0.163991069420063 -1.60269119060616 0.10900284940978 1 0.999991458529035
"MYL7" 14.7594573141076 -0.323334198470747 0.701095910330829 -0.461183974555171 0.6446666181336 1 0.999991458529035
"MYL9" 249.769868404828 0.746616698174387 0.996021587475704 0.749598911873584 0.45349630638118 1 0.999991458529035
"MYLIP" 1790.78502450582 -0.0981483706707621 0.264089835009826 -0.371647665526809 0.710155195048457 1 0.999991458529035
"MYLK" 576.771200207316 0.235557071843778 0.477267323388121 0.493553738754957 0.621621378860085 1 0.999991458529035
"MYLK-AS1" 204.837247464766 -0.17664744516803 0.286395525006209 -0.616795409649644 0.537369680122017 1 0.999991458529035
"MYLK2" 82.409008967211 1.00946094145056 0.475735358696546 2.12189597219839 0.0338464747665352 1 0.999991458529035
"MYLK3" 51.4075437735724 0.311009776727867 0.432654158991155 0.718841527960962 0.472238567107397 1 0.999991458529035
"MYLK4" 214.374672985165 0.208988453043583 0.296739312947286 0.704282998325566 0.481256552060482 1 0.999991458529035
"MYLPF" 507.931816505612 -0.310260191757986 1.6591845104323 -0.186995593200872 0.851664088120468 1 0.999991458529035
"MYNN" 3240.85909916116 0.19814454621482 0.119868627683236 1.65301422102233 0.0983279693539686 1 0.999991458529035
"MYO10" 5157.84376523808 -0.284874436073437 0.882511659878704 -0.322799628633338 0.746846994271762 1 0.999991458529035
"MYO15A" 202.222119668644 0.183866085034572 0.489329956102779 0.375750723497404 0.707102224576005 1 0.999991458529035
"MYO15B" 223.287119709583 0.651044376099993 0.535296291551193 1.21623180727328 0.223896630318633 1 0.999991458529035
"MYO16" 2950.79171340289 -0.0300568272077366 0.335285643554857 -0.0896454345287793 0.928568978197316 1 0.999991458529035
"MYO18A" 12352.7527806477 -0.204444334490521 0.124150962904008 -1.64673982149132 0.0996115353870786 1 0.999991458529035
"MYO18B" 50.7080681958932 -0.430639404075625 0.768724268944958 -0.560200089255227 0.575342966149234 1 0.999991458529035
"MYO19" 1637.75961625466 0.209238978747562 0.309698419644909 0.675621719308316 0.499280848195569 1 0.999991458529035
"MYO1B" 9965.64001120999 -0.0180495186182979 0.140449982195714 -0.12851207480501 0.897743743146007 1 0.999991458529035
"MYO1C" 2381.03491770363 -0.228037466079878 0.16533949709937 -1.37920744940228 0.167830801913241 1 0.999991458529035
"MYO1D" 684.55452674532 0.058601524198513 0.196609923206857 0.298059849893014 0.765657484682759 1 0.999991458529035
"MYO1E" 705.673714551935 0.0102343842722768 0.604651572729305 0.016926085590219 0.986495582454587 1 0.999991458529035
"MYO1F" 15.2675320988051 -0.489688798897527 0.697525567814532 -0.70203705999166 0.482656051917448 1 0.999991458529035
"MYO1G" 18.0755232440107 -0.356213039912923 0.685727245797719 -0.519467531873455 0.60343474877071 1 0.999991458529035
"MYO1H" 15.7078286072253 -0.40055190933486 1.02876424660719 -0.389352478622639 0.69701542051633 1 0.999991458529035
"MYO3A" 75.6897800397668 0.14606160804591 1.03922136092526 0.140549081781638 0.88822617565679 1 0.999991458529035
"MYO3B" 23.2886853459948 0.306134998155443 0.76549920082518 0.399915503276085 0.689218753071767 1 0.999991458529035
"MYO5A" 85494.3575571482 0.187364633025677 0.336100819788302 0.557465563885537 0.577209380723509 1 0.999991458529035
"MYO5B" 434.360226596293 -0.0836540194718882 0.283933890850129 -0.294624989012122 0.768280370604806 1 0.999991458529035
"MYO5C" 243.6633045389 0.590189329076669 0.413991497974032 1.42560736625004 0.15398170877119 1 0.999991458529035
"MYO6" 7713.63515558757 0.411145108647709 0.409535077901744 1.00393136225159 0.315411698513504 1 0.999991458529035
"MYO7A" 613.018302134242 -0.292747468186969 0.320680878734529 -0.912893432692992 0.361298591844233 1 0.999991458529035
"MYO9A" 8671.35712423615 0.300474399945867 0.279301032278924 1.07580841178488 0.282012949480798 1 0.999991458529035
"MYO9B" 5026.53495894829 0.0187446686316922 0.382771223316703 0.048970945279716 0.960942450456697 1 0.999991458529035
"MYOCD" 10.6415958433683 0.602656282421028 1.44886488101593 0.415950645444902 0.677446118673805 1 0.999991458529035
"MYOD1" 41.750114658673 -0.500284928262253 1.83498564021685 -0.27263697180929 0.785132288790044 1 0.999991458529035
"MYOF" 304.634734803745 0.986266552168402 0.81459728820944 1.2107412661983 0.225994581542063 1 0.999991458529035
"MYOG" 126.275340374481 -0.0690781560745917 1.87939438780031 -0.0367555402543489 0.970679923811628 1 0.999991458529035
"MYOM1" 890.869072985844 -0.223583795491674 0.307814018214018 -0.726360016963943 0.467618095538818 1 0.999991458529035
"MYOM2" 528.559062574376 -0.0955570236896555 0.196038531441512 -0.487440009813401 0.625946545898462 1 0.999991458529035
"MYOM3" 55.9999676085704 0.0106819746824365 1.73057427534393 0.00617250287065175 0.995075086531045 1 0.999991458529035
"MYOT" 69.5659698459881 0.0101994758184591 2.25160277905327 0.00452987352535941 0.996385696212501 1 0.999991458529035
"MYOZ1" 32.2907149433809 0.351308511717812 0.764083605288511 0.459777580995421 0.645675876709241 1 0.999991458529035
"MYOZ2" 44.1464646434132 0.357788797846266 1.42871694676835 0.250426649348254 0.802257422839754 1 0.999991458529035
"MYOZ3" 46.0015116096913 -0.233696334640424 0.666794643657472 -0.350477222430228 0.725980581350335 1 0.999991458529035
"MYPN" 35.6918289387742 -0.0206901324169787 2.01529600205048 -0.0102665476416007 0.991808624042175 1 0.999991458529035
"MYPOP" 504.435486035136 -0.237649476158387 0.191348245171076 -1.24197363788685 0.214246288711778 1 0.999991458529035
"MYRF" 366.878989334601 0.155974159741108 0.443201805158823 0.351925822335526 0.7248938930406 1 0.999991458529035
"MYRIP" 858.885328774105 -0.301834705824816 0.360864691661249 -0.836420721670812 0.402918259207693 1 0.999991458529035
"MYSM1" 6082.70725229189 0.404899316484823 0.186537396064723 2.17060667204948 0.0299609173122604 1 0.999991458529035
"MYT1" 9127.82110543933 -0.120961254415891 0.224994052938744 -0.537619785216383 0.590839568052834 1 0.999991458529035
"MYT1L" 13338.1194717455 -0.157815627714493 0.235769143171545 -0.66936506445064 0.503262631348649 1 0.999991458529035
"MZF1" 2554.27832758162 -0.0358337999505246 0.141797077932356 -0.252711836330076 0.800490900643776 1 0.999991458529035
"MZT1" 4487.49090742827 0.235506714718465 0.137501879703476 1.71275269273654 0.0867580466539147 1 0.999991458529035
"MZT2A" 1819.63912249341 -0.219248953769681 0.33021464569043 -0.663958902583693 0.506716615047348 1 0.999991458529035
"MZT2B" 5104.45907918905 -0.262217170468026 0.270307647857626 -0.970069372976597 0.332011913962307 1 0.999991458529035
"N4BP1" 6324.80251826525 0.0113589160185402 0.0648925177748895 0.17504199880091 0.861046632727341 1 0.999991458529035
"N4BP2" 9388.24948228721 0.307753685998137 0.214778994374013 1.43288540341249 0.151890589331214 1 0.999991458529035
"N4BP2L1" 60.0452392123889 0.14074160766105 0.518784936476146 0.271290852461984 0.786167341432924 1 0.999991458529035
"N4BP2L2" 7576.45408392195 0.295171204503871 0.167529839315326 1.76190227191884 0.078085810707956 1 0.999991458529035
"N4BP3" 2969.60951419982 -0.337110515999785 0.241806094395069 -1.39413573029721 0.163276621296474 1 0.999991458529035
"N6AMT1" 1009.74271868348 0.019023823733641 0.171062544272731 0.111209755557655 0.911450015805778 1 0.999991458529035
"N6AMT2" 551.521609859224 -0.0420650982018157 0.140401628021658 -0.299605487447245 0.764478097984102 1 0.999991458529035
"NAA10" 4277.17061150565 -0.140064144995843 0.13915880227272 -1.00650582434124 0.314172311324355 1 0.999991458529035
"NAA15" 10087.2397979358 0.158815193306752 0.12429330708744 1.27774533503261 0.201339234639821 1 0.999991458529035
"NAA16" 2612.9131445211 0.264190120863667 0.243942748765304 1.08300050811448 0.278808197506678 1 0.999991458529035
"NAA20" 4033.04326121066 -0.0273441539012171 0.119361642667216 -0.229086608479856 0.818801601605764 1 0.999991458529035
"NAA25" 5657.66886617062 0.23072239751166 0.107790452343489 2.14047155843108 0.0323166769224001 1 0.999991458529035
"NAA30" 6447.66552975472 0.0683474525759943 0.121397622612221 0.56300486867289 0.573431568653514 1 0.999991458529035
"NAA35" 5813.03075213296 0.230804776087147 0.0962734861868829 2.39738670768727 0.0165124864449928 1 0.999991458529035
"NAA38" 2232.39460062289 -0.172093530969384 0.207594713702829 -0.828988021418191 0.407111185439088 1 0.999991458529035
"NAA40" 6495.69652142847 0.0144146777067562 0.0849542977877139 0.169675673651921 0.8652652062511 1 0.999991458529035
"NAA50" 12560.8056251792 0.13234417150399 0.141084641133573 0.938048042938223 0.348219721070388 1 0.999991458529035
"NAA60" 4520.92455633905 -0.087017946198468 0.0964969606055739 -0.901768777507399 0.367179708796827 1 0.999991458529035
"NAAA" 246.367738466834 0.209585575529805 0.338545523660753 0.619076493062201 0.535865968292589 1 0.999991458529035
"NAALAD2" 928.66985092534 0.296265092903272 0.500349957800367 0.592115754752354 0.553773077683336 1 0.999991458529035
"NAALADL1" 9.37902420585405 -0.667651603085961 1.04491742561875 -0.638951544607089 0.522854454569177 1 0.999991458529035
"NAALADL2" 73.1830089310154 0.77916999154788 0.700411148654039 1.11244658661586 0.26594618368236 1 0.999991458529035
"NAB1" 4931.60542489421 0.273072067258085 0.313492566526294 0.871063930746124 0.383719247021411 1 0.999991458529035
"NAB2" 5228.60107545756 -0.05337860612327 0.192954251721196 -0.276638662517776 0.782057574404846 1 0.999991458529035
"NABP1" 142.122133994782 -0.0086084830657856 0.309729938183122 -0.027793513007761 0.977826839835495 1 0.999991458529035
"NABP2" 4005.69609650806 -0.241631115103075 0.126901403815578 -1.90408543828427 0.0568990578612551 1 0.999991458529035
"NACA" 39690.9747199026 -0.151520424675048 0.281486191259943 -0.538287238876042 0.590378759989521 1 0.999991458529035
"NACAD" 13705.6724880209 -0.0951267758052963 0.232519561939129 -0.409113001125469 0.682456735631607 1 0.999991458529035
"NACC1" 6060.76489388392 -0.205812812006567 0.212163315402297 -0.970067853701814 0.332012671202481 1 0.999991458529035
"NACC2" 1475.93321617629 -0.403185288824159 0.484153926098126 -0.832762613480167 0.404978623850774 1 0.999991458529035
"NADK" 6467.06916999954 -0.0818944219782805 0.111127877800519 -0.736938593619919 0.461159692927293 1 0.999991458529035
"NADK2" 6052.00237874609 0.154798824978357 0.140358612612432 1.1028808428436 0.270078914567334 1 0.999991458529035
"NADSYN1" 1893.10533160014 -0.106840039223559 0.210203199331239 -0.508270281154 0.611263808779958 1 0.999991458529035
"NAE1" 7742.24225323797 0.186541517360428 0.087884982978074 2.12256418604493 0.0337903887394445 1 0.999991458529035
"NAF1" 1099.28096480017 0.0557982241215714 0.209446081686243 0.266408536614015 0.789924591456539 1 0.999991458529035
"NAGA" 2374.17202730614 -0.0521368655107882 0.110344612678615 -0.47249126391553 0.636576175901569 1 0.999991458529035
"NAGK" 5720.43201170871 -0.0983700394262888 0.164570483313391 -0.597738047830624 0.550014733854825 1 0.999991458529035
"NAGLU" 1067.51548147045 -0.146304735047514 0.300377130082763 -0.487070154133246 0.626208616191409 1 0.999991458529035
"NAGPA" 585.998741573744 -0.192326530107985 0.239176307031496 -0.80412032652824 0.421327486501483 1 0.999991458529035
"NAGPA-AS1" 39.9588824131711 -0.251289833592497 0.453354955519783 -0.554289372009591 0.579380822658639 1 0.999991458529035
"NAGS" 83.9204989825141 0.12848412735059 0.272528201782533 0.471452592833365 0.637317566219355 1 0.999991458529035
"NAIF1" 856.905084709737 -0.0240218427376821 0.129798135996845 -0.185070783591731 0.85317351704443 1 0.999991458529035
"NAIP" 2915.02237996907 0.287035675623478 0.170798469632035 1.68055180027 0.092850004715571 1 0.999991458529035
"NALCN" 5175.99175955295 -0.0475504776719783 0.281390014777989 -0.168984239577565 0.865809038112246 1 0.999991458529035
"NALCN-AS1" 33.5129746765741 -0.484019847454861 0.835453082042727 -0.579350124930303 0.562352950049821 1 0.999991458529035
"NAMA" 9.47444437156179 0.161241729692984 1.01283896984549 0.159197794016142 0.873513041818948 1 0.999991458529035
"NAMPT" 7765.84890489258 0.291189006213014 0.143235529190385 2.03293839076737 0.0420587477848648 1 0.999991458529035
"NANOS1" 3417.18753034093 0.0379782667821279 0.387829428217563 0.0979251805534029 0.921991704888641 1 0.999991458529035
"NANOS3" 79.7079750683154 -0.554077029915195 0.500414736939308 -1.1072356367922 0.268192063644909 1 0.999991458529035
"NANP" 850.11188667515 0.319895827639866 0.19428185501141 1.64655534929434 0.0996494745261632 1 0.999991458529035
"NANS" 2077.26601557063 -0.0168308776838043 0.299292916903458 -0.0562354694455845 0.955154225327098 1 0.999991458529035
"NAP1L1" 65950.6430706666 0.157017111103343 0.340190578501152 0.461556318799731 0.644399525310069 1 0.999991458529035
"NAP1L2" 15501.6911695818 0.0544327224525045 0.286579714557348 0.189939202558637 0.849356772406664 1 0.999991458529035
"NAP1L3" 29043.3848285979 -0.00329979137846101 0.238148423462049 -0.0138560286500778 0.988944842412944 1 0.999991458529035
"NAP1L4" 24294.0450490078 0.02396656311318 0.0530308497110555 0.451936245482855 0.651314912100558 1 0.999991458529035
"NAP1L6" 202.999550349126 0.361340640305511 0.393530607663757 0.918202125244219 0.358513056244793 1 0.999991458529035
"NAPA" 8007.80031526303 -0.153245949255437 0.204086342757281 -0.750887821228155 0.452720170398108 1 0.999991458529035
"NAPA-AS1" 72.4130486704588 -0.251372095305792 0.430807069356602 -0.58349111048992 0.559562739596088 1 0.999991458529035
"NAPB" 48217.3811329239 0.070751358375378 0.294843770490034 0.239962195089923 0.810359564359917 1 0.999991458529035
"NAPEPLD" 1595.88567000894 0.268849315258877 0.38764599342045 0.693543387064695 0.487968607685998 1 0.999991458529035
"NAPG" 8229.16751606151 0.120323870593566 0.206387025773007 0.583001136543841 0.559892535120322 1 0.999991458529035
"NAPRT1" 533.267680239822 -0.0685371493606333 0.392969272765987 -0.174408418445091 0.861544498753882 1 0.999991458529035
"NAPSA" 33.4588450531786 0.111471753974964 0.484347118386709 0.230148481829024 0.81797639281658 1 0.999991458529035
"NARF" 8197.12863021417 0.0163786926184115 0.241271949226162 0.0678847776168896 0.945877356499363 1 0.999991458529035
"NARFL" 1705.59168137184 -0.143383768423327 0.186572861642686 -0.768513529571776 0.44218215584046 1 0.999991458529035
"NARG2" 4539.0079919956 0.310184372012244 0.326846577927158 0.949021323641861 0.342609766966126 1 0.999991458529035
"NARS" 16959.9729263063 0.0777414278514225 0.0845934934963427 0.919000086629399 0.358095526889425 1 0.999991458529035
"NARS2" 3667.00614077792 -0.0756752568771164 0.0678268452046357 -1.11571246825356 0.264545231814856 1 0.999991458529035
"NASP" 24928.3685766996 0.0842320222692173 0.376961621484652 0.223449861918229 0.823185400966861 1 0.999991458529035
"NAT1" 38.5195247329029 1.18850844450184 0.859849844830701 1.38222789903027 0.1669017363348 1 0.999991458529035
"NAT10" 5506.89136377238 -0.0194047976995913 0.179938163664809 -0.107841479007971 0.914121439245505 1 0.999991458529035
"NAT14" 6442.68913600217 -0.212632206131461 0.268647367539354 -0.791491865634279 0.428657021063619 1 0.999991458529035
"NAT16" 769.109986190188 -0.238135129574593 0.263347476000327 -0.90426205404109 0.365856462674361 1 0.999991458529035
"NAT6" 547.775278886115 -0.0518159461363018 0.234437176599062 -0.221022735762248 0.825074730144061 1 0.999991458529035
"NAT8L" 6520.71252212104 -0.424112872712834 0.200133529924109 -2.11914951419514 0.0340778333359935 1 0.999991458529035
"NAT9" 3066.65515744568 -0.0119528238032482 0.176237338255679 -0.0678223123519233 0.945927081967395 1 0.999991458529035
"NAV1" 41306.6335340094 0.0225763221280311 0.208450635473715 0.108305364849213 0.913753467117428 1 0.999991458529035
"NAV2" 13510.4122145905 0.249592495171497 0.400415327662873 0.623334018276243 0.533065047396674 1 0.999991458529035
"NAV2-AS2" 16.9521131245445 -0.381992228371597 1.21559821321566 -0.31424217658325 0.753337111614649 1 0.999991458529035
"NAV3" 10472.5753650402 0.154760450322081 0.301435472998513 0.513411539732235 0.607663475119639 1 0.999991458529035
"NBAS" 10842.4503209598 -0.0385810811852723 0.182564273666736 -0.211328757869135 0.832630744087511 1 0.999991458529035
"NBEA" 45845.2505119902 0.0676271102547433 0.301421319367205 0.224360739965964 0.822476616953481 1 0.999991458529035
"NBEAL1" 1472.93759338463 0.620451702852225 0.339335255560863 1.82843277462203 0.0674846262945205 1 0.999991458529035
"NBEAL2" 1849.73026523468 -0.111297867528453 0.240678119046855 -0.462434507836525 0.643769757865621 1 0.999991458529035
"NBL1" 218.533364248248 -0.456607849539715 0.310051850138828 -1.47268222826364 0.14083674080687 1 0.999991458529035
"NBN" 6903.68487384628 0.25626078536051 0.135538035040509 1.89069278807178 0.0586653657336781 1 0.999991458529035
"NBPF1" 9794.23790309465 0.0536560970524863 0.1393387457433 0.385076647319157 0.700180629178198 1 0.999991458529035
"NBPF10" 732.203538864387 0.194956038001215 0.387612397616585 0.502966466501054 0.614987848824399 1 0.999991458529035
"NBPF11" 177.31889969764 0.448248345400471 0.366467619347313 1.22315948732063 0.22126946385758 1 0.999991458529035
"NBPF12" 667.5681650546 0.373006288211607 0.211337389294038 1.76498010814658 0.0775671088982084 1 0.999991458529035
"NBPF15" 4616.49901829831 0.246137016259094 0.119691380488914 2.05643059052103 0.0397410302205528 1 0.999991458529035
"NBPF20" 99.7056869752334 0.330558961325306 0.737904662541512 0.447969742035218 0.654175033980191 1 0.999991458529035
"NBPF25P" 106.144242676742 0.839030868943176 0.730765410330492 1.14815350738032 0.250905198482873 1 0.999991458529035
"NBPF3" 1162.87139216803 0.194818011552435 0.125150590454379 1.55666873680034 0.119549154890178 1 0.999991458529035
"NBPF8" 404.692435184037 0.0938274892109934 0.405424529155799 0.231430223046363 0.816980587793457 1 0.999991458529035
"NBPF9" 398.669689385919 1.59404859186111 0.684788067782068 2.32779843408196 0.019922809275691 1 0.999991458529035
"NBR1" 9743.73527679457 -0.00432368999549435 0.105888208330091 -0.0408325918785581 0.967429356455966 1 0.999991458529035
"NBR2" 361.397673585713 0.183507710129847 0.127717097751229 1.43682962861628 0.150766409395837 1 0.999991458529035
"NCALD" 15800.3702384705 -0.228795551447589 0.114349775886692 -2.00083952656191 0.045409686269624 1 0.999991458529035
"NCAM1" 130656.934135818 -0.0961500873947315 0.141740765983541 -0.67835168469385 0.497548735436125 1 0.999991458529035
"NCAM1-AS1" 300.247512556443 -0.656540086070653 0.710237245444574 -0.924395461209151 0.355280456971738 1 0.999991458529035
"NCAM2" 25974.9730947543 0.456729006503452 0.412413369037483 1.10745441538279 0.268097510471205 1 0.999991458529035
"NCAN" 32826.0368090245 -0.342495751100757 0.336146380115193 -1.01888870849476 0.308255804905169 1 0.999991458529035
"NCAPD2" 9125.45168845855 -0.0676573474796007 0.659520561245449 -0.102585653056571 0.918291829961219 1 0.999991458529035
"NCAPD3" 3468.43988466462 0.0347696964512001 0.287904802109496 0.120768032337219 0.903874771232675 1 0.999991458529035
"NCAPG" 3531.29636622973 0.274610576523247 0.74939139649068 0.366444794815125 0.714033199273292 1 0.999991458529035
"NCAPG2" 3805.87331629816 0.221709281266566 0.442921744260322 0.50056084204405 0.616680226762476 1 0.999991458529035
"NCAPH" 1850.57296316998 0.108748413972365 0.844848279938371 0.128719459522718 0.897579637033548 1 0.999991458529035
"NCAPH2" 6124.93732448042 -0.132513577593233 0.13759824788627 -0.963046983728749 0.335523945532546 1 0.999991458529035
"NCBP1" 9983.39623210463 0.0597895244227142 0.124147062530395 0.481602409304496 0.630088414339075 1 0.999991458529035
"NCBP2" 16963.5385224203 0.10255156462711 0.0847416755981079 1.21016682645581 0.226214884649576 1 0.999991458529035
"NCBP2-AS2" 2439.30367579642 -0.187509097114289 0.188391613925534 -0.995315519662179 0.319582831937881 1 0.999991458529035
"NCDN" 15829.2280792322 -0.287925005485339 0.30753487049476 -0.936235312184687 0.349152045691256 1 0.999991458529035
"NCEH1" 647.521573737098 -0.0724226088897902 0.251466136642505 -0.288001437715446 0.773345638137206 1 0.999991458529035
"NCK1" 3110.86023832788 0.171200938996791 0.100355339939293 1.70594747723792 0.0880178590307585 1 0.999991458529035
"NCK1-AS1" 489.81959189446 0.0925735533942802 0.220218451122142 0.420371467161646 0.674214108693891 1 0.999991458529035
"NCK2" 6041.09315728794 -0.165176618999577 0.0919496116897429 -1.79638190922347 0.0724337990036368 1 0.999991458529035
"NCKAP1" 31114.9201734303 0.155603867931375 0.0837617181855388 1.85769670563228 0.0632120966083682 1 0.999991458529035
"NCKAP1L" 22.3505775861161 -0.0534466583421354 0.839227895156529 -0.0636855121839899 0.949220640929803 1 0.999991458529035
"NCKAP5" 1999.53196394387 0.101596893695765 0.460351710639639 0.220694072266182 0.825330647315943 1 0.999991458529035
"NCKAP5L" 6545.19449237411 -0.212951387542009 0.149760044379465 -1.42195061723158 0.155040587364567 1 0.999991458529035
"NCKIPSD" 1792.52248502871 0.110049290669836 0.178805634767074 0.615468806747589 0.538245163319092 1 0.999991458529035
"NCL" 76231.969240209 -0.00181925459745635 0.157014904186234 -0.0115865089806924 0.990755510212295 1 0.999991458529035
"NCLN" 3782.74330392737 -0.140174098918769 0.158813142563984 -0.882635383040131 0.377433304759548 1 0.999991458529035
"NCOA1" 10485.3387326327 0.13836509110898 0.0877191561657396 1.57736459351648 0.114711657445642 1 0.999991458529035
"NCOA2" 17758.7654894529 0.144492656646908 0.237676433719501 0.607938508608867 0.543228258004439 1 0.999991458529035
"NCOA3" 6699.03537628276 0.149279287974456 0.134616673505205 1.10892123603607 0.267464161824072 1 0.999991458529035
"NCOA4" 21456.231650794 0.0201793393372761 0.0862305350792526 0.23401616746005 0.814972427299236 1 0.999991458529035
"NCOA5" 8091.84760967497 -0.1286484181138 0.114740153032877 -1.12121532622445 0.262196217481316 1 0.999991458529035
"NCOA6" 13168.6528626629 -0.00926337741256879 0.10804456638011 -0.0857366337144565 0.931675779841414 1 0.999991458529035
"NCOA7" 6170.42006473357 0.0839640002930476 0.285061940165774 0.294546512397339 0.768340327083528 1 0.999991458529035
"NCOR1" 24400.6518992181 0.0392706490493607 0.109865343277729 0.357443465589403 0.72075984218717 1 0.999991458529035
"NCOR1P1" 19.2531273606468 0.246524630292737 0.736103399981576 0.334904892843733 0.737696831083205 1 0.999991458529035
"NCOR2" 8454.14683184807 -0.229448703836339 0.152962497814099 -1.50003240738914 0.133606008087503 1 0.999991458529035
"NCR3LG1" 2501.71145782475 -0.03242573001446 0.206136851900319 -0.157301956033267 0.875006878759652 1 0.999991458529035
"NCRNA00185" 125.884409991396 0.477490024936047 0.308358782750602 1.5484884869397 0.121504731522445 1 0.999991458529035
"NCS1" 31122.9604590574 -0.262176180606223 0.281119237070532 -0.932615580983679 0.351018485722199 1 0.999991458529035
"NCSTN" 8916.49955530567 -0.103955980828382 0.146404127959003 -0.710061815043169 0.477665804241389 1 0.999991458529035
"NDC1" 4839.1497217488 0.191268621777853 0.273300328109189 0.699847757597413 0.484022386090165 1 0.999991458529035
"NDC80" 1902.11620704158 0.162582036551319 1.1191311709594 0.145275228472049 0.884493572039253 1 0.999991458529035
"NDE1" 1105.58379332662 -0.0559396501439494 1.11460103366141 -0.0501880479692277 0.959972535890832 1 0.999991458529035
"NDEL1" 5024.28518567814 0.0229454437719895 0.209865299492468 0.10933414827263 0.912937462531563 1 0.999991458529035
"NDFIP1" 47201.7909111377 -0.0197609964785857 0.187688853174187 -0.105285935442561 0.91614892283551 1 0.999991458529035
"NDFIP2" 6375.68918060066 0.260522256773083 0.234467713396283 1.11112209437879 0.266515798801052 1 0.999991458529035
"NDN" 16457.769138912 -0.250704544448767 0.147590594965034 -1.69864851150008 0.0893854301868207 1 0.999991458529035
"NDNF" 815.011460743147 0.102303707779375 0.829898086274445 0.123272615603482 0.901891224998545 1 0.999991458529035
"NDNL2" 3540.64250978255 -0.0832117301204094 0.142066363055331 -0.585724363817217 0.558060758720113 1 0.999991458529035
"NDOR1" 2734.05054442994 -0.115907690536472 0.262925410188514 -0.440838679127161 0.659329789520936 1 0.999991458529035
"NDP" 112.13938140656 -0.267551720228461 1.35884069332666 -0.196897047271562 0.843908104386402 1 0.999991458529035
"NDRG1" 2353.77020175743 0.0540420126240879 0.416443778882735 0.12977024838521 0.896748202182324 1 0.999991458529035
"NDRG2" 2731.2488501926 -0.129369612310512 0.161450983984519 -0.801293427378041 0.422961794983432 1 0.999991458529035
"NDRG3" 9731.41416089986 -0.0576559393158721 0.099741116788251 -0.578055882793802 0.563226391062669 1 0.999991458529035
"NDRG4" 58881.9997809757 -0.0715838604153373 0.3217647356701 -0.222472671737188 0.823945945020763 1 0.999991458529035
"NDST1" 19384.1937096901 -0.0865203372475126 0.13552469745864 -0.638410111735666 0.523206750357657 1 0.999991458529035
"NDST2" 3086.16117066119 -0.0928740218176428 0.157180779829029 -0.590873909129762 0.554604908849388 1 0.999991458529035
"NDST3" 2202.01974849875 0.44719301152545 0.431694227101712 1.03590222766654 0.300247758261477 1 0.999991458529035
"NDST4" 3682.38107261797 0.572133496269905 0.289110567701043 1.97894356065712 0.0478223610644344 1 0.999991458529035
"NDUFA1" 4265.41413067734 -0.318868686662766 0.276227607330525 -1.15436936135503 0.248348770801436 1 0.999991458529035
"NDUFA10" 10663.5814318529 0.00666116442755564 0.0669855609005922 0.0994417951868901 0.920787499437061 1 0.999991458529035
"NDUFA11" 6704.95826519023 -0.299267375898927 0.261653487021258 -1.14375458667063 0.252725428322317 1 0.999991458529035
"NDUFA12" 5203.29888135953 -0.173130185893237 0.151172944862148 -1.14524583781253 0.252107335250784 1 0.999991458529035
"NDUFA13" 9803.38557675645 -0.289243494356383 0.17042923395881 -1.69714718324843 0.0896688376809323 1 0.999991458529035
"NDUFA2" 3153.81463151606 -0.187127679107039 0.214568460811296 -0.872111765165757 0.383147408409893 1 0.999991458529035
"NDUFA3" 2135.878208874 -0.440255345934756 0.282936689184142 -1.5560207027383 0.119703169503362 1 0.999991458529035
"NDUFA4" 18654.8150847789 -0.115441021325421 0.185396021760503 -0.622672591510889 0.533499697498894 1 0.999991458529035
"NDUFA4L2" 277.236064645636 -0.365280898037805 0.360321090605502 -1.01376496564208 0.310694916228921 1 0.999991458529035
"NDUFA5" 19793.0719748644 0.188982049090329 0.184050965021419 1.02679194900356 0.304518441223604 1 0.999991458529035
"NDUFA6" 7883.79788601255 -0.092375861238566 0.109968213268859 -0.840023298484608 0.400895323476804 1 0.999991458529035
"NDUFA6-AS1" 1116.90506588381 -0.065153332864336 0.185517093340059 -0.351198542901423 0.725439403191552 1 0.999991458529035
"NDUFA7" 1994.22916491934 -0.172083384582115 0.219353762031067 -0.784501633291991 0.432745823939991 1 0.999991458529035
"NDUFA8" 4547.83557945236 -0.148242223086952 0.168231828200098 -0.881178220988182 0.378221365246506 1 0.999991458529035
"NDUFA9" 3141.29495558583 -0.0741398098103329 0.08652665238788 -0.856843617131752 0.391531316662018 1 0.999991458529035
"NDUFAB1" 5691.72743942658 -0.0788043326980066 0.175333471714411 -0.449454014270394 0.65310417407648 1 0.999991458529035
"NDUFAF1" 2790.32497971223 0.0197713888226247 0.194202781787134 0.101807958880302 0.918909108205922 1 0.999991458529035
"NDUFAF2" 1970.03753183116 -0.0887267144747052 0.212008834987276 -0.418504797123337 0.675578079927777 1 0.999991458529035
"NDUFAF3" 2075.10472482384 -0.206567321767134 0.213441556105019 -0.967793364781776 0.333147578246502 1 0.999991458529035
"NDUFAF4" 5553.72527087865 0.0701453593024659 0.264714011785991 0.264985441568447 0.791020676996826 1 0.999991458529035
"NDUFAF4P1" 19.9741312026994 0.358084908865582 0.58282937707138 0.614390631208226 0.53895722526749 1 0.999991458529035
"NDUFAF5" 2946.59795196973 0.0704620790657567 0.182884273194538 0.385282330924128 0.700028250897754 1 0.999991458529035
"NDUFAF6" 1616.75994597237 0.114125675675367 0.200901910699525 0.568066651422029 0.569989711084983 1 0.999991458529035
"NDUFAF7" 1635.60974429661 0.163603981568828 0.162712372329579 1.00547966467751 0.314665936550712 1 0.999991458529035
"NDUFB1" 3326.43358680866 -0.414102916485015 0.248239949539248 -1.66815581961574 0.0952847986653572 1 0.999991458529035
"NDUFB10" 4904.96506243612 -0.198903221909362 0.189651663094687 -1.04878184912123 0.294278533205461 1 0.999991458529035
"NDUFB11" 6427.22829800568 -0.340497030617878 0.168763967764386 -2.01759318134337 0.0436336476028493 1 0.999991458529035
"NDUFB2" 6172.86435146919 -0.239153022156367 0.316755425630738 -0.755008447543256 0.450243913599715 1 0.999991458529035
"NDUFB2-AS1" 125.508134933386 -0.0892295171745487 0.629789347708935 -0.141681528115949 0.887331566166239 1 0.999991458529035
"NDUFB3" 3334.20908805411 -0.156008979874609 0.173228718927058 -0.90059535647955 0.367803504424157 1 0.999991458529035
"NDUFB4" 5073.53932849554 -0.221540890808284 0.163850843285839 -1.35208880446104 0.17634690834275 1 0.999991458529035
"NDUFB5" 5426.66772731271 0.024292054819157 0.099020521390272 0.245323438799258 0.806206004619156 1 0.999991458529035
"NDUFB6" 3857.93127763444 -0.0939553692133202 0.182115369675657 -0.515911256587801 0.605916391759341 1 0.999991458529035
"NDUFB7" 4229.15395499278 -0.2956307367767 0.246721751444822 -1.1982354009951 0.230825387228483 1 0.999991458529035
"NDUFB8" 8550.46679160393 -0.230299824641927 0.183040602361429 -1.25818983149531 0.208323111539753 1 0.999991458529035
"NDUFB9" 6977.02292653359 -0.124193080893147 0.158216583628483 -0.784956153425557 0.432479276793752 1 0.999991458529035
"NDUFC1" 3191.86900367485 -0.255948342229139 0.186006708402475 -1.37601672771568 0.168816454453418 1 0.999991458529035
"NDUFC2" 4871.45115304601 0.0335068363366908 0.139395669358847 0.240372147074627 0.810041768715659 1 0.999991458529035
"NDUFS1" 12228.5325173593 0.0681598623669925 0.125884719618728 0.541446670997332 0.588199745967224 1 0.999991458529035
"NDUFS2" 11390.117302345 -0.144577324512636 0.0956586572541381 -1.51138776837035 0.130689683890818 1 0.999991458529035
"NDUFS3" 5373.02811521208 -0.15679031115222 0.133843647554943 -1.17144380040792 0.241420435123973 1 0.999991458529035
"NDUFS4" 5395.64837433431 -0.0289087922825745 0.200245015754341 -0.14436710034291 0.885210594745795 1 0.999991458529035
"NDUFS5" 9847.86457689567 -0.161716905391914 0.15577028055631 -1.03817560586247 0.299188307394963 1 0.999991458529035
"NDUFS6" 4395.14684797891 -0.331426764244266 0.248707291231777 -1.33259769990177 0.182663860396914 1 0.999991458529035
"NDUFS7" 3440.02241453038 -0.314166342534924 0.223954864453837 -1.40281097845803 0.160673212362389 1 0.999991458529035
"NDUFS8" 3764.42966323214 -0.201237451433841 0.211011495722203 -0.953680038829592 0.340245627244978 1 0.999991458529035
"NDUFV1" 9567.62529255028 -0.204531010288046 0.163769863255809 -1.24889284403057 0.211704269293313 1 0.999991458529035
"NDUFV2" 8821.56866409247 -0.0432126297933509 0.15375907969681 -0.281041157885178 0.778678832022846 1 0.999991458529035
"NDUFV3" 2448.99027766591 -0.0884677774892736 0.128832167468057 -0.686690127379941 0.492278019645901 1 0.999991458529035
"NEAT1" 6072.7295670704 0.770972995909224 0.318830520136778 2.41812796208618 0.0156005895723004 1 0.999991458529035
"NEB" 4947.45852695513 0.104848119843053 0.479085718297474 0.21885043915659 0.826766554353266 1 0.999991458529035
"NEBL" 13086.9131785208 0.329869971529676 0.359392651548151 0.91785396865712 0.358695323353345 1 0.999991458529035
"NEBL-AS1" 84.7265395694456 0.212420684694331 0.515578946396147 0.412004187097114 0.680336354255426 1 0.999991458529035
"NECAB1" 1746.79977854816 0.328541835006075 0.472679497415629 0.695062588503149 0.48701607884627 1 0.999991458529035
"NECAB2" 4090.20211534123 -0.466356620999542 0.458310589251539 -1.01755584954112 0.308889078057089 1 0.999991458529035
"NECAB3" 2057.64094213924 -0.169870208154974 0.202025450100319 -0.840835687140518 0.400439991560668 1 0.999991458529035
"NECAP1" 23458.975481131 -0.0690813799429418 0.245334020091599 -0.281580923498295 0.778264869402422 1 0.999991458529035
"NECAP2" 1117.81356959986 0.00949439210625353 0.324803025942046 0.0292312304625746 0.976680173563198 1 0.999991458529035
"NEDD1" 2094.45100388271 0.222241559264598 0.638053231255391 0.348311940725276 0.72760592725865 1 0.999991458529035
"NEDD4" 1139.18269487576 0.345757001246086 0.24161297972154 1.43103653472828 0.152419744597309 1 0.999991458529035
"NEDD4L" 34427.9594643098 0.0153709926976948 0.118777363027313 0.129410119116386 0.897033141113645 1 0.999991458529035
"NEDD8" 7481.01783334937 -0.0958090272379737 0.104263296455552 -0.918914234395203 0.358140433954212 1 0.999991458529035
"NEDD9" 811.16098299176 0.625121215102195 0.967791664484969 0.645925397006665 0.518327671053811 1 0.999991458529035
"NEFH" 1771.26163797799 -0.0759428869476048 0.395153980549278 -0.192185554709689 0.847596860661755 1 0.999991458529035
"NEFL" 505029.986875761 0.225384198896116 0.471634175445774 0.477879277266304 0.632736131510915 1 0.999991458529035
"NEFM" 705240.877692543 0.351167299821242 0.599290421091413 0.585971821778337 0.557894450907309 1 0.999991458529035
"NEGR1" 40103.3826430833 0.368089890368133 0.430770605570087 0.854491661242759 0.392832627777285 1 0.999991458529035
"NEIL1" 361.73345930772 -0.239081726150471 0.482045357684099 -0.49597350610137 0.61991310343244 1 0.999991458529035
"NEIL2" 3388.76610873309 -0.133716599118507 0.207264568134346 -0.645149338944579 0.518830412857544 1 0.999991458529035
"NEIL3" 412.19210453971 0.0923621427197568 1.15057853762005 0.0802745225117843 0.936018920897547 1 0.999991458529035
"NEK1" 5925.07228604391 0.181872557976208 0.108948930015305 1.66933771585145 0.0950504696278442 1 0.999991458529035
"NEK10" 263.378042492732 0.474040143179361 0.236835990059586 2.00155450639109 0.045332666025859 1 0.999991458529035
"NEK11" 419.940469777841 0.0691585795247805 0.232698931698795 0.297201964013738 0.7663123225171 1 0.999991458529035
"NEK2" 1279.63408630764 -0.0269561101088851 1.24867587058212 -0.0215877560734143 0.982776800495125 1 0.999991458529035
"NEK3" 1546.65082103719 0.173452191853769 0.166787006997319 1.03996225471303 0.298357437240371 1 0.999991458529035
"NEK4" 4485.27547219411 0.10104944213625 0.182592380025474 0.553415438925504 0.579978969448407 1 0.999991458529035
"NEK5" 17.6717728986265 0.440152388216738 0.805537728948755 0.546408159914678 0.584785402280458 1 0.999991458529035
"NEK6" 2110.1149065376 0.147700777726115 0.411498021493438 0.358934356938263 0.71964419677733 1 0.999991458529035
"NEK7" 6693.31436834657 0.492428284978852 0.341451921500535 1.4421599468963 0.149257256879455 1 0.999991458529035
"NEK8" 283.234752350116 0.218973117178657 0.271385078417767 0.806872354424631 0.419740027832651 1 0.999991458529035
"NEK9" 3568.76440813703 0.285005365914677 0.139931846490154 2.03674412268068 0.0416756904489626 1 0.999991458529035
"NELFA" 3516.57750127473 -0.220996341129843 0.155022976143708 -1.4255715289905 0.153992059367498 1 0.999991458529035
"NELFB" 7549.03931508202 -0.260655006910498 0.148872741397265 -1.75085784317589 0.0799703999811311 1 0.999991458529035
"NELFCD" 5913.47486866512 -0.0518750352929513 0.290916989840904 -0.178315592091478 0.858475134328411 1 0.999991458529035
"NELFE" 4219.8269293026 -0.0848387821627962 0.213205774886846 -0.397919719612765 0.690689363635957 1 0.999991458529035
"NELL1" 1756.3634226696 -0.606482416135716 0.499181419963854 -1.2149539062965 0.224383672060717 1 0.999991458529035
"NELL2" 21289.7579808985 -0.182750706296789 0.160030897214596 -1.14197139101037 0.253465911659006 1 0.999991458529035
"NEMF" 11345.0383244052 0.186239139662538 0.121217282269509 1.53640748394657 0.124438472399773 1 0.999991458529035
"NENF" 1030.16405155679 -0.2959977838282 0.239360691429022 -1.23661818513744 0.216228865401151 1 0.999991458529035
"NEO1" 33750.2625913019 0.0110184960055608 0.0812223487027687 0.135658426301889 0.892091314813678 1 0.999991458529035
"NES" 61767.1746139682 -0.188376822539991 0.464106354206264 -0.405891496276023 0.684822326525887 1 0.999991458529035
"NET1" 2979.14274834073 0.238173550404203 0.238385762772345 0.999109794286063 0.317741507059657 1 0.999991458529035
"NETO1" 2853.37731246713 0.0230345011715789 0.219870283113449 0.104764049263053 0.916563037552164 1 0.999991458529035
"NETO2" 7518.03464814672 0.0588180945605848 0.21862904041682 0.269031481126419 0.787905457013419 1 0.999991458529035
"NEU1" 2826.85885108485 -0.0608322594372221 0.19658126273423 -0.30945095474061 0.756978514824185 1 0.999991458529035
"NEU3" 1446.76753286682 -0.0332374503925417 0.0766773841563338 -0.433471365230398 0.664672364467981 1 0.999991458529035
"NEU4" 20.1486774729021 0.938853341333004 0.678292745769336 1.38414179893393 0.166315040276659 1 0.999991458529035
"NEURL1" 4001.59070220037 -0.233302669840319 0.25525973537508 -0.913981476543893 0.360726579038843 1 0.999991458529035
"NEURL1B" 2726.11548962527 -0.121415889243708 0.266395752887525 -0.455772616220993 0.648553497630379 1 0.999991458529035
"NEURL2" 95.6962367869997 0.0582229741613647 0.282106418797416 0.206386562948698 0.836488966109412 1 0.999991458529035
"NEURL4" 7710.83434701943 -0.192828429714803 0.113621835686691 -1.69710714977816 0.0896764047377698 1 0.999991458529035
"NEUROD1" 864.073844884773 -0.162945238852436 1.01109776873346 -0.161156758417683 0.871969937654726 1 0.999991458529035
"NEUROD2" 64.5140397407455 0.310554693497245 1.21201586962149 0.256229890450387 0.797773329594056 1 0.999991458529035
"NEUROD4" 1656.70138568729 -0.961801998362732 0.701276739452693 -1.37150135496204 0.170218721423878 1 0.999991458529035
"NEUROG1" 560.32510694131 -0.954822971643983 1.88603668028421 -0.506258961782281 0.612674868130371 1 0.999991458529035
"NEUROG2" 1032.48380827282 -0.234346065458948 1.04588402857271 -0.224065057938359 0.822706680964212 1 0.999991458529035
"NEUROG3" 22.6744788951394 -2.07543940840732 1.4920467871411 -1.39100155993369 0.164224953718856 1 0.999991458529035
"NEXN" 295.642502347275 0.51999944912763 0.739280868239749 0.703385508089455 0.481815535330191 1 0.999991458529035
"NF1" 24081.0822672848 0.225427388971258 0.181860885165743 1.23955950596969 0.215138366185036 1 0.999991458529035
"NF2" 8131.47349006053 -0.125898918144554 0.148308453578906 -0.8488991362692 0.395937419525344 1 0.999991458529035
"NFAM1" 317.31115876284 -0.334973997568813 0.411083382450464 -0.814856576230438 0.415154411744883 1 0.999991458529035
"NFASC" 38965.9483435022 -8.49759582818376e-05 0.264971622062576 -0.000320698335996787 0.999744119753419 1 0.999991458529035
"NFAT5" 10876.9097637676 0.528008611492105 0.292579609235616 1.80466647307228 0.0711268892508587 1 0.999991458529035
"NFATC1" 119.541002286685 0.411224440296433 0.661521603251058 0.621634181371349 0.534182439682691 1 0.999991458529035
"NFATC2" 40.6976271091979 -0.0155859934413567 0.754003276772053 -0.0206709890016415 0.98350811149668 1 0.999991458529035
"NFATC2IP" 4414.09514246549 -0.0241905839029393 0.122475703048155 -0.197513329590181 0.843425851393947 1 0.999991458529035
"NFATC3" 3779.33035813319 0.169928586158704 0.42906275809226 0.396045993164862 0.692071098739552 1 0.999991458529035
"NFATC4" 1028.15005592949 0.37797113779041 0.884178242863547 0.427482966066086 0.66902758940827 1 0.999991458529035
"NFE2L1" 34836.1590781882 -0.0788544654615261 0.168615466916469 -0.467658554126532 0.64002878436762 1 0.999991458529035
"NFE2L2" 4668.13951784399 0.186809357326989 0.157798611263047 1.18384665005436 0.236473771940068 1 0.999991458529035
"NFE2L3" 1288.98578414195 -0.312733159675989 0.326571787327558 -0.957624546306294 0.338252116978086 1 0.999991458529035
"NFIA" 737.191140152951 -0.0953566794541271 1.01195996262921 -0.0942296958136344 0.924926695869587 1 0.999991458529035
"NFIA-AS2" 10.4918838874223 0.0256560426818644 1.07735101702331 0.0238140051631004 0.981000968713225 1 0.999991458529035
"NFIB" 1491.24831942325 0.377668353925314 1.07687743384316 0.350706906892356 0.725808243342415 1 0.999991458529035
"NFIC" 1061.02003713543 -0.290390372701917 0.257016767092403 -1.12984991596877 0.258539470916638 1 0.999991458529035
"NFIL3" 3275.16810848699 -0.0656978841586808 0.160097248098884 -0.410362357497254 0.681540155124406 1 0.999991458529035
"NFIX" 82.5021464959135 1.13911657934432 1.44224958119861 0.789819317123763 0.42963329602352 1 0.999991458529035
"NFKB1" 1421.02367351933 0.0304559294520275 0.203634653096142 0.149561624158578 0.881110487037171 1 0.999991458529035
"NFKB2" 404.751788514668 -0.0421674197591868 0.807204110743574 -0.0522388565642256 0.958338372124366 1 0.999991458529035
"NFKBIA" 1396.91278977419 -0.10815448158104 0.127850420829619 -0.845945448432844 0.397583177047042 1 0.999991458529035
"NFKBIB" 871.167583689155 -0.366545493872084 0.159001770960741 -2.3052918949097 0.0211502311681312 1 0.999991458529035
"NFKBID" 111.836288996066 -0.165429306652437 0.33443372564111 -0.494654976364327 0.62084368809044 1 0.999991458529035
"NFKBIE" 1379.59913074833 -0.27448575827386 0.146790783410422 -1.86991139291359 0.0614961234452474 1 0.999991458529035
"NFKBIL1" 2083.83179938732 -0.210901153713318 0.131070299673399 -1.60906898236169 0.107601258697326 1 0.999991458529035
"NFKBIZ" 132.779178261911 0.341682963118453 0.345298831033004 0.989528293786186 0.322404733750446 1 0.999991458529035
"NFRKB" 4434.51067610281 0.0268922313999273 0.18805631715395 0.14300094677443 0.886289433460791 1 0.999991458529035
"NFS1" 1960.48171169869 -0.0674110914662721 0.111742036004451 -0.603274236596038 0.546326269037093 1 0.999991458529035
"NFU1" 3395.71913426494 -0.00358662257485392 0.176928888442698 -0.0202715486793754 0.983826751986876 1 0.999991458529035
"NFX1" 6824.24081413056 0.0373908838393921 0.0605526423848101 0.617493842824799 0.536909041242241 1 0.999991458529035
"NFXL1" 2365.87983489171 0.1626716101889 0.150776040982206 1.078895619816 0.280634261703388 1 0.999991458529035
"NFYA" 8329.63398137139 0.0485894901892339 0.188764150120039 0.257408465316824 0.796863468635103 1 0.999991458529035
"NFYB" 4450.70634138165 0.0545863875276272 0.294177719131311 0.185555818737114 0.852793103292552 1 0.999991458529035
"NFYC" 6302.34883054182 -0.0895033947303793 0.0691030495446038 -1.29521627945823 0.195245630455758 1 0.999991458529035
"NFYC-AS1" 306.024506565282 0.377729348329497 0.324015191987956 1.16577666007567 0.243704756162031 1 0.999991458529035
"NGDN" 2673.21046500494 0.0154333899880818 0.161256688899828 0.0957069755888942 0.923753300616858 1 0.999991458529035
"NGEF" 427.400225219755 -0.349862787349273 0.450025842731479 -0.777428214401521 0.436906171705074 1 0.999991458529035
"NGF" 21.3094883053932 -1.36835612132165 0.754572652054376 -1.81341865173116 0.0697672749414067 1 0.999991458529035
"NGFR" 13229.6161004663 0.0101442041696891 0.581895250900777 0.0174330416926171 0.986091149697831 1 0.999991458529035
"NGFRAP1" 26075.8396682279 -0.235574888500448 0.197521015882035 -1.19265733546622 0.23300360113243 1 0.999991458529035
"NGLY1" 2963.68196327048 0.100958401591067 0.129739558420184 0.778162056510902 0.436473482414036 1 0.999991458529035
"NGRN" 47470.8606814742 -0.226376506588036 0.160843677274844 -1.40743180225363 0.159299386492758 1 0.999991458529035
"NHEJ1" 1376.88169609165 0.0358724064625991 0.0974335735119871 0.368172952808569 0.712744276599434 1 0.999991458529035
"NHLH1" 2300.87750586074 -0.0961803199970422 0.747165151830697 -0.128726988620096 0.897573679247297 1 0.999991458529035
"NHLH2" 8644.8910235459 0.162238615463676 0.498620673363039 0.325374827259824 0.744897404841078 1 0.999991458529035
"NHLRC1" 128.947829388929 0.490045411340588 0.392743386386279 1.24774962055913 0.212122763432717 1 0.999991458529035
"NHLRC2" 3225.75643087301 0.492357146920323 0.321788736117119 1.53006333553305 0.126001052523036 1 0.999991458529035
"NHLRC3" 2558.17919903435 0.311751934894275 0.210492256821015 1.48106129699281 0.138590240066362 1 0.999991458529035
"NHLRC4" 170.419346580506 0.286784905397061 0.445759452680901 0.643362476493251 0.519988925518524 1 0.999991458529035
"NHP2" 5561.00083266057 -0.158202073143399 0.147229467568949 -1.07452723802938 0.2825864435903 1 0.999991458529035
"NHP2L1" 13640.1092469382 -0.124411073456649 0.197851895852632 -0.628809104509743 0.52947403878308 1 0.999991458529035
"NHS" 3856.23981143919 0.240994977259627 0.171434252669806 1.405757446406 0.159796162057833 1 0.999991458529035
"NHSL1" 3957.58977761795 -0.439215886838638 1.02238943644028 -0.42959744221134 0.667488498014355 1 0.999991458529035
"NHSL2" 630.497139609208 -0.116603193024108 0.338408749888413 -0.344563174157159 0.730422794928373 1 0.999991458529035
"NICN1" 4283.47749451787 -0.140257710632084 0.119141586902183 -1.17723554200464 0.239101506252455 1 0.999991458529035
"NID1" 993.715005282937 0.714955844706533 0.766755309517599 0.932443291662818 0.351107480548277 1 0.999991458529035
"NID2" 286.234708235355 1.7307561569652 1.10014675315092 1.57320480382109 0.115671403355863 1 0.999991458529035
"NIF3L1" 2052.2562121044 0.117522643806873 0.137159127607323 0.856834290630163 0.391536471739418 1 0.999991458529035
"NIFK" 3185.51730008776 0.0734648710852368 0.13549004772334 0.542215995341934 0.587669717515168 1 0.999991458529035
"NIFK-AS1" 725.712305721299 -0.0409710530162433 0.122426779469978 -0.334657606723129 0.737883384096395 1 0.999991458529035
"NIM1K" 716.153234909775 0.00914841267762586 0.229838259956703 0.039803697954158 0.968249628028406 1 0.999991458529035
"NIN" 13026.7443980523 0.30027469790734 0.304199591646981 0.987097636395924 0.323594776386251 1 0.999991458529035
"NINJ1" 710.439546814838 -0.0618284365844032 0.24559983538175 -0.251744617370365 0.801238467673736 1 0.999991458529035
"NINL" 5549.54661745328 0.185877886420646 0.167503820466189 1.10969341417598 0.267131161801786 1 0.999991458529035
"NIP7" 1785.65732202378 0.0453569293928463 0.138241405094413 0.328099452995789 0.742836467568996 1 0.999991458529035
"NIPA1" 12981.0625446421 0.404537988641576 0.210182385961157 1.92469976392949 0.0542669300591314 1 0.999991458529035
"NIPA2" 7646.0892761765 0.136350342459923 0.105267788266992 1.29527127628155 0.195226664305 1 0.999991458529035
"NIPAL1" 169.721763812394 -0.438806766390091 0.449516018039475 -0.976176039963845 0.328977234554908 1 0.999991458529035
"NIPAL2" 144.056933784995 -0.17268357400231 0.398752841661549 -0.433059168388019 0.664971785361418 1 0.999991458529035
"NIPAL3" 4863.85286726018 -0.0655733704326819 0.205104088371747 -0.319707768641995 0.749189870119341 1 0.999991458529035
"NIPBL" 17119.8933502022 0.243754956206418 0.201400154650619 1.21030173303131 0.226163132930664 1 0.999991458529035
"NIPSNAP1" 24557.5332184815 -0.151439868022165 0.142259769288869 -1.06453053297629 0.287088430217388 1 0.999991458529035
"NIPSNAP3A" 4724.82768445728 0.063424306126045 0.266549737149968 0.237945483661689 0.811923377560212 1 0.999991458529035
"NIPSNAP3B" 212.136921871593 0.343119821500148 0.312277004294445 1.09876749418482 0.271869494097437 1 0.999991458529035
"NISCH" 31055.629462746 -0.244912979804279 0.14206684000901 -1.7239278341712 0.0847208717962491 1 0.999991458529035
"NIT1" 2727.66823823025 -0.206785020913487 0.131854730679465 -1.56827911936035 0.116816006774156 1 0.999991458529035
"NIT2" 1286.53190145239 0.0466447779451845 0.212445572299626 0.219561073644775 0.82621301034292 1 0.999991458529035
"NKAIN1" 20246.7638814427 -0.102872248055596 0.183714762731592 -0.559956350409864 0.575509211079713 1 0.999991458529035
"NKAIN2" 12341.9554689361 0.386253829947464 0.468989169137745 0.823587953337189 0.410173723194002 1 0.999991458529035
"NKAIN3" 872.697008007888 0.140250192264714 0.290219100863418 0.483256242774723 0.628913805204206 1 0.999991458529035
"NKAIN4" 3057.40485500222 -0.205957196201768 0.250470763959475 -0.822280384927841 0.410917337739292 1 0.999991458529035
"NKAP" 2082.33853358543 0.109885638173918 0.0920084749672706 1.19429909269778 0.232360992422286 1 0.999991458529035
"NKAPP1" 85.6787341746561 0.0531036282952384 0.294292176697898 0.18044525984716 0.856803025200948 1 0.999991458529035
"NKD1" 1273.42669270001 0.144772603278071 0.22196122799111 0.652242756937124 0.514244581261117 1 0.999991458529035
"NKD2" 418.773551034855 -0.230993699414564 0.486848382325865 -0.474467427232719 0.63516662037955 1 0.999991458529035
"NKIRAS1" 3219.92656439455 0.0159969746464789 0.12382626356312 0.129188866611682 0.897208205542393 1 0.999991458529035
"NKIRAS2" 10135.0634638307 -0.176752486489706 0.102634565377167 -1.72215360234797 0.0850416972058355 1 0.999991458529035
"NKPD1" 74.2873596634271 0.244297288449756 0.333545321817949 0.732426067672733 0.463908552891048 1 0.999991458529035
"NKRF" 5001.60158787966 0.058440434201166 0.160098471301949 0.365028058831031 0.715090461361543 1 0.999991458529035
"NKTR" 10084.4902188831 0.491022401863925 0.367258721540347 1.33699316875169 0.181224866690468 1 0.999991458529035
"NKX1-1" 33.7796887643363 -0.594003031337124 0.749093787590175 -0.792962164655007 0.427799866834305 1 0.999991458529035
"NKX1-2" 136.07532601685 -1.94313841921661 1.59538768086918 -1.2179725608499 0.223234400116159 1 0.999991458529035
"NKX2-1" 373.97370057639 -2.13147677009943 1.72601724879462 -1.23491046893532 0.216863826781025 1 0.999991458529035
"NKX2-2" 18.9914703989394 -0.00775717821415876 1.63734061508663 -0.00473766920742288 0.996219901026253 1 0.999991458529035
"NKX3-1" 62.7130694723123 0.0369149315478879 0.503796070420767 0.0732735599089863 0.941588431264889 1 0.999991458529035
"NKX3-2" 24.603425203123 0.953536099578465 0.968823320744426 0.984220836928023 0.325006942748556 1 0.999991458529035
"NKX6-1" 2429.26655893744 -1.06567216801884 0.814704044899771 -1.30804821050071 0.190856957747543 1 0.999991458529035
"NKX6-2" 1229.23760995152 -0.96160397546071 0.705771368612373 -1.36248651932613 0.173044395651827 1 0.999991458529035
"NLE1" 3351.4282989471 -0.0952355087430295 0.208842729566341 -0.456015437744875 0.648378877022181 1 0.999991458529035
"NLGN1" 6213.30661414901 0.327109329238041 0.272724752191635 1.19941195879497 0.230367799830437 1 0.999991458529035
"NLGN2" 21507.7846055028 -0.265870586627125 0.146439825740026 -1.81556202545013 0.0694375832785917 1 0.999991458529035
"NLGN3" 10415.8128217914 -0.286978364767253 0.146326461667313 -1.9612198743637 0.0498533794289582 1 0.999991458529035
"NLGN4X" 8706.5784024733 -0.146920433165085 0.1246784353479 -1.17839490650586 0.238639207372601 1 0.999991458529035
"NLGN4Y" 5847.42768440882 -0.0634823511926115 0.131156825299633 -0.484018662754178 0.628372624309504 1 0.999991458529035
"NLK" 17423.2668131438 0.123711274967853 0.251142205808108 0.492594522572515 0.622299119070149 1 0.999991458529035
"NLN" 11786.4282219704 0.00641320183669926 0.205919211421509 0.0311442618317514 0.975154490937645 1 0.999991458529035
"NLRC3" 50.6374276102061 -0.230203175833245 0.447148641420516 -0.514824723836638 0.606675506903926 1 0.999991458529035
"NLRC5" 11.539501448038 -0.19982116979765 1.36265912942321 -0.14664061281579 0.883415695785412 1 0.999991458529035
"NLRP11" 311.816229430104 0.770014706791532 0.652584869221456 1.17994569458862 0.238021814289447 1 0.999991458529035
"NLRP14" 62.752820023243 0.726903262691449 0.646705142752338 1.12401033274267 0.261008642510429 1 0.999991458529035
"NLRP3" 25.761478607063 0.0158556740983113 0.821346701617026 0.0193044838033628 0.984598207038274 1 0.999991458529035
"NLRX1" 115.261259242604 -0.158459158495947 0.368972133832364 -0.429461045879253 0.667587736491662 1 0.999991458529035
"NMB" 127.063625822845 -0.386786102838565 0.362634470395788 -1.06660048730728 0.286152280360644 1 0.999991458529035
"NMBR" 12.5938515269689 -0.0596424997678966 0.95428556612373 -0.062499635208947 0.950164952434734 1 0.999991458529035
"NMD3" 5966.4445530652 0.214831249848369 0.155736542889175 1.37945305490213 0.167755110912944 1 0.999991458529035
"NME1" 5376.47523592018 0.0290857012019347 0.182167440759753 0.159664652918375 0.873145246510465 1 0.999991458529035
"NME1-NME2" 319.824378682338 0.274794517058086 0.234795372844428 1.17035746373145 0.241857145835319 1 0.999991458529035
"NME2" 2161.7326311319 -0.164424986380595 0.217372369000122 -0.756420823570742 0.449396926895076 1 0.999991458529035
"NME3" 2013.47170526505 -0.323233737320162 0.291966996293063 -1.1070899842245 0.268255025433719 1 0.999991458529035
"NME4" 2621.99203524714 -0.0820119286080508 0.406041244638445 -0.201979305528623 0.839932902553297 1 0.999991458529035
"NME5" 1041.61185906266 0.17840562403607 0.281080036337143 0.634714675438849 0.525614520563684 1 0.999991458529035
"NME6" 1570.52739062346 -0.0714019635572407 0.0836949754078189 -0.853121268144494 0.393592058267412 1 0.999991458529035
"NME7" 2395.17539500519 0.0655283231290929 0.195852910666012 0.334579266176127 0.737942487541099 1 0.999991458529035
"NME9" 205.483963220615 -0.0349077567457809 0.284010466190788 -0.12291010684913 0.902178282205797 1 0.999991458529035
"NMNAT1" 1252.91227897544 -0.0281825211846924 0.146572725195245 -0.192276708692913 0.847525461763198 1 0.999991458529035
"NMNAT2" 37791.3972131635 -0.0902200766581517 0.221392536931234 -0.407511824511838 0.683632111268659 1 0.999991458529035
"NMNAT3" 65.4360622865527 -0.133204335931858 0.957838925958334 -0.139067574225577 0.88939675121939 1 0.999991458529035
"NMRAL1" 847.413851660884 -0.215237134555016 0.45107022241332 -0.477169903620445 0.633241140462827 1 0.999991458529035
"NMRK1" 619.373818644101 -0.0963205224278703 0.244051315507511 -0.394673235944535 0.693084057238146 1 0.999991458529035
"NMRK2" 11.8017815444479 -1.40570087567612 1.28075063755966 -1.0975601607777 0.272396597202538 1 0.999991458529035
"NMT1" 12355.5714866797 -0.082881942343921 0.133193769609066 -0.622265910689259 0.533767032702336 1 0.999991458529035
"NMT2" 3998.72901032972 0.0503989231902821 0.11735771153762 0.429447051497136 0.667597918774457 1 0.999991458529035
"NMU" 1595.40993529524 -0.208899142203397 0.534052006407202 -0.391158800448577 0.695679859504273 1 0.999991458529035
"NNAT" 240.433072182284 -0.800476976809335 0.933488723852029 -0.857511136831067 0.391162462619689 1 0.999991458529035
"NNMT" 24.547979413339 0.364817472709935 1.10923665070187 0.328890568553696 0.742238403321153 1 0.999991458529035
"NNT" 13992.8094722937 -0.0369876614757826 0.0865908444641721 -0.427154414588099 0.669266861543183 1 0.999991458529035
"NNT-AS1" 2520.79568059171 0.111227286989486 0.18668187673932 0.595811917751408 0.551300881215201 1 0.999991458529035
"NOA1" 2322.98997677493 -0.0576951782027108 0.128450904147302 -0.449161324209509 0.653315285103638 1 0.999991458529035
"NOB1" 1955.08676980397 -0.266191732917478 0.187017824418683 -1.4233495322967 0.154634854743067 1 0.999991458529035
"NOC2L" 9430.55250813437 -0.222888258965618 0.131811448450991 -1.69096282291815 0.0908439033423552 1 0.999991458529035
"NOC3L" 1567.62986143902 0.330484344894553 0.29709046972879 1.11240305081563 0.265964893488 1 0.999991458529035
"NOC4L" 1165.96005528725 -0.27892814585189 0.177202095642274 -1.57406798627808 0.115471732751265 1 0.999991458529035
"NOD1" 332.174500021559 0.122314411421705 0.596843589039441 0.204935453220764 0.837622555365358 1 0.999991458529035
"NOG" 159.251886041037 0.249751594068306 0.510841278027952 0.488902531589548 0.624910703326849 1 0.999991458529035
"NOL10" 2180.86503545066 0.160607225999761 0.163303410272402 0.983489724628874 0.32536647004811 1 0.999991458529035
"NOL11" 5810.10939402691 0.101295932747835 0.204209740432436 0.496038693028699 0.619867111933693 1 0.999991458529035
"NOL12" 1429.74013002477 -0.111158364806304 0.138244481140661 -0.804070903150214 0.421356027663313 1 0.999991458529035
"NOL3" 742.574159803522 -0.199111611973587 0.334797578466025 -0.594722377879424 0.552029060928813 1 0.999991458529035
"NOL4" 8673.31800694589 0.0339517692550082 0.266607305944626 0.127347482600721 0.898665380520569 1 0.999991458529035
"NOL4L" 20292.8744284466 -0.062306006716367 0.100567230090079 -0.619545816868564 0.535556848636873 1 0.999991458529035
"NOL6" 4125.87503348161 -0.087787668464423 0.153744973472536 -0.570995372932338 0.568002779359908 1 0.999991458529035
"NOL7" 4474.23524546168 -0.0448555943757951 0.0760022311696653 -0.590187862717618 0.555064708362121 1 0.999991458529035
"NOL8" 3652.54894211205 0.178855929802211 0.173677256590681 1.02981779717845 0.30309554462255 1 0.999991458529035
"NOL9" 4363.79276259838 1.74739909954209e-05 0.161062283126208 0.000108492135192995 0.999913435800531 1 0.999991458529035
"NOLC1" 18892.3374544477 -0.00437543967820226 0.0711192235423676 -0.0615226019107997 0.950943014776534 1 0.999991458529035
"NOM1" 2195.28569215265 0.104658735374442 0.165136527404812 0.633770959212939 0.526230308202749 1 0.999991458529035
"NOMO1" 5671.61583303906 -0.127825581376482 0.157957389149395 -0.809240910253245 0.418376587420668 1 0.999991458529035
"NOMO2" 2412.02726279599 -0.159704851534709 0.165000028112568 -0.967908026208053 0.333090305503025 1 0.999991458529035
"NOMO3" 1339.30189247334 -0.166473305503792 0.172008724706532 -0.967818962600972 0.33313479172738 1 0.999991458529035
"NONO" 54016.3540892561 -0.169968374505458 0.255018608261708 -0.6664940086687 0.505095391948381 1 0.999991458529035
"NOP10" 4059.75459432942 -0.185692492605924 0.18423875880715 -1.00789048845198 0.313507038342621 1 0.999991458529035
"NOP14" 2465.29767763117 -0.00160794239425979 0.183560711079505 -0.00875973068966456 0.993010835509162 1 0.999991458529035
"NOP14-AS1" 2121.94837507768 -0.03753311123301 0.0958305948285549 -0.391661048333869 0.695308674141773 1 0.999991458529035
"NOP16" 1062.02341837957 -0.122870365506169 0.149728765292078 -0.820619640230679 0.411862956930673 1 0.999991458529035
"NOP2" 2244.79367798612 0.0771856631332833 0.191716572720714 0.402602978125029 0.687240318442738 1 0.999991458529035
"NOP56" 12416.7201770611 -0.120022768296739 0.124732982654773 -0.962237619450892 0.335930256031197 1 0.999991458529035
"NOP58" 7683.66004511564 0.104853858073125 0.133793603724899 0.783698586135115 0.433216992347909 1 0.999991458529035
"NOP9" 8240.0909830901 -0.18400456598021 0.172158516417446 -1.06880896634843 0.285155758252833 1 0.999991458529035
"NOS1" 862.453754916288 -1.03707904566731 0.856726939573123 -1.21051293914494 0.226082128796929 1 0.999991458529035
"NOS1AP" 2776.73534990269 -0.105933039916397 0.269865547917068 -0.392540065725439 0.694659213731677 1 0.999991458529035
"NOS2" 103.768605332029 -0.4414143380858 0.328156761358225 -1.34513254049317 0.178582436404017 1 0.999991458529035
"NOS3" 28.545349807266 0.140485819328341 0.636087373155021 0.220859311562067 0.825201979736643 1 0.999991458529035
"NOSIP" 3446.37875883799 -0.256084437973817 0.138710333691202 -1.84618139946166 0.0648658708021863 1 0.999991458529035
"NOTCH1" 8037.24720811994 -0.43457208678704 1.31653575018397 -0.33008757014484 0.741333794954907 1 0.999991458529035
"NOTCH2" 5775.19835135274 0.274838392978559 0.953059797475244 0.28837476274483 0.773059883970527 1 0.999991458529035
"NOTCH2NL" 1140.73694455259 0.904594114536546 0.60469526592457 1.49595038279891 0.134666585501059 1 0.999991458529035
"NOTCH3" 7262.8257841983 -0.118673113624927 0.962677874141836 -0.123273959870238 0.90189016054752 1 0.999991458529035
"NOTCH4" 570.743434817753 -0.122440837333061 0.242627118979904 -0.504646132913123 0.613807401594241 1 0.999991458529035
"NOTUM" 110.299291274508 -0.281305666812801 0.352339995377127 -0.798392661927878 0.424642660288753 1 0.999991458529035
"NOV" 150.789222353873 -0.275841327178743 0.273995261755846 -1.00673758155914 0.314060897059492 1 0.999991458529035
"NOVA1" 28726.3629442189 -0.0624822273626847 0.206354994358068 -0.302789993317367 0.762049909843937 1 0.999991458529035
"NOVA2" 7050.49175739421 -0.467690570241263 0.229725013760153 -2.03587133410539 0.0417632770044141 1 0.999991458529035
"NOX4" 101.494764181689 0.10579784306048 0.648262695124666 0.163202115216787 0.870359300835102 1 0.999991458529035
"NOXA1" 271.361909602207 -0.188716516341768 0.387966398921847 -0.486424898821673 0.626665940656039 1 0.999991458529035
"NOXO1" 32.0452887331119 -0.437499809041026 0.41326051989372 -1.05865377402501 0.289757487389715 1 0.999991458529035
"NOXRED1" 26.7973889855287 0.984017589340896 0.441774333942619 2.227421363661 0.0259191259337114 1 0.999991458529035
"NPAP1" 18.8794483970728 0.318255755113841 0.873893817651501 0.364181263999694 0.71572265692199 1 0.999991458529035
"NPAS1" 366.923732131086 0.101415383315819 0.626909455731689 0.161770383886543 0.871486676043035 1 0.999991458529035
"NPAS2" 577.034989931432 0.168573956331452 0.258580018015977 0.651921821434154 0.514451607007992 1 0.999991458529035
"NPAS3" 4840.35822424403 -0.294614819496224 0.551199603612181 -0.534497516989348 0.592997366906123 1 0.999991458529035
"NPAS4" 16.7482775914221 -0.00106830410772529 0.687031862624397 -0.0015549556954236 0.998759325357858 1 0.999991458529035
"NPAT" 2656.45545557595 0.225121192458013 0.2666151123244 0.844367712300195 0.398463958973871 1 0.999991458529035
"NPB" 77.0368571819363 -0.293908477703675 0.523088603052235 -0.561871308204215 0.574203703436759 1 0.999991458529035
"NPC1" 3240.97727157438 -0.0703087781050198 0.191259352913322 -0.367609620309044 0.713164340429331 1 0.999991458529035
"NPC2" 1464.57582279817 -0.225647190296325 0.400703032414084 -0.563128232239439 0.573347568174791 1 0.999991458529035
"NPDC1" 8281.2078346937 -0.260111995856505 0.252289534679527 -1.03100588848013 0.302538058440035 1 0.999991458529035
"NPEPL1" 346.378529971802 0.200956708240268 0.491963504134192 0.408478894372321 0.682922122432914 1 0.999991458529035
"NPEPPS" 19739.0843427377 -0.077046596034765 0.133774249494798 -0.575944894669443 0.564652429023943 1 0.999991458529035
"NPFF" 120.20421246699 -0.0229422052955075 0.426893282008154 -0.0537422495561064 0.957140521143144 1 0.999991458529035
"NPFFR2" 15.4359378105532 1.06445126993259 1.00614291259456 1.05795236104945 0.290077161731439 1 0.999991458529035
"NPHP1" 407.794078282061 0.120337813130295 0.287397234974122 0.418715973871949 0.675423720045754 1 0.999991458529035
"NPHP3" 593.87174179112 0.569405512596551 0.319433080945077 1.78255023215474 0.0746595473491354 1 0.999991458529035
"NPHP3-ACAD11" 134.717705263582 0.759545673196999 0.701199134032494 1.08320965661917 0.278715374466537 1 0.999991458529035
"NPHP4" 2096.80685349493 -0.102498886108012 0.190369105364478 -0.538421851128467 0.590285844136231 1 0.999991458529035
"NPHS1" 54.1007594550913 0.298593258676506 0.670449226035631 0.445362970201472 0.656057467968991 1 0.999991458529035
"NPIPA1" 608.913820988452 0.0483327706649697 0.258112256436264 0.187254845361846 0.851460824877296 1 0.999991458529035
"NPIPA5" 598.943450606961 0.578164496919201 0.322816914482194 1.79099815090728 0.0732935917299548 1 0.999991458529035
"NPIPB3" 830.276081524998 0.274883682286376 0.227162752779281 1.21007374194599 0.226250597868017 1 0.999991458529035
"NPIPB5" 1349.49773007383 0.463833662016462 0.320057838950716 1.44921825235433 0.147276641832544 1 0.999991458529035
"NPIPB6" 118.27942714439 0.360768374353879 0.315393173787784 1.14386868308262 0.252678100424397 1 0.999991458529035
"NPIPB9" 152.727273467885 0.130074413307828 0.184378613227618 0.70547451806273 0.480514984369186 1 0.999991458529035
"NPL" 245.306970537508 0.28505440164846 0.268139251979652 1.06308345213886 0.287744108070497 1 0.999991458529035
"NPLOC4" 8642.24302457396 0.0423587143202117 0.101082336755125 0.419051593779702 0.675178426381094 1 0.999991458529035
"NPM1" 60061.7676955754 0.117739467596972 0.201634630309439 0.583924831842044 0.559270885669267 1 0.999991458529035
"NPM2" 973.810283006857 -0.0684053351708437 0.351563534224336 -0.194574603198731 0.845725986746805 1 0.999991458529035
"NPM3" 989.299179887921 -0.140073646635109 0.183589248286983 -0.762973038683338 0.445479475237861 1 0.999991458529035
"NPNT" 351.680950026093 0.052574087393694 0.752667843153027 0.0698503169385503 0.944312797821537 1 0.999991458529035
"NPPA-AS1" 76.8940481276117 0.282242967231086 0.424460087514274 0.66494583479912 0.506085138054075 1 0.999991458529035
"NPPB" 15.8406467433029 0.125955404188381 0.853650472544792 0.147549153007436 0.882698585755299 1 0.999991458529035
"NPPC" 314.857598999282 0.202014270703244 0.426674264176711 0.473462516172707 0.635883237385914 1 0.999991458529035
"NPR1" 42.2468088016751 0.756580044597874 0.764701199297626 0.9893799634325 0.322477273945068 1 0.999991458529035
"NPR2" 1822.75087673209 -0.0634387198976435 0.236326927125575 -0.268436274567792 0.788363520681516 1 0.999991458529035
"NPR3" 812.120675358356 0.846800065230071 0.738912627502026 1.14600838274042 0.251791683564962 1 0.999991458529035
"NPRL2" 2027.64506000968 -0.0256759634845747 0.169174300775577 -0.151772245352063 0.87936657350374 1 0.999991458529035
"NPRL3" 2787.01514064052 -0.201402101070028 0.145097607537687 -1.38804563691869 0.165123148822204 1 0.999991458529035
"NPTN" 15401.6583470243 -0.0137584686970514 0.234702129325053 -0.0586209794372869 0.953254000241946 1 0.999991458529035
"NPTN-IT1" 637.815967156542 0.134788915218262 0.416913269016602 0.323302051614229 0.746466500399929 1 0.999991458529035
"NPTX1" 4508.36881530051 -0.689107868097289 0.428903251733636 -1.60667438475204 0.108125815559321 1 0.999991458529035
"NPTX2" 1263.02541274653 -0.19597298102844 0.409760947888257 -0.478261732940647 0.632463929166993 1 0.999991458529035
"NPTXR" 10626.8729635506 -0.378010416678723 0.269258585015325 -1.40389364616622 0.160350522006451 1 0.999991458529035
"NPY" 40.0260024874274 0.794649716123111 0.974801370781557 0.81519142252128 0.414962746913013 1 0.999991458529035
"NPY1R" 737.707880220079 -0.575270321093283 0.403979794463595 -1.42400765824718 0.154444255194698 1 0.999991458529035
"NPY2R" 17.8938734592057 0.155686052347485 1.48934631050682 0.10453314400363 0.916746267237102 1 0.999991458529035
"NPY5R" 34.6365767514238 -0.040577622275898 0.731094975821725 -0.0555025319799116 0.955738112833243 1 0.999991458529035
"NPY6R" 22.1842053725731 0.645167807822721 1.30503721299429 0.494367364699463 0.621046757772235 1 0.999991458529035
"NQO1" 1136.04359732336 0.0537197236737414 0.361390987800153 0.148647103793989 0.881832102425447 1 0.999991458529035
"NQO2" 1953.3891955447 -0.0423097506225179 0.161937695249222 -0.261271784542834 0.793882923740975 1 0.999991458529035
"NR0B1" 56.6137100640159 0.236757171321575 0.560437701447974 0.422450471675759 0.672696244703844 1 0.999991458529035
"NR1D1" 215.046666120449 0.100509239796805 0.297771274052631 0.337538401300051 0.735711068796277 1 0.999991458529035
"NR1H2" 1373.30801484769 -0.0829796619471311 0.196385464909499 -0.422534641173015 0.672634821280061 1 0.999991458529035
"NR1H3" 420.193695405015 -0.0784245377450475 0.310592210580354 -0.252500014725122 0.800654602725853 1 0.999991458529035
"NR1I3" 21.1709029033276 -0.597202182611723 1.01380821385651 -0.589068202890144 0.555815522546908 1 0.999991458529035
"NR2C1" 2932.4882235045 0.245725466544157 0.20572968937104 1.19440935965729 0.232317877378971 1 0.999991458529035
"NR2C2" 12756.5617901871 0.0990979213130585 0.116710327302636 0.849092994624995 0.395829548181644 1 0.999991458529035
"NR2C2AP" 615.613388905668 -0.108127612876032 0.163285476631843 -0.662199817806367 0.507843170963888 1 0.999991458529035
"NR2E1" 1423.67010090867 0.162999442747812 2.03094333987151 0.0802579961478022 0.936032064619597 1 0.999991458529035
"NR2E3" 17.5562514991851 -0.406444313112467 1.71378903272509 -0.23716122892103 0.812531713168209 1 0.999991458529035
"NR2F1" 10098.3798275812 -0.609875156808957 1.22697014954377 -0.497057859994172 0.61914824994425 1 0.999991458529035
"NR2F1-AS1" 939.313750928583 -0.430225076350134 0.878012230343503 -0.489998956144173 0.624134637493179 1 0.999991458529035
"NR2F2" 3494.54249202757 -0.127461056578552 0.979400065726971 -0.130141972661542 0.896454103097678 1 0.999991458529035
"NR2F2-AS1" 49.7233058047133 0.0891134244426929 1.28757058997717 0.0692105156302713 0.944822052918248 1 0.999991458529035
"NR2F6" 4513.15745698209 -0.242795588610265 0.199968556216063 -1.21416883336362 0.224683259288731 1 0.999991458529035
"NR3C1" 1172.58535772341 0.431048352589501 0.240367032395563 1.79329231755934 0.0729261951719954 1 0.999991458529035
"NR3C2" 392.294407927476 -0.332316316197935 0.397039191560062 -0.836986179858427 0.402600336382538 1 0.999991458529035
"NR4A1" 494.413793799822 -0.027634338015723 0.520712332827589 -0.0530702583241348 0.957675928465487 1 0.999991458529035
"NR4A2" 502.713013109726 0.0436345322291724 0.374039952933351 0.116657410223093 0.907131541475247 1 0.999991458529035
"NR4A3" 1010.92295993607 0.23961940721244 0.416526076145784 0.575280686937288 0.565101480956056 1 0.999991458529035
"NR5A1" 17.6349537777355 -0.321490038711371 0.977923066557404 -0.328747781605272 0.742346335307186 1 0.999991458529035
"NR5A2" 2832.88641742849 0.0377728483504071 0.658648402723678 0.0573490320392592 0.95426716267409 1 0.999991458529035
"NR6A1" 8317.53405538429 -0.0129861030317789 0.458002406440809 -0.0283537877730718 0.977379981382231 1 0.999991458529035
"NRAP" 26.0797197855566 0.36033659276102 0.690905097264299 0.521542819973113 0.60198868433413 1 0.999991458529035
"NRARP" 2904.68644491539 -0.501559605567964 0.750320084325818 -0.668460855634203 0.503839460820338 1 0.999991458529035
"NRAS" 16316.6330304911 0.209907455093292 0.122020478947553 1.72026414667258 0.0853844375027673 1 0.999991458529035
"NRBF2" 2727.1525570482 0.0619814630149146 0.153009375931193 0.405082777690611 0.68541666543881 1 0.999991458529035
"NRBP1" 10545.9053938578 -0.0689287119128093 0.0906926712809217 -0.760025159026375 0.447239546341496 1 0.999991458529035
"NRBP2" 6278.88138399128 0.0843601691630235 0.267637161024653 0.315203497302278 0.752607150351475 1 0.999991458529035
"NRCAM" 35788.1536616339 0.307744249186892 0.186588856880197 1.64931740476059 0.0990826258080476 1 0.999991458529035
"NRD1" 20274.4944069936 0.0800877604422586 0.0699919918476629 1.14424176720916 0.252523385936526 1 0.999991458529035
"NRDE2" 1971.76449015997 -0.00239195728559806 0.136275464907427 -0.0175523692927626 0.985995954613765 1 0.999991458529035
"NREP" 112101.070840097 0.0521235832374418 0.229709545586565 0.226910828212836 0.82049308196249 1 0.999991458529035
"NRF1" 2666.76843224143 -0.0227697018157389 0.11757666694301 -0.193658337217328 0.846443416262558 1 0.999991458529035
"NRG1" 9106.17920367231 0.174456486094229 0.446465023823621 0.390750622747885 0.695981576195547 1 0.999991458529035
"NRG2" 457.815710635675 -0.310600336124257 0.338011296079613 -0.918905195556245 0.358145162141291 1 0.999991458529035
"NRG3" 6565.41624914224 -0.0179192614223961 0.295018457693902 -0.0607394586849489 0.951566706191702 1 0.999991458529035
"NRG4" 55.5485842085878 0.0855251289179154 0.467233397982698 0.183045838091143 0.85476205256937 1 0.999991458529035
"NRGN" 537.224130350961 -0.0286025112126955 0.682019517772613 -0.0419379658020749 0.966548150675289 1 0.999991458529035
"NRIP1" 7476.91594560194 0.257521079906449 0.274188853843899 0.939210607200904 0.347622624087036 1 0.999991458529035
"NRIP2" 24.4415570726427 -0.362856570458709 0.813294067447677 -0.446156667043502 0.655484081878234 1 0.999991458529035
"NRIP3" 2097.84570460263 -0.294203401162858 0.25979751584594 -1.13243346536585 0.257452242031714 1 0.999991458529035
"NRK" 55.8347512830849 0.655092140122348 1.31706910623184 0.497386307994559 0.618916659085517 1 0.999991458529035
"NRL" 210.777322619038 -0.107672075461709 0.380747294159787 -0.282791439658983 0.777336716766768 1 0.999991458529035
"NRM" 1595.78115431067 -0.147879251113963 0.413185800353222 -0.357900128677087 0.72041805442175 1 0.999991458529035
"NRN1" 15501.4247326766 0.0468909558172914 0.479057317582426 0.0978817233268198 0.922026212960436 1 0.999991458529035
"NRN1L" 23.2879866749306 -0.0841036611345592 0.767574777317166 -0.109570642001186 0.912749894723789 1 0.999991458529035
"NRP1" 25000.7191760143 0.388214924542117 0.476868573196325 0.814092071406624 0.415592207619557 1 0.999991458529035
"NRP2" 3123.3989191137 0.147007299914086 0.524910772232559 0.280061503193833 0.779430319270442 1 0.999991458529035
"NRROS" 28.1453710466944 0.273651441337955 0.528431334118943 0.517856197521322 0.604558605332445 1 0.999991458529035
"NRSN1" 1802.97770809322 -0.0472413940716083 0.317109047537565 -0.148975232458519 0.881573176488657 1 0.999991458529035
"NRSN2" 8497.07031169128 -0.134218632778787 0.241586693527579 -0.555571297487315 0.578503957464685 1 0.999991458529035
"NRTN" 34.9329762151921 0.234997215358888 0.525887202443292 0.446858592996904 0.654977162477489 1 0.999991458529035
"NRXN1" 29579.5571985267 0.085487202095903 0.320594488823459 0.266652126209749 0.789737017301502 1 0.999991458529035
"NRXN2" 57358.5947641172 -0.245555688137024 0.304025130242694 -0.807682206865612 0.419273549117128 1 0.999991458529035
"NRXN3" 5517.33648440514 -0.0237620308953168 0.344963116517506 -0.0688828160390039 0.94508289684073 1 0.999991458529035
"NS3BP" 1018.98495753501 -0.0838203261271701 0.175405799477999 -0.477865192465792 0.632746156931731 1 0.999991458529035
"NSA2" 6759.0330267966 0.0501422203707505 0.108278038998473 0.463087629167885 0.643301556885606 1 0.999991458529035
"NSD1" 16721.7163203893 0.0138295184239984 0.0919066856851643 0.150473475579055 0.880391075879009 1 0.999991458529035
"NSDHL" 4821.93186144445 -0.100760019413997 0.140639725261386 -0.716440672980055 0.473719288020003 1 0.999991458529035
"NSF" 35670.0476509742 0.0119411311045968 0.225467093514697 0.0529617467385251 0.957762386595071 1 0.999991458529035
"NSFL1C" 12301.9235824064 -0.121641076274397 0.113191921254059 -1.07464450578036 0.282533917970881 1 0.999991458529035
"NSG1" 44695.3783824221 -0.218264738668122 0.26301878597112 -0.829844673878497 0.406626608991848 1 0.999991458529035
"NSL1" 4301.71276740084 0.114139676943532 0.12392287777998 0.921054118402437 0.357022172953219 1 0.999991458529035
"NSMAF" 2766.1887103911 0.165454477382477 0.121588716201871 1.36077164518932 0.17358586520632 1 0.999991458529035
"NSMCE1" 1777.62425153886 0.129766840750293 0.188145216180379 0.689716397709965 0.490372551873327 1 0.999991458529035
"NSMCE2" 1978.1355377667 0.0497028411138703 0.0909371696924168 0.546562437361794 0.584679381179286 1 0.999991458529035
"NSMCE4A" 2449.86792929915 0.166168048548362 0.241771915706959 0.68729259997992 0.491898361109776 1 0.999991458529035
"NSMF" 12728.2135348843 -0.233644735411309 0.172138720410901 -1.35730493902586 0.174684338655514 1 0.999991458529035
"NSRP1" 3162.61673365841 0.0970680696967923 0.173103083046065 0.56075298018211 0.57496594457617 1 0.999991458529035
"NSUN2" 4972.12704593998 0.227881930373254 0.168536235067825 1.35212424961046 0.176335571033031 1 0.999991458529035
"NSUN3" 1249.86122177231 -0.0182991713796181 0.178025625844507 -0.102789535454863 0.918130010767581 1 0.999991458529035
"NSUN4" 2066.22815806963 0.0139485821025625 0.0776065353143656 0.17973463247728 0.85736090338593 1 0.999991458529035
"NSUN5" 2964.69122856998 -0.245554957647417 0.209490948941808 -1.17215067709501 0.241136566793853 1 0.999991458529035
"NSUN5P1" 1324.15050250888 0.183663024791994 0.287070500930034 0.639783691452005 0.522313236611837 1 0.999991458529035
"NSUN5P2" 1228.44332626598 -0.00682222565695696 0.245537025179525 -0.027784916152539 0.977833696485546 1 0.999991458529035
"NSUN6" 1652.25412948472 0.16493783901903 0.189648731344253 0.869701778914792 0.384463399850266 1 0.999991458529035
"NSUN7" 112.317149867959 0.0412295243924794 0.818341364783339 0.0503818163993155 0.959818126393744 1 0.999991458529035
"NT5C" 1313.4155949906 -0.146070903497995 0.202037728713817 -0.722988247927204 0.469687104369099 1 0.999991458529035
"NT5C1A" 9.13547072357631 -0.240465145682261 0.948075823415605 -0.253634930607073 0.799777608122682 1 0.999991458529035
"NT5C2" 16710.9151847961 0.0846713893970164 0.123750097329392 0.684212709519268 0.493840857835894 1 0.999991458529035
"NT5C3A" 4958.9005506151 0.178193717292678 0.139611884460244 1.27635063434317 0.201831598517829 1 0.999991458529035
"NT5C3B" 10395.0544187195 -0.0909502967606094 0.165834469806757 -0.548440242047335 0.583389650965305 1 0.999991458529035
"NT5DC1" 1795.90702247963 0.320959788260741 0.255979909091871 1.25384757498898 0.209897413154934 1 0.999991458529035
"NT5DC2" 5874.5879739662 -0.394599056620762 0.434962856933989 -0.907201730746052 0.364300128662616 1 0.999991458529035
"NT5DC3" 2662.35777634496 0.105495949447392 0.412442601640125 0.255783347859498 0.798118132762911 1 0.999991458529035
"NT5E" 36.4870516334071 0.81848006056249 0.883368099218657 0.926544734054172 0.354162960665362 1 0.999991458529035
"NT5M" 901.447567373018 -0.187606064240399 0.287983262172778 -0.651447805768112 0.514757459356933 1 0.999991458529035
"NTAN1" 1391.16561504805 -0.111144764843371 0.133825069361039 -0.830522751634226 0.406243289774283 1 0.999991458529035
"NTF3" 44.6269130202734 0.116163863830054 0.710296900203611 0.163542687285774 0.870091165956721 1 0.999991458529035
"NTHL1" 1256.82517932461 -0.364691064976522 0.199483534249697 -1.82817627704566 0.0675231001583769 1 0.999991458529035
"NTM" 6499.47261124729 -0.399184165455409 0.325379338104141 -1.2268270252847 0.219887610969109 1 0.999991458529035
"NTMT1" 2132.9177476982 -0.181253939564932 0.140432846211957 -1.29068052420844 0.196814480736676 1 0.999991458529035
"NTN1" 4382.0379066131 -1.11077408339826 0.963397555136783 -1.15297581717503 0.248920310533526 1 0.999991458529035
"NTN3" 123.59446543686 -0.0507377611160551 0.313571815944863 -0.161805872007887 0.871458728788178 1 0.999991458529035
"NTN4" 608.33777084144 -0.183088551618807 1.01427167221541 -0.180512338690183 0.85675036862986 1 0.999991458529035
"NTN5" 39.5214342663995 0.0539621742909062 0.616882750341582 0.0874755766165064 0.9302934980377 1 0.999991458529035
"NTNG1" 1241.00285162097 -0.168166351467461 0.277898827574926 -0.605135159924776 0.545089194095532 1 0.999991458529035
"NTNG2" 3861.99432976246 0.0164470649000641 0.525753067938278 0.0312828700449827 0.975043951446092 1 0.999991458529035
"NTPCR" 2563.05308044979 0.0216057061018922 0.126267566562451 0.171110497256682 0.864136881986451 1 0.999991458529035
"NTRK1" 448.745071155997 0.327266557881606 0.511241626915659 0.640140670578838 0.522081150108943 1 0.999991458529035
"NTRK2" 37192.9889231294 -0.103659236797843 0.226718990950048 -0.457214617811534 0.647516792531764 1 0.999991458529035
"NTRK3" 1909.56709147744 -0.19667845792109 0.640970986230241 -0.306844556378161 0.758961692018301 1 0.999991458529035
"NTS" 2787.22466145642 -1.78927971048433 0.815290634418376 -2.19465259988027 0.0281885273107884 1 0.999991458529035
"NTSR1" 133.851878481726 0.0138332111079376 1.56975455539269 0.00881234015879451 0.992968860846132 1 0.999991458529035
"NUAK1" 5406.55124004908 -0.469385316966248 0.343025424500985 -1.3683688830036 0.171196639231883 1 0.999991458529035
"NUAK2" 1340.65330895333 0.0338384877985846 0.611892857386116 0.0553013283128288 0.955898403946977 1 0.999991458529035
"NUB1" 5264.89783691213 0.045232210047831 0.0807724721953247 0.559995364985858 0.575482599206264 1 0.999991458529035
"NUBP1" 1815.16593772088 -0.0898916527460897 0.128231201623778 -0.701012324674506 0.483295323777004 1 0.999991458529035
"NUBP2" 3199.70740416102 -0.13165300249356 0.170788862029136 -0.770852390076235 0.440794429790872 1 0.999991458529035
"NUBPL" 1754.54955607293 0.0472129495484219 0.117590956802769 0.401501534064482 0.688050908928478 1 0.999991458529035
"NUCB1" 7836.90242532754 -0.29361523143988 0.167594756978559 -1.75193566155201 0.0797848716293162 1 0.999991458529035
"NUCB1-AS1" 62.9103716859564 -1.12024306368103 0.746117626056194 -1.50142956627681 0.133244491440812 1 0.999991458529035
"NUCB2" 5768.92801768134 0.186136961826216 0.0891772468021028 2.08726966239808 0.0368637655045662 1 0.999991458529035
"NUCKS1" 80998.020784248 0.186437098507093 0.173348768871409 1.07550287043222 0.282149647772762 1 0.999991458529035
"NUDC" 9319.81596392419 -0.237966908870773 0.116990892281097 -2.0340635431603 0.0419451891299018 1 0.999991458529035
"NUDCD1" 2721.76753310656 0.160672675972281 0.156861928697004 1.02429364031752 0.305696600901823 1 0.999991458529035
"NUDCD2" 1908.37173325688 0.138045970482135 0.178897383073139 0.771648909060324 0.440322398244981 1 0.999991458529035
"NUDCD3" 16609.9980194438 -0.202944820387323 0.154594242445212 -1.31275794736823 0.18926452442927 1 0.999991458529035
"NUDT1" 743.146287284262 -0.2097131007992 0.541784222490306 -0.38707864144743 0.698697989182715 1 0.999991458529035
"NUDT10" 2499.36992561526 -0.20791252089741 0.134841561360846 -1.54190235413412 0.123097323813064 1 0.999991458529035
"NUDT11" 7733.42619540597 -0.0446373774484694 0.101418354063686 -0.440131156343154 0.659842117488549 1 0.999991458529035
"NUDT12" 2664.3406126932 0.249891442951043 0.201614576245409 1.23945127185086 0.215178423787944 1 0.999991458529035
"NUDT13" 95.8262665601701 0.316117299147398 0.391471662793194 0.807510042724078 0.419372690925154 1 0.999991458529035
"NUDT14" 1599.08495819621 -0.222130334259915 0.331832937604977 -0.669404116008353 0.503237726723176 1 0.999991458529035
"NUDT15" 3003.0895256241 0.171840217795374 0.219528246250568 0.782770421257032 0.433761940075258 1 0.999991458529035
"NUDT16" 8258.48885186795 -0.019840769872701 0.124312545158267 -0.159603922898054 0.873193088573808 1 0.999991458529035
"NUDT16L1" 3398.81453276018 -0.275684888655547 0.192432767701229 -1.43262965007901 0.151963703708264 1 0.999991458529035
"NUDT16P1" 44.4954481979099 0.438157052976869 0.785181566210373 0.55803278099307 0.576821999723616 1 0.999991458529035
"NUDT17" 169.346596483953 0.0308923448237251 0.341525074619909 0.0904541046015608 0.927926363606283 1 0.999991458529035
"NUDT18" 184.947807573808 -0.0411458576836726 0.415007829925899 -0.0991447744275554 0.921023322336833 1 0.999991458529035
"NUDT19" 407.735606211777 -0.0396352149623534 0.269105691437535 -0.147284937567192 0.882907120899378 1 0.999991458529035
"NUDT2" 2112.28940099531 -0.167340426096381 0.116273606252139 -1.43919528679194 0.15009520041006 1 0.999991458529035
"NUDT21" 36935.3132062553 0.169283959065743 0.082110842781113 2.06165170557331 0.039240907568727 1 0.999991458529035
"NUDT22" 678.483903757477 -0.132248277669274 0.185056922973663 -0.714635667470248 0.474834199251669 1 0.999991458529035
"NUDT3" 2578.26040562717 -0.173674597432784 0.278261154088985 -0.624142446333865 0.5325340401693 1 0.999991458529035
"NUDT4" 211.152412757209 0.0250139197494693 0.210298617045816 0.118944765785216 0.905319115513637 1 0.999991458529035
"NUDT5" 2155.95550831999 0.0271874690041442 0.324137069313024 0.0838764571474819 0.933154658061298 1 0.999991458529035
"NUDT6" 326.290898007453 0.208111635589641 0.154864868821911 1.34382728098884 0.179004245462409 1 0.999991458529035
"NUDT7" 173.592486682081 0.290704309800199 0.64331502707689 0.451884842673594 0.65135194437828 1 0.999991458529035
"NUDT8" 136.429855150234 -0.470070887753007 0.368560335818079 -1.27542451552636 0.202159026017711 1 0.999991458529035
"NUDT9" 2827.98453756866 -0.0803769885172605 0.095932144942507 -0.837852510912074 0.402113542802688 1 0.999991458529035
"NUF2" 1426.0907460692 0.225000131912624 1.18587898891563 0.18973279231329 0.84951852297764 1 0.999991458529035
"NUFIP1" 2303.39397215475 0.136228216571671 0.113225802781197 1.20315522809695 0.22891625680717 1 0.999991458529035
"NUFIP2" 19551.0087292368 0.215098136473482 0.152200087940803 1.41325895000233 0.157579599141063 1 0.999991458529035
"NUMA1" 22264.9461357364 -0.146233811422122 0.311849120090412 -0.468924880659358 0.639123331229791 1 0.999991458529035
"NUMB" 3509.55405259358 0.134891417321187 0.147287942231145 0.915834760658795 0.359753568675729 1 0.999991458529035
"NUMBL" 5622.95885216801 -0.234013344359312 0.204152706125821 -1.14626618867882 0.251685028446747 1 0.999991458529035
"NUP107" 5564.77418293728 0.165685049915755 0.376019699959668 0.440628642418273 0.659481863618445 1 0.999991458529035
"NUP133" 11642.3324873391 0.0641032113082344 0.0581919948416841 1.10158126530345 0.270643756843934 1 0.999991458529035
"NUP153" 11773.2969510596 0.14224508181372 0.122110826693612 1.16488509385516 0.244065508019745 1 0.999991458529035
"NUP155" 5745.9298808092 0.147795679070127 0.151984038292248 0.972442111229681 0.330830650678829 1 0.999991458529035
"NUP160" 8947.81486102546 0.138308549437175 0.258114048019216 0.535842781509043 0.592067212136882 1 0.999991458529035
"NUP188" 7960.04954637051 -0.0588058764816268 0.279772866603066 -0.210191492819276 0.833518219006412 1 0.999991458529035
"NUP205" 9528.46041586609 0.0833539106003345 0.291561691768245 0.285887731323052 0.774964110745008 1 0.999991458529035
"NUP210" 6606.22498102922 -0.059886899946169 0.211463032571452 -0.283202691354261 0.777021465373104 1 0.999991458529035
"NUP214" 7411.1941971107 -0.0595003767558965 0.192318408299163 -0.309384719237797 0.757028892874154 1 0.999991458529035
"NUP35" 1733.51408817039 0.0409308438379434 0.206309379272012 0.198395458230609 0.842735670629068 1 0.999991458529035
"NUP37" 923.398143966691 0.156199665857647 0.565279612112431 0.276322836540901 0.782300117449145 1 0.999991458529035
"NUP43" 4376.58343399191 0.109185483949199 0.257426303339829 0.42414268679088 0.671461755922536 1 0.999991458529035
"NUP50" 11395.387053262 0.0857843117283499 0.157250777672952 0.545525516616287 0.585392135922169 1 0.999991458529035
"NUP50-AS1" 647.336924758481 0.0347144522987446 0.211981650169184 0.163761591019972 0.869918829329798 1 0.999991458529035
"NUP54" 3697.4136809354 0.267827090895748 0.218196925520335 1.22745584181381 0.219651309090506 1 0.999991458529035
"NUP62" 7877.44926098327 -0.198932842546457 0.17110410723752 -1.16264212331447 0.244974732715653 1 0.999991458529035
"NUP62CL" 351.772119421942 0.634756240829808 0.457179887921008 1.38841680835156 0.165010161035794 1 0.999991458529035
"NUP85" 2643.59228230533 -0.0383526560796995 0.195264948576787 -0.196413418584532 0.844286594303871 1 0.999991458529035
"NUP88" 4346.93124062687 0.0690257060864344 0.172252597763373 0.400723745143493 0.688623526528353 1 0.999991458529035
"NUP93" 9859.4321146383 -0.154332335325424 0.286228906566944 -0.539191995583185 0.589754382890475 1 0.999991458529035
"NUP98" 8988.16393009216 0.128014113203991 0.140834023570838 0.908971496788927 0.363365171593285 1 0.999991458529035
"NUPL1" 9210.85260513548 0.200459998340562 0.119096839426581 1.68316807822712 0.0923425585127913 1 0.999991458529035
"NUPL2" 3292.50949836494 0.181584235147057 0.124419917515532 1.45944667681032 0.144442206881856 1 0.999991458529035
"NUS1" 11759.7514195463 0.266761968671429 0.192747596675793 1.38399634170345 0.166359574909264 1 0.999991458529035
"NUSAP1" 5737.46292998509 0.0716885801769647 1.11460408030311 0.0643175289269255 0.948717396287009 1 0.999991458529035
"NUTF2" 7663.94748298927 -0.0969852972105969 0.131766615149128 -0.736038465440075 0.461707289114182 1 0.999991458529035
"NUTM2A" 719.661987682027 -0.0507661677581416 0.203024050276989 -0.250050019635016 0.802548666879876 1 0.999991458529035
"NUTM2A-AS1" 1188.01497336271 -0.0374099536721241 0.141902934559753 -0.263630585147423 0.792064588479991 1 0.999991458529035
"NUTM2B" 448.842009879582 -0.248003450245525 0.186524014915757 -1.3296060046613 0.18364811867505 1 0.999991458529035
"NUTM2D" 1627.7708546411 0.119060136554713 0.151551026396355 0.785610888858863 0.432095483246118 1 0.999991458529035
"NUTM2F" 37.8748751891086 -0.309089916826503 0.384374870923094 -0.804136639016512 0.421318066565383 1 0.999991458529035
"NUTM2G" 7.92715687183028 -0.608739826602613 0.886462617928305 -0.686706708541484 0.492267568637276 1 0.999991458529035
"NVL" 4078.1638584315 0.0781683451116777 0.151356016366989 0.516453504710015 0.605537704685983 1 0.999991458529035
"NWD1" 21.3737483686689 0.257167658721477 0.673229098867485 0.381991300070196 0.702467817751397 1 0.999991458529035
"NWD2" 2612.50408960271 0.797482932459557 0.836845334655339 0.952963348702907 0.340608641130743 1 0.999991458529035
"NXF1" 7931.47840662663 -0.0369769532153261 0.146192244132059 -0.252933754693059 0.800319404883924 1 0.999991458529035
"NXF4" 14.0666080751758 -0.779605215700933 0.934810556976016 -0.833971343052489 0.404297132530183 1 0.999991458529035
"NXN" 5427.55462593294 -0.292805125681842 0.504545471092446 -0.580334464300825 0.561689090368669 1 0.999991458529035
"NXNL2" 13.9164991585687 -0.353192235578477 0.901908093925756 -0.391605572626729 0.69534966977433 1 0.999991458529035
"NXPE2" 33.82682058002 0.0231444632766866 0.582189637172653 0.0397541656513941 0.968289117832065 1 0.999991458529035
"NXPE3" 7918.13573089614 0.110479825674509 0.155581270280105 0.71011006322036 0.477635886379924 1 0.999991458529035
"NXPH1" 477.072535572505 -0.587053958441533 0.461403202463115 -1.27232311199327 0.203258340086959 1 0.999991458529035
"NXPH2" 149.445494628275 -0.00369165813713135 0.741460218154551 -0.00497890250446567 0.996027426974948 1 0.999991458529035
"NXPH3" 779.259739024049 -0.337665195330384 0.370383747918291 -0.911663098686705 0.361946095073652 1 0.999991458529035
"NXPH4" 3151.17213590309 -0.638517160007446 0.394363413029355 -1.61910851491671 0.105423917061369 1 0.999991458529035
"NXT1" 1200.04405073649 -0.120469558261961 0.123636054458734 -0.974388569656025 0.329863642710929 1 0.999991458529035
"NXT2" 545.807326582574 0.186993285494351 0.594211560133849 0.31469142985409 0.752995951892535 1 0.999991458529035
"NYAP1" 8650.68163830083 -0.3978937749365 0.256958379397923 -1.54847557751882 0.121507837311138 1 0.999991458529035
"NYAP2" 1360.89320490341 0.0974117122552707 0.265007609728978 0.367580811565725 0.7131858247727 1 0.999991458529035
"NYNRIN" 6827.39173629987 -0.178767307213227 0.16656729851983 -1.07324372071715 0.28316177896723 1 0.999991458529035
"OAF" 236.046117186471 0.639572951741485 0.975425019259976 0.655686433209094 0.512025899755158 1 0.999991458529035
"OARD1" 3495.93738333276 0.0497030367575484 0.178040516396384 0.279166999532236 0.780116667792416 1 0.999991458529035
"OAT" 11015.4174277514 -0.00989023514027619 0.221061211919858 -0.0447398033077902 0.964314706995431 1 0.999991458529035
"OAZ1" 31169.5615832515 -0.178892626222132 0.191641590575537 -0.933474960653802 0.350574792794075 1 0.999991458529035
"OAZ2" 20611.4024898119 -0.114791782297372 0.0974751559962709 -1.17765169108079 0.238935493357253 1 0.999991458529035
"OAZ3" 94.6019944611013 -0.213893578893401 0.372896114969505 -0.573600985118585 0.566237844988812 1 0.999991458529035
"OBFC1" 3184.6380885094 0.169044754806005 0.272330039828574 0.620734880780742 0.534774075253509 1 0.999991458529035
"OBSCN" 5778.69973527926 -0.279584997887234 0.248103815602251 -1.12688713476076 0.259790203451126 1 0.999991458529035
"OBSL1" 12363.9246730865 -0.0758031116603805 0.248458253771816 -0.305093956468027 0.760294593956384 1 0.999991458529035
"OC90" 7.97646737447592 -0.990914560752096 1.2901129108435 -0.768083593632294 0.442437523299558 1 0.999991458529035
"OCEL1" 427.725484362705 -0.0768557310569943 0.219019814108574 -0.350907662714455 0.72565762258693 1 0.999991458529035
"OCIAD1" 20781.5469349737 0.11422149495543 0.173821832075636 0.657118231878534 0.511104896720393 1 0.999991458529035
"OCIAD2" 3088.53471958074 -0.124506825716433 0.297107585791734 -0.419063099263006 0.675170018009328 1 0.999991458529035
"OCLM" 21.9949211440084 1.7171202515382 0.968396878331145 1.77315756582915 0.0762026013246731 1 0.999991458529035
"OCLN" 933.021249595527 0.274822828431239 0.178446687306483 1.54008366632904 0.12353996064521 1 0.999991458529035
"OCM" 18.4629603859887 0.02748060260832 0.620576147190178 0.0442824023010644 0.964679298843006 1 0.999991458529035
"OCRL" 13870.4450506036 0.0201013670039038 0.1452059934967 0.138433452503188 0.889897860251116 1 0.999991458529035
"ODC1" 62055.5124554624 -0.0161089868350424 0.296547623891133 -0.0543217531931943 0.956678818597177 1 0.999991458529035
"ODF2" 6327.32241947132 -0.0172830825790122 0.327646082728921 -0.0527492422160635 0.957931703995773 1 0.999991458529035
"ODF2L" 5975.62132851302 0.230615370083687 0.177571172925704 1.29872076803917 0.194039774177224 1 0.999991458529035
"ODF3B" 19.4712766426897 -0.600718907213387 0.722097975977831 -0.831907756561597 0.405461013320438 1 0.999991458529035
"OFD1" 3020.9763497923 0.211076325301985 0.109948679227505 1.91977135864659 0.0548867861508402 1 0.999991458529035
"OGDH" 8529.67881013479 -0.189241552366089 0.121918701898102 -1.55219461345852 0.120615664578982 1 0.999991458529035
"OGDHL" 1902.95394037908 -0.111914646043683 0.326444792287093 -0.342828706990858 0.731727328218211 1 0.999991458529035
"OGFOD1" 5006.43455714032 0.0439023158787934 0.0819766489272883 0.535546603249591 0.592271940848336 1 0.999991458529035
"OGFOD2" 885.939767126162 -0.130377974511912 0.19880501405423 -0.655808280953856 0.511947487626283 1 0.999991458529035
"OGFOD3" 2789.92241699734 0.0641205852862826 0.176295702648495 0.363710426987143 0.71607425627958 1 0.999991458529035
"OGFR" 3178.39813833336 -0.19628625293927 0.107065611145635 -1.83332678755528 0.0667539880242386 1 0.999991458529035
"OGFRL1" 3147.72697370575 0.323411605869174 0.397815311562642 0.812969225841999 0.416235702451849 1 0.999991458529035
"OGG1" 2421.04418182278 -0.14100812945514 0.0770447661719054 -1.83021036290144 0.0672184887976696 1 0.999991458529035
"OGN" 359.166702859414 2.98507439481622 2.81252881062516 1.06134891260108 0.2885313647271 1 0.999991458529035
"OGT" 19251.7304121411 0.138197457221104 0.247163055200729 0.55913476675901 0.576069748930838 1 0.999991458529035
"OIP5" 498.575843401262 0.0383355218788505 1.10762435731124 0.0346105804064387 0.972390264611421 1 0.999991458529035
"OIP5-AS1" 7615.83365137183 0.136614892603 0.13583248471059 1.00576009408999 0.314530987808253 1 0.999991458529035
"OLA1" 19954.3372414099 0.0795218599625354 0.0910391476272978 0.873490822740206 0.382395606247881 1 0.999991458529035
"OLFM1" 16223.637814067 -0.30238471275791 0.214074694798456 -1.4125196490066 0.157797009304413 1 0.999991458529035
"OLFM2" 11211.1253399013 -0.348284780333176 0.279566151832911 -1.24580453695745 0.212836163545273 1 0.999991458529035
"OLFM3" 15840.9419564889 -0.12346175611756 0.38636726272814 -0.319545075444012 0.749313216232002 1 0.999991458529035
"OLFM4" 26.0680295446864 -0.283597660350536 0.771502725395187 -0.367591261852341 0.713178031364253 1 0.999991458529035
"OLFML1" 34.1759969537035 1.15084017246947 1.11376959301028 1.03328388536717 0.30147106627835 1 0.999991458529035
"OLFML2A" 338.821382118352 0.240271976152767 1.10262964714886 0.21790814057472 0.827500684294975 1 0.999991458529035
"OLFML2B" 184.614061310513 0.126790844798458 0.477612649158078 0.265467937295969 0.790649006349373 1 0.999991458529035
"OLFML3" 63.4686931793096 1.16346776504977 0.972261689761404 1.1966611225166 0.23143866616024 1 0.999991458529035
"OLIG1" 418.685622001483 -0.192990100665245 0.600392884023557 -0.321439686912867 0.747877211712593 1 0.999991458529035
"OLIG2" 404.001569558492 0.112992517681293 0.80636815287658 0.140125223544868 0.888561051696923 1 0.999991458529035
"OLIG3" 120.878637243629 -1.36916291260038 1.66620158085715 -0.82172705171486 0.411232259415809 1 0.999991458529035
"OMA1" 429.684520396616 0.133875286734828 0.380033148527748 0.35227265635501 0.724633792554516 1 0.999991458529035
"OMG" 32.050551194446 -0.750651210707313 1.7986855659785 -0.41733320426072 0.676434704694445 1 0.999991458529035
"ONECUT1" 8688.47227662878 0.227630861615362 0.471487751755022 0.482792735904698 0.629242909108293 1 0.999991458529035
"ONECUT2" 64292.3591748001 0.126532382018303 0.453438035878017 0.279051098510719 0.780205610664799 1 0.999991458529035
"ONECUT3" 8045.04847062263 -0.2501791050567 0.594727521649748 -0.420661724822679 0.674002114146276 1 0.999991458529035
"OPA1" 22114.0020657375 0.153266242908446 0.150522634171594 1.01822721713549 0.308569987838776 1 0.999991458529035
"OPA1-AS1" 64.0106572017435 -0.247505293804503 0.726005461430326 -0.340913818081871 0.733168461985697 1 0.999991458529035
"OPA3" 4016.15635652813 -0.0245717537750165 0.223080462092551 -0.110147493619689 0.91229240281475 1 0.999991458529035
"OPCML" 8228.84672979108 -0.226913981212092 0.264491827150264 -0.857924358786244 0.39093423267539 1 0.999991458529035
"OPHN1" 3317.32759713052 0.0641430772994431 0.158935612004782 0.403579012219824 0.686522321753528 1 0.999991458529035
"OPLAH" 39.0102886407161 -0.033949329987369 0.91406502813605 -0.0371410446110142 0.970372545723492 1 0.999991458529035
"OPN1SW" 19.2492232875545 -0.127716040288322 0.787803438782684 -0.162116632145792 0.871214008892464 1 0.999991458529035
"OPN3" 845.701534794352 -0.147261858334574 0.217361294287783 -0.677498074425345 0.498089991395335 1 0.999991458529035
"OPN5" 144.798085720706 -0.64561530480166 0.953364239639507 -0.677196897007365 0.498281036271982 1 0.999991458529035
"OPRK1" 670.673599876145 -0.669347301120904 0.444606839104398 -1.50548134272792 0.132200370034244 1 0.999991458529035
"OPRL1" 3096.39133170958 -0.411668523997594 0.344559195441411 -1.19476864772165 0.232177432979073 1 0.999991458529035
"OPRM1" 1786.153895266 -0.505335145448505 0.451447190135901 -1.11936712973312 0.262983547925813 1 0.999991458529035
"OPTN" 11303.6620684842 -0.0418621629076125 0.20829622653285 -0.200974177998421 0.84071876508132 1 0.999991458529035
"OR13A1" 17.9698461953219 0.349708250725795 0.56867385144472 0.614953984322223 0.538585109782954 1 0.999991458529035
"OR1F1" 50.2548629537508 -0.362083005339471 0.517762997012326 -0.699321904865385 0.484350880680441 1 0.999991458529035
"OR2A4" 14.0055214779526 -0.302754828229448 0.881175713412749 -0.34358054088542 0.7311617608978 1 0.999991458529035
"OR2AG2" 11.1663477186693 -0.605870792941462 0.944543004827406 -0.641443311574968 0.521234700699052 1 0.999991458529035
"OR2C1" 8.70900011919897 -0.520674109578459 1.08284714636626 -0.480838049327369 0.630631605349353 1 0.999991458529035
"OR2K2" 32.442561573509 0.249824954450679 0.59962980108319 0.416631985267223 0.676947610199778 1 0.999991458529035
"OR2L13" 799.754656375508 0.0569205261049329 0.375562390929212 0.151560772536624 0.879533374879623 1 0.999991458529035
"OR2L2" 41.2347614635235 0.342241160453504 0.722866165254175 0.473450241419398 0.635891992804296 1 0.999991458529035
"OR2L3" 19.4964477113546 0.405981061293993 0.843235507394245 0.481456316454877 0.630192219507214 1 0.999991458529035
"OR2T8" 23.110816809837 0.126189857241592 0.749998180344518 0.168253551206785 0.86638381360852 1 0.999991458529035
"OR2W3" 275.466753495016 0.219422972587874 0.494788094391672 0.443468577912426 0.65742684228592 1 0.999991458529035
"OR51E2" 145.502576684523 -0.307228752711221 1.62832893609748 -0.188677327965158 0.850345722076772 1 0.999991458529035
"OR5M1" 30.8856854592912 0.757790779707856 1.04543871212219 0.724854332368824 0.468541399658702 1 0.999991458529035
"OR7A5" 43.1022910151813 0.26237474295387 1.05504613851129 0.248685563006839 0.803604017129209 1 0.999991458529035
"OR7E14P" 57.1290998907001 -0.252715121112752 0.538073750486173 -0.469666325265659 0.638593430385987 1 0.999991458529035
"ORAI1" 371.530958961669 -0.167930438964234 0.24077743558389 -0.697450899238126 0.485520657343437 1 0.999991458529035
"ORAI2" 10883.9664429596 -0.260216189722805 0.220119799678551 -1.18215712581426 0.237143361022878 1 0.999991458529035
"ORAI3" 730.851447841665 -0.0649906700732682 0.149063965623796 -0.435991822713814 0.662842662527799 1 0.999991458529035
"ORAOV1" 1336.47701043548 0.10357588313754 0.112069256735175 0.92421317098849 0.355375339487378 1 0.999991458529035
"ORC1" 1063.5113148897 0.223481636145498 0.846105910047022 0.264129624308 0.791680037313208 1 0.999991458529035
"ORC2" 2108.36661754871 0.261691023336899 0.182806656392439 1.43151802292754 0.152281805390779 1 0.999991458529035
"ORC4" 15204.0974478104 0.280168363172491 0.170657491420979 1.64169976272163 0.10065224086842 1 0.999991458529035
"ORC5" 2497.31301647444 0.110829798583446 0.104347933322756 1.06211781157794 0.288182205039279 1 0.999991458529035
"ORC6" 1434.20033923623 0.200115069712971 0.393260296851304 0.508861614852099 0.610849227326312 1 0.999991458529035
"ORMDL1" 4836.5433944178 0.20232811653465 0.11884612146281 1.70243769038744 0.088673349675833 1 0.999991458529035
"ORMDL2" 1076.440630793 0.00422760591879107 0.120492508736589 0.0350860477810542 0.972011126820939 1 0.999991458529035
"ORMDL3" 5898.89895075866 -0.12512277838737 0.0836565851434078 -1.49567159803235 0.134739255122106 1 0.999991458529035
"OS9" 15542.647521193 -0.250456186226285 0.121422488012698 -2.06268369496837 0.0391426900449254 1 0.999991458529035
"OSBP" 9587.96085521122 0.114214497978659 0.0780051709904476 1.46419136742417 0.143141668245326 1 0.999991458529035
"OSBP2" 3109.30426470476 -0.0707042590034098 0.309532216604573 -0.228422940199903 0.819317457113672 1 0.999991458529035
"OSBPL10" 2700.21742578981 0.186053280340331 0.584096220602662 0.318531902412181 0.750081499213808 1 0.999991458529035
"OSBPL11" 3448.16769264188 0.074257447890516 0.146302595737511 0.507560699905454 0.611761457558525 1 0.999991458529035
"OSBPL1A" 5530.40736064522 0.103130064492183 0.102230099812537 1.00880332388696 0.313068966673888 1 0.999991458529035
"OSBPL2" 4445.48968817955 -0.0164235999220149 0.0960624621732598 -0.17096792597709 0.864248985595323 1 0.999991458529035
"OSBPL3" 1450.08649090019 0.289581348891043 0.358209752001385 0.808412800804831 0.418852985366724 1 0.999991458529035
"OSBPL5" 4662.25896441104 -0.227934339259104 0.15826799148132 -1.44017964166814 0.149816581433809 1 0.999991458529035
"OSBPL6" 6213.40214431936 0.227586385872804 0.279438696966378 0.814441193519406 0.415392248023658 1 0.999991458529035
"OSBPL7" 1381.83798316391 -0.119395129610664 0.243783979666569 -0.489757898668997 0.624305225886786 1 0.999991458529035
"OSBPL8" 33662.4176984272 0.227484960728774 0.248719434353656 0.914624791263042 0.360388639299695 1 0.999991458529035
"OSBPL9" 11922.9353292941 0.207856793064522 0.131323792458032 1.5827809201516 0.113471406962926 1 0.999991458529035
"OSCAR" 9.62879897004649 0.0812115555604782 0.941071942439548 0.0862968620124333 0.931230432923381 1 0.999991458529035
"OSCP1" 879.912636622457 0.00193751443466106 0.111809975427723 0.0173286366198471 0.986174440311696 1 0.999991458529035
"OSER1" 3207.10392110839 0.0812014693892884 0.102340428439678 0.793444688744399 0.427518782807777 1 0.999991458529035
"OSER1-AS1" 1046.69640062177 -0.163396172339634 0.171137602687486 -0.954764877932824 0.339696612468749 1 0.999991458529035
"OSGEP" 2263.59370015245 0.180196274420702 0.249489805579156 0.722259067870131 0.470135213525167 1 0.999991458529035
"OSGEPL1" 1606.1136481642 0.161683363835056 0.162997241552016 0.99193926409766 0.321227154065202 1 0.999991458529035
"OSGEPL1-AS1" 65.504172325085 -0.22030161351033 0.328382230507587 -0.670869471742748 0.502303685801245 1 0.999991458529035
"OSGIN1" 64.718329963951 -0.0956118255644776 0.53461079325829 -0.178843799583156 0.858060352583756 1 0.999991458529035
"OSGIN2" 1911.97740054847 0.194245309358765 0.118333294152632 1.64151020006439 0.100691551492195 1 0.999991458529035
"OSR1" 20.4176435760944 0.23185518396329 1.22465218314386 0.189323292894545 0.849839440350643 1 0.999991458529035
"OST4" 4298.78904455807 -0.27281570212341 0.195539968318814 -1.39519150212095 0.162958098911517 1 0.999991458529035
"OSTC" 5097.475031317 0.10697773418689 0.15336977907854 0.697515083021064 0.485480503508045 1 0.999991458529035
"OSTF1" 1142.30852194416 -0.0245240313678375 0.332782868338531 -0.0736937916614442 0.94125403889441 1 0.999991458529035
"OSTM1" 7593.43142868598 0.204298375428375 0.297029868158977 0.687804148096751 0.491576123591088 1 0.999991458529035
"OTOF" 24.5787008757933 -0.0381725447444432 1.3096612750102 -0.0291468836048053 0.976747443955417 1 0.999991458529035
"OTOL1" 36.46164402063 0.686288926039185 1.07499853224126 0.638409174948679 0.523207360005286 1 0.999991458529035
"OTOP3" 14.4758959925763 -1.13329889402624 1.09910459470465 -1.03111105120144 0.302488745982347 1 0.999991458529035
"OTP" 1424.44172178031 -0.891829721677281 1.15074062717242 -0.775004984284489 0.438336714365108 1 0.999991458529035
"OTUB1" 7927.87118992485 -0.21340283586279 0.117943432180596 -1.80936599789657 0.0703941619686241 1 0.999991458529035
"OTUB2" 1063.45241848391 -0.22962783368317 0.264604345326519 -0.867815807785817 0.38549517479505 1 0.999991458529035
"OTUD1" 1082.19366882995 0.0492978788686352 0.106381751433943 0.463405407451354 0.643073803387941 1 0.999991458529035
"OTUD3" 3366.05459437977 0.127596415360168 0.141576935913091 0.901251425857213 0.367454653839065 1 0.999991458529035
"OTUD4" 6043.96070007306 0.1390088955602 0.142912168228143 0.972687611444592 0.330708584265874 1 0.999991458529035
"OTUD5" 6882.27316699373 -0.220405722337511 0.116903657630839 -1.88536207338792 0.0593809708415897 1 0.999991458529035
"OTUD6B" 2998.02875644921 0.215430521850671 0.136073242159706 1.58319533239184 0.113376950012286 1 0.999991458529035
"OTUD6B-AS1" 6184.81504628658 0.189175356423084 0.183390867551391 1.03154185892093 0.302286789269117 1 0.999991458529035
"OTUD7A" 849.564006804312 -0.0966213320985051 0.2369443322391 -0.40778072716677 0.683434664240151 1 0.999991458529035
"OTUD7B" 2226.34909632119 0.0732123804255884 0.236356926917535 0.309753479114797 0.756748430992617 1 0.999991458529035
"OTULIN" 3688.54348019606 0.111362925949245 0.142820142746474 0.779742435539574 0.435542495431952 1 0.999991458529035
"OTX1" 469.281446485782 0.758222125851006 1.50280377303085 0.504538343234144 0.613883124741901 1 0.999991458529035
"OTX2" 789.675386539502 0.253023591670459 1.62566717642161 0.155642923311898 0.876314489301549 1 0.999991458529035
"OVCA2" 255.45120098862 -0.150031981779564 0.20228187444025 -0.741697604863159 0.458270571307293 1 0.999991458529035
"OVCH1" 36.504052518668 1.19868820236487 0.594677292516417 2.01569526438876 0.0438318511207331 1 0.999991458529035
"OVGP1" 414.113027448802 0.329091199009601 0.285199206776561 1.1538994190381 0.248541407401408 1 0.999991458529035
"OXA1L" 6493.32362870942 -0.169909229529345 0.156600768179624 -1.0849833720768 0.277929019896054 1 0.999991458529035
"OXCT1" 12956.4429700139 0.103091431550243 0.193034289348415 0.53405761172394 0.593301675342849 1 0.999991458529035
"OXCT1-AS1" 110.202364552398 0.217806515329687 0.382745555300781 0.569063473927278 0.569313065092876 1 0.999991458529035
"OXCT2" 69.9672775621272 0.268014078281919 0.373885780246776 0.716834104001018 0.473476465737691 1 0.999991458529035
"OXLD1" 694.0084491353 -0.21755432533791 0.231615155289653 -0.939292271552097 0.347580705489536 1 0.999991458529035
"OXNAD1" 1268.98019633547 0.167091118677579 0.112112800258935 1.49038395519215 0.136123308836033 1 0.999991458529035
"OXR1" 8549.80797089134 0.161454395181515 0.170108166728746 0.949127830170375 0.342555601494264 1 0.999991458529035
"OXSM" 789.826125255428 0.10567802283025 0.163590855643133 0.645989792123727 0.518285966269726 1 0.999991458529035
"OXSR1" 12914.8620377465 0.10085306305998 0.0874874770022198 1.15277141958753 0.249004218193938 1 0.999991458529035
"OXTR" 172.598867800937 0.219756313901794 0.384026575423273 0.572242464364815 0.567157722618587 1 0.999991458529035
"P2RX2" 6.56701247331679 -0.702828637834466 1.08615811341979 -0.647077648411239 0.517581690482304 1 0.999991458529035
"P2RX3" 6009.9830910955 0.161804545740856 0.785546869353844 0.205976946829346 0.836808918949265 1 0.999991458529035
"P2RX4" 439.888222978681 -0.047362986312241 0.142333117195257 -0.332761533264722 0.739314296982746 1 0.999991458529035
"P2RX5" 175.754251142376 -0.65254569924971 0.416769525211596 -1.56572316298417 0.117413441183999 1 0.999991458529035
"P2RX5-TAX1BP3" 91.573513674161 -0.511315619562222 0.411463615755914 -1.24267517219686 0.213987556524015 1 0.999991458529035
"P2RX6" 216.328747059748 0.328462209552941 0.44300274448305 0.741445089547315 0.458423613938565 1 0.999991458529035
"P2RY1" 877.734941842558 -0.162233406594628 0.268487176965924 -0.604250111413024 0.545677369078601 1 0.999991458529035
"P2RY11" 209.160284176697 -0.281865735128607 0.206473413404609 -1.36514300064511 0.172208109146478 1 0.999991458529035
"P4HA1" 2766.18309247982 0.614599482404764 0.72826732320108 0.843920168906258 0.398714016913978 1 0.999991458529035
"P4HA2" 1499.80251263793 0.0276270379836107 0.496810507296085 0.055608803714664 0.955653451009228 1 0.999991458529035
"P4HB" 18882.4437461372 0.06346952183113 0.152684531673459 0.415690581982922 0.67763643373952 1 0.999991458529035
"P4HTM" 2535.20104247119 -0.141332712057888 0.237392226269604 -0.595355266171935 0.551606020830272 1 0.999991458529035
"PA2G4" 16606.8890261264 -0.0682603135063508 0.0990819101283535 -0.688928114303857 0.490868506143416 1 0.999991458529035
"PAAF1" 3189.19255806488 -0.0160054987333144 0.156033636499228 -0.102577233296704 0.918298512703869 1 0.999991458529035
"PABPC1" 72458.0465562585 0.0070269535785387 0.161560807244096 0.0434941722463788 0.965307610005513 1 0.999991458529035
"PABPC1L" 591.515369813293 0.665389398511885 0.478588634737083 1.39031592105697 0.164432965323507 1 0.999991458529035
"PABPC1L2A" 96.3802803400064 -0.10752677627308 0.755716884615572 -0.142284469835258 0.886855312993974 1 0.999991458529035
"PABPC1L2B" 57.8853665919848 -0.304331584217178 0.591596874366052 -0.514423921768175 0.606955637877403 1 0.999991458529035
"PABPC4" 12318.0272641357 -0.107176611225414 0.103614773569063 -1.03437577030439 0.300960527101784 1 0.999991458529035
"PABPC4L" 42.2591528547086 1.26244123391513 1.1447616240791 1.10279835326477 0.270114743402689 1 0.999991458529035
"PABPC5" 1363.16181689339 0.0611583763085178 0.16893652756597 0.362019849642258 0.717337197224428 1 0.999991458529035
"PABPC5-AS1" 18.863718908851 -0.543125882035004 0.498421168929521 -1.08969264528129 0.275848556968338 1 0.999991458529035
"PABPN1" 3016.7644511069 -0.114530928770509 0.23214055692516 -0.493368889467395 0.621751960345766 1 0.999991458529035
"PABPN1L" 28.8670886834723 -0.0137737941106569 0.601962313408404 -0.0228814890963316 0.981744806091715 1 0.999991458529035
"PACRG" 606.509248021605 -0.409342007111906 0.257606595316321 -1.58901990303962 0.112055899330992 1 0.999991458529035
"PACRGL" 1353.11744206889 0.102101617103757 0.166374664095614 0.613684888013237 0.539423576409577 1 0.999991458529035
"PACS1" 14362.5957021461 -0.195081299055387 0.175656818383008 -1.11058199078856 0.266748318157442 1 0.999991458529035
"PACS2" 18527.6989699883 -0.15814563678314 0.154895396822134 -1.02098345094618 0.307262279392473 1 0.999991458529035
"PACSIN1" 559.685960991722 -0.217371931178121 0.357485219234681 -0.608058513981304 0.543148665966321 1 0.999991458529035
"PACSIN2" 9695.1128537227 -0.0772168770937858 0.156027415423813 -0.494893008924385 0.620675645835554 1 0.999991458529035
"PACSIN3" 97.456213343238 0.458169495713754 1.18996659510834 0.385027191180974 0.700217269976836 1 0.999991458529035
"PADI1" 11.0231519052196 -0.929725468579002 0.925127720062652 -1.00496985272048 0.314911366651717 1 0.999991458529035
"PADI2" 180.68742637875 0.105898745181934 0.572590755438767 0.184946655488326 0.853270876383281 1 0.999991458529035
"PAF1" 5512.62139112065 -0.167634669604667 0.169476247473703 -0.989133711086433 0.322597725894012 1 0.999991458529035
"PAFAH1B1" 79393.9056910023 0.103191340631056 0.178544832731272 0.577957586632425 0.563292754597454 1 0.999991458529035
"PAFAH1B2" 27424.6192361613 0.0326361663215595 0.167370072022671 0.194994038821581 0.845397614380706 1 0.999991458529035
"PAFAH1B3" 12286.1377896611 -0.297280639866982 0.206491127854112 -1.43967754429146 0.149958649397482 1 0.999991458529035
"PAFAH2" 1104.13680067416 -0.152081318970289 0.164755196424328 -0.923074490340219 0.355968387417088 1 0.999991458529035
"PAG1" 10799.8220307441 0.11602714655756 0.272302355126302 0.426096742731964 0.670037353585279 1 0.999991458529035
"PAGR1" 4091.71143182604 0.11874866088854 0.315783536005495 0.376044496779825 0.706883816011202 1 0.999991458529035
"PAICS" 17145.44411514 0.224932608003916 0.354858707477558 0.633865263171374 0.526168757017206 1 0.999991458529035
"PAIP1" 19462.3470892683 0.105196067634538 0.0770317989534503 1.36561873231219 0.172058663886634 1 0.999991458529035
"PAIP2" 23238.120114848 0.100717010613008 0.109307006461423 0.921414041729834 0.356834300449565 1 0.999991458529035
"PAIP2B" 4960.54552995141 0.00171776782496512 0.29348646917516 0.00585297110900166 0.995330031380714 1 0.999991458529035
"PAK1" 19986.1188935119 -0.0164674502520424 0.106676509057543 -0.154368102195392 0.877319502922659 1 0.999991458529035
"PAK1IP1" 2655.68679171526 0.0937406541860178 0.121350364879701 0.77247937638215 0.4398305571453 1 0.999991458529035
"PAK2" 26894.8785786489 0.123690729909967 0.120492068639126 1.02654665412394 0.30463398445956 1 0.999991458529035
"PAK3" 9417.80983983999 -0.218034012663688 0.226703852041699 -0.961756982512955 0.336171691305389 1 0.999991458529035
"PAK4" 2676.44755222809 -0.179206257196942 0.16896884123702 -1.06058759641703 0.28887736189452 1 0.999991458529035
"PAK6" 1755.02215570533 -0.549332175051253 0.379440680627221 -1.44774190828247 0.147689244705866 1 0.999991458529035
"PAK7" 8859.03003719345 -0.0297550485987935 0.147417227223271 -0.201842411224625 0.840039924484036 1 0.999991458529035
"PALB2" 1828.15227096144 0.21370255391419 0.124640171515792 1.7145560000061 0.086426661624469 1 0.999991458529035
"PALD1" 1072.53858008516 -0.0583988706666742 0.260534932886122 -0.224149867427566 0.82264069091196 1 0.999991458529035
"PALLD" 6744.24630170774 0.0915338570312022 0.362866502122918 0.252252154706184 0.80084616749048 1 0.999991458529035
"PALM" 17275.4721395327 -0.319448155740391 0.196527754455406 -1.62546077334271 0.104064415593334 1 0.999991458529035
"PALM2" 3075.9236699705 0.0476898438123307 0.383638067622462 0.124309467274406 0.901070251644402 1 0.999991458529035
"PALM2-AKAP2" 37.5937435496288 0.0140157647802907 0.442362070612798 0.0316839207323423 0.974724117846178 1 0.999991458529035
"PALM3" 1611.08884477585 -0.384950057989671 0.43769895343751 -0.879485899992289 0.379137874888978 1 0.999991458529035
"PALMD" 184.958967225533 -0.128562254034055 1.35970805686184 -0.0945513659239267 0.924671181058982 1 0.999991458529035
"PAM" 16739.1597072951 -0.105678098472063 0.249386534638866 -0.423752223130628 0.671746524780145 1 0.999991458529035
"PAM16" 441.710866602983 -0.102425927282142 0.224133087107148 -0.456987090144246 0.647680324728969 1 0.999991458529035
"PAMR1" 33.3142228792109 -0.0938987631207773 0.919272009036753 -0.102144699498865 0.918641821466393 1 0.999991458529035
"PAN2" 4717.9712040723 0.168960598045653 0.248361710721446 0.680300508298374 0.496314202757932 1 0.999991458529035
"PAN3" 5284.98984504906 0.258766319157506 0.146037382091531 1.77191836399341 0.0764081095658891 1 0.999991458529035
"PAN3-AS1" 451.154474020282 -0.00443419622641443 0.255436501519668 -0.0173592896866113 0.986149986381292 1 0.999991458529035
"PANK1" 4258.23320766654 -0.0293225046153215 0.193967802075292 -0.151172020828176 0.879840020762664 1 0.999991458529035
"PANK2" 3552.33866678435 0.0288677261079901 0.115219685219715 0.250545087438328 0.802165841508916 1 0.999991458529035
"PANK3" 16169.0055773941 0.200817725105574 0.168855094598178 1.18929029404447 0.234325453383699 1 0.999991458529035
"PANK4" 3076.2428082957 -0.162637249994644 0.128096399142927 -1.26964732094597 0.204210285272514 1 0.999991458529035
"PANX1" 8438.44702048279 0.0444706117317755 0.108669182450361 0.409229284043701 0.682371405783976 1 0.999991458529035
"PANX2" 1427.30965046175 -0.4009112498411 0.259611112535265 -1.54427615184092 0.12252144738109 1 0.999991458529035
"PAOX" 432.24407024633 0.0273006779973 0.216416974850731 0.126148505754367 0.899614372080997 1 0.999991458529035
"PAPD4" 3009.36427085038 0.265479078703108 0.158202463592368 1.67809699466598 0.093328165355005 1 0.999991458529035
"PAPD5" 4196.74689228508 0.106831905434875 0.116664430593322 0.915719597580502 0.359813983464509 1 0.999991458529035
"PAPD7" 5067.62841093211 0.0217827072807256 0.0819710659389439 0.265736538023678 0.790442121498277 1 0.999991458529035
"PAPLN" 138.482697297071 -0.116884074072126 1.25449072558952 -0.0931725294479149 0.925766497760337 1 0.999991458529035
"PAPOLA" 23876.046824704 0.155552757173858 0.15577762625716 0.998556473810103 0.318009594229621 1 0.999991458529035
"PAPOLG" 4323.05962023526 0.116206404234881 0.111163246985348 1.0453671279519 0.295853323382987 1 0.999991458529035
"PAPPA" 4962.46726119508 0.401460356819311 0.37568777928222 1.0686010537429 0.285249473535123 1 0.999991458529035
"PAPPA-AS1" 38.8814983767015 0.439056225281016 0.784724371694237 0.55950374566943 0.575817975621297 1 0.999991458529035
"PAPPA2" 1080.38902497293 0.960488166370988 0.578044416115445 1.66161654639903 0.0965896835599467 1 0.999991458529035
"PAPSS1" 21312.1223581593 -0.0155852392733216 0.118228158930341 -0.1318234117348 0.895123968262775 1 0.999991458529035
"PAPSS2" 103.012836712773 0.797168309852493 1.02672644820227 0.776417429635987 0.437502556685294 1 0.999991458529035
"PAQR3" 9112.53157579441 0.24753532183277 0.131486004567147 1.88259824798585 0.0597548340023574 1 0.999991458529035
"PAQR4" 4368.0231146372 -0.231088034750171 0.140071159990208 -1.64979025494132 0.0989858426162968 1 0.999991458529035
"PAQR6" 1080.229874937 0.390092884548148 0.403129556517103 0.967661334282737 0.333213534617966 1 0.999991458529035
"PAQR7" 2358.26406012951 -0.194893277919579 0.208842812404868 -0.933205580193751 0.350713834140717 1 0.999991458529035
"PAQR8" 1637.43969996626 -0.218064296149724 0.221906264031775 -0.982686528031042 0.325761743191252 1 0.999991458529035
"PAQR9" 387.369341964402 -0.0209650268988547 0.272540963443127 -0.0769243149139657 0.938683754351094 1 0.999991458529035
"PARD3" 6675.42644542864 0.169169588325469 0.234447995505984 0.721565513752286 0.470561648218324 1 0.999991458529035
"PARD3-AS1" 25.0697274469028 -0.495032733895495 0.732019411606983 -0.676256293270643 0.498877937186505 1 0.999991458529035
"PARD3B" 2279.42636706184 -0.275795696006888 1.20287650123994 -0.229280142826463 0.818651186155419 1 0.999991458529035
"PARD6A" 1053.71365789492 -0.184905548700223 0.307087730434552 -0.602126136523161 0.54709017798163 1 0.999991458529035
"PARD6B" 1104.21928775414 0.009895554617877 0.158814384590577 0.0623089315453866 0.950316815954633 1 0.999991458529035
"PARD6G" 3025.52573390532 -0.121448282049243 0.145866374092694 -0.832599581669634 0.405070595013593 1 0.999991458529035
"PARD6G-AS1" 169.033064280232 0.321169594638277 0.319976303063166 1.00372931233872 0.315509104311313 1 0.999991458529035
"PARG" 4688.03612558319 0.0987495846028958 0.0956203260688096 1.03272587181761 0.301732202541747 1 0.999991458529035
"PARGP1" 411.23708222889 0.311425516941946 0.223115266925904 1.39580550104341 0.162773073384124 1 0.999991458529035
"PARK2" 801.094617711041 -0.0190581376268411 0.240106313504647 -0.079373746357037 0.936735350115225 1 0.999991458529035
"PARK7" 18566.5168900728 -0.161809024685238 0.114896444749551 -1.40830314669828 0.159041324297412 1 0.999991458529035
"PARL" 3552.08390248941 0.106316173505139 0.105546996078155 1.00728753498976 0.313796618127932 1 0.999991458529035
"PARM1" 2248.55162788779 0.0821515305113898 0.331801281359505 0.247592565570532 0.804449663478738 1 0.999991458529035
"PARN" 3121.90737637216 0.0752885847069072 0.120066309242249 0.627058374510396 0.530620971323898 1 0.999991458529035
"PARP1" 27799.9719206075 -0.0614504767090376 0.205885835036105 -0.298468696004566 0.76534546487175 1 0.999991458529035
"PARP10" 208.9227833462 -0.305685055654168 0.285336662027129 -1.07131363170256 0.284028432510862 1 0.999991458529035
"PARP11" 3831.23697181874 0.127226865752898 0.145116832886808 0.876720248243947 0.380638605991263 1 0.999991458529035
"PARP12" 26.888293673766 0.238301484373248 0.994570014603578 0.239602522571758 0.810638409004743 1 0.999991458529035
"PARP14" 148.817399354139 0.185618834087929 0.984682023595216 0.188506370219096 0.850479722322042 1 0.999991458529035
"PARP16" 1239.94271876455 -0.0262289680912763 0.203544560680057 -0.128861061202733 0.897467588375181 1 0.999991458529035
"PARP2" 5793.3131113009 0.0402179589827643 0.159019172840118 0.252912641063731 0.800335720820708 1 0.999991458529035
"PARP3" 601.951198017405 -0.0913215098546086 0.25918643369013 -0.352339081002164 0.724583982487411 1 0.999991458529035
"PARP4" 2999.13326392267 -0.0121429312771497 0.415517881718711 -0.0292236070007931 0.976686253608183 1 0.999991458529035
"PARP6" 19150.058035139 -0.0309155967482259 0.130659423856572 -0.236612070034556 0.812957755539089 1 0.999991458529035
"PARP8" 6156.16728339903 0.109137781689505 0.226951836541755 0.480885210503357 0.630598084563984 1 0.999991458529035
"PARP9" 66.2962612999617 -0.470137734019182 1.1860681060372 -0.396383421513601 0.691822194365204 1 0.999991458529035
"PARPBP" 621.267243086939 0.460076537572135 0.484665107845795 0.94926688578233 0.342484890944945 1 0.999991458529035
"PARS2" 670.815226728614 -0.0322165131220373 0.203805345795528 -0.158074917006148 0.874397765418279 1 0.999991458529035
"PART1" 8.73597133818509 -1.28689649328967 1.01108396870494 -1.27278894050512 0.203092946700102 1 0.999991458529035
"PARVA" 2405.42910859974 -0.115244951223004 0.56548697641387 -0.203797710698572 0.838511581897665 1 0.999991458529035
"PARVB" 380.768521900309 -0.507593380526558 0.381421020015888 -1.33079550913428 0.183256306039101 1 0.999991458529035
"PASK" 2790.62005615654 -0.118883359283508 0.315781850574495 -0.376473059066651 0.706565240543427 1 0.999991458529035
"PATL1" 4943.42935335732 0.0965504581413118 0.20026224637903 0.48212011942867 0.629720618139407 1 0.999991458529035
"PATZ1" 11569.6488010349 -0.170032084536213 0.101781162735692 -1.67056535773478 0.0948075598396809 1 0.999991458529035
"PAUPAR" 23.4195731288834 -0.250643316160921 1.62501238911409 -0.154240864771231 0.877419822266141 1 0.999991458529035
"PAWR" 933.296491442063 0.247514553874172 0.359073572656418 0.689314315289386 0.490625491296084 1 0.999991458529035
"PAX2" 1507.33761215344 -0.240496953141306 0.396082772572084 -0.607188622669868 0.543725741809316 1 0.999991458529035
"PAX3" 1322.02074155931 0.0385072915738047 1.52268409653423 0.025289087645593 0.979824377946384 1 0.999991458529035
"PAX5" 1233.74496931444 -0.0161700951928162 0.617370774356679 -0.0261918702090586 0.979104300292934 1 0.999991458529035
"PAX6" 5300.15504570682 0.0139148036250665 1.29602422398985 0.0107365305119293 0.991433652646477 1 0.999991458529035
"PAX7" 2347.68161085546 -0.841944765664179 1.57276208163826 -0.535328754103209 0.592422546482521 1 0.999991458529035
"PAXBP1" 5693.10909013225 0.35188775992247 0.329288166986149 1.06863165823165 0.285235677449814 1 0.999991458529035
"PAXBP1-AS1" 1454.09147672029 0.0928474222720564 0.130640511521412 0.710709267674897 0.477264415468824 1 0.999991458529035
"PAXIP1" 2290.7145099094 0.188961587653271 0.134694195608836 1.40289332290185 0.160648652277657 1 0.999991458529035
"PAXIP1-AS1" 1689.50417881458 0.0283999489347106 0.217261797056047 0.130717637981169 0.895998678977869 1 0.999991458529035
"PAXIP1OS" 10.4225494735172 -0.47780087052754 0.866605096120056 -0.551347866135035 0.581395231627492 1 0.999991458529035
"PBDC1" 2910.04169453056 -0.0634571934725858 0.0757681393797112 -0.83751817046174 0.402301367687911 1 0.999991458529035
"PBK" 2161.92320353296 0.10040976160903 1.10746161211542 0.0906665842956237 0.927757523106004 1 0.999991458529035
"PBLD" 608.506474098783 0.196953528970659 0.173823435739573 1.13306659791111 0.257186287030151 1 0.999991458529035
"PBRM1" 27650.1637996433 0.19253059014696 0.149619127086161 1.28680466125222 0.198162381864162 1 0.999991458529035
"PBX1" 103035.490664505 -0.0808339041713307 0.190115874624841 -0.425182296485454 0.670703788715244 1 0.999991458529035
"PBX2" 18354.814431461 -0.174500812566392 0.125409304091511 -1.39145029015598 0.16408892368019 1 0.999991458529035
"PBX3" 22051.8485267821 0.0297883466151833 0.446790002318642 0.0666719184865261 0.946842890355561 1 0.999991458529035
"PBX4" 478.194926351422 -0.355464242237787 0.292274948180085 -1.21619811910382 0.223909460059104 1 0.999991458529035
"PBXIP1" 1721.57113277807 -0.0281246563896648 0.459369968888655 -0.0612244123352387 0.951180487966754 1 0.999991458529035
"PC" 1597.25944516357 -0.293389972694663 0.319824357975766 -0.917347179406811 0.358960742026044 1 0.999991458529035
"PCAT1" 13.0257241719088 1.02890588939496 1.05162880488625 0.978392646354199 0.327880163810955 1 0.999991458529035
"PCAT6" 329.392719694872 -0.17303161896268 0.371879912734068 -0.465288963016442 0.641724537543117 1 0.999991458529035
"PCBD1" 3140.3702295575 -0.205024779846317 0.288157610699938 -0.711502220428292 0.476773075354555 1 0.999991458529035
"PCBD2" 1147.03088333581 -0.0440998009060588 0.160279103167598 -0.275143796256117 0.783205765016182 1 0.999991458529035
"PCBP1" 20847.7323472386 -0.202976253024563 0.140152689653067 -1.44825085788228 0.147546905797866 1 0.999991458529035
"PCBP1-AS1" 1348.39771853553 0.0956926217519661 0.10018432987387 0.955165562043892 0.339493978199469 1 0.999991458529035
"PCBP2" 40916.7781009576 -0.0894687640007061 0.233381124135776 -0.383359041276428 0.701453568117371 1 0.999991458529035
"PCBP2-OT1" 10.2080095487772 0.126043873657486 0.883785010719467 0.142618252322335 0.88659168157373 1 0.999991458529035
"PCBP3" 1832.46669977351 0.233016916742163 0.420441488527424 0.554219607485202 0.579428561018349 1 0.999991458529035
"PCBP4" 23149.6748009595 -0.195024265773205 0.142686076556782 -1.36680656220577 0.171685945364662 1 0.999991458529035
"PCCA" 3264.37463253172 -0.028776823370871 0.191669691482107 -0.150137578603853 0.880656072548658 1 0.999991458529035
"PCCB" 3370.64777939932 0.0787030622372314 0.128700352421099 0.611521730567763 0.540854236662329 1 0.999991458529035
"PCDH1" 11811.7905985755 -0.113335439202934 0.258832386386858 -0.437871940157981 0.661479117373972 1 0.999991458529035
"PCDH10" 24615.1433012315 0.172878212503165 0.426172376189003 0.40565325713766 0.684997391640249 1 0.999991458529035
"PCDH11X" 6199.47580365272 0.290676009823295 0.516324760626248 0.562971276974467 0.573454442857862 1 0.999991458529035
"PCDH11Y" 4178.61734821268 0.447430682917532 0.553511922403767 0.808348772280189 0.418889833228095 1 0.999991458529035
"PCDH12" 1149.23506455231 -0.32222688826688 0.402022538745221 -0.801514485413189 0.422833861589895 1 0.999991458529035
"PCDH15" 619.549027757904 0.0599123027410245 0.364140288392084 0.164530826856804 0.869313281085396 1 0.999991458529035
"PCDH17" 26096.5963868964 0.299999645478989 0.327915070802214 0.914869953201807 0.360259905560225 1 0.999991458529035
"PCDH18" 3537.65864856246 -0.147962437257944 0.763528747251523 -0.193787644264299 0.846342162067952 1 0.999991458529035
"PCDH19" 8652.20374432232 -0.146216093099249 0.282144714953396 -0.518230841656561 0.604297218689511 1 0.999991458529035
"PCDH20" 488.499389364841 0.0492288224202361 0.325930322873265 0.151040940242244 0.879943420700025 1 0.999991458529035
"PCDH7" 13700.1872157305 0.100250602695738 0.274832315310151 0.364770069278804 0.7152830491455 1 0.999991458529035
"PCDH8" 4322.03388057687 -0.4458696171368 0.317949858430791 -1.40232683020318 0.160817671988234 1 0.999991458529035
"PCDH9" 14375.4060526193 0.0211646882061223 0.295622056980828 0.0715937383775624 0.942925223340109 1 0.999991458529035
"PCDHA1" 49.4057770559345 0.632337409781175 0.667064833889142 0.947939956742289 0.343160022098475 1 0.999991458529035
"PCDHA10" 6091.60956319627 0.252175235800503 0.358783433334886 0.702861984056897 0.482141764489524 1 0.999991458529035
"PCDHA11" 1275.99343435854 0.00344672995302758 0.223530926150818 0.0154194769036211 0.987697524951503 1 0.999991458529035
"PCDHA12" 3856.28597958821 -0.0883594182787001 0.30749138580434 -0.287355751601198 0.77383993814642 1 0.999991458529035
"PCDHA13" 143.514326561034 0.580613707580964 0.334570254026923 1.73540146080722 0.0826697215294686 1 0.999991458529035
"PCDHA3" 320.53811794071 -0.0815358450737634 0.355578389222298 -0.229304838384847 0.818631993176532 1 0.999991458529035
"PCDHA4" 4749.90226562299 -0.16461398072734 0.265666014054674 -0.619627547441812 0.535503026063195 1 0.999991458529035
"PCDHA5" 350.978981839658 0.577940999958589 0.444352877676024 1.30063521357448 0.193383347739866 1 0.999991458529035
"PCDHA7" 1187.1611641965 0.0738150275919358 0.350236880231344 0.210757438060716 0.833076552003417 1 0.999991458529035
"PCDHA8" 122.45847251031 0.657115736581656 0.320352261142013 2.0512286513575 0.0402446849492008 1 0.999991458529035
"PCDHA9" 1009.03331617778 -0.0204233469212071 0.214614672155744 -0.0951628642909654 0.924185466084074 1 0.999991458529035
"PCDHAC1" 465.269305883076 -0.0322958722664755 0.307250220537278 -0.105112608902284 0.916286454273942 1 0.999991458529035
"PCDHAC2" 3013.2074330557 -0.0111998968035738 0.317975571403025 -0.035222507044034 0.971902315338569 1 0.999991458529035
"PCDHB10" 2631.50399897754 0.304318348425645 0.217629573551881 1.39833177751965 0.162013459499115 1 0.999991458529035
"PCDHB14" 3088.0282334306 0.262154154061809 0.162535866072131 1.61290034253406 0.106766160777459 1 0.999991458529035
"PCDHB15" 4695.77911156044 0.0622702881076208 0.139017483145434 0.447931344307797 0.654202746300169 1 0.999991458529035
"PCDHB16" 4012.72862857691 -0.0260670099105701 0.179668991834941 -0.145083520780912 0.884644929130912 1 0.999991458529035
"PCDHB18" 1735.88432547651 0.68346522339293 0.286879066361042 2.38241581047527 0.0171994642896121 1 0.999991458529035
"PCDHB19P" 898.41116331458 0.850711189377437 0.350411775173179 2.42774715249509 0.0151929311575383 1 0.999991458529035
"PCDHB2" 6264.74937410199 -0.140849681514837 0.27282542086595 -0.516263041280312 0.605670705589197 1 0.999991458529035
"PCDHB3" 1624.00216848788 0.336593349430362 0.17888775798197 1.88158962484334 0.0598917560018518 1 0.999991458529035
"PCDHB4" 445.009192179299 0.391645356530754 0.28383796991716 1.37982017220973 0.167642020060919 1 0.999991458529035
"PCDHB5" 12552.2296642709 0.0971278822160496 0.0934034727515739 1.03987442173999 0.298398247379131 1 0.999991458529035
"PCDHB6" 668.310045145141 0.254848953301191 0.162658807688675 1.56677008102116 0.117168443098216 1 0.999991458529035
"PCDHB7" 197.244748116048 0.657186761695686 0.332961328003011 1.97376303619784 0.0484086937163633 1 0.999991458529035
"PCDHB9" 1332.3479832003 0.010279291445478 0.208700084664448 0.0492538920719906 0.960716963684803 1 0.999991458529035
"PCDHGA11" 859.702137526958 0.216805546960771 0.266415124389033 0.81378843433896 0.415766161882891 1 0.999991458529035
"PCDHGA3" 1729.32177498922 0.749836305764825 0.4381492083458 1.71137204286133 0.087012454740153 1 0.999991458529035
"PCDHGA4" 975.768273531352 0.416903574085126 0.272308947391888 1.53099476928001 0.125770685412745 1 0.999991458529035
"PCDHGA5" 270.781216527183 0.569730935083297 0.367503051119884 1.55027538777479 0.121075432086637 1 0.999991458529035
"PCDHGA6" 497.828299245447 0.477872213880933 0.268517438645905 1.77966919500936 0.0751301147116558 1 0.999991458529035
"PCDHGA7" 2712.53575822727 0.168281977327028 0.218162112144948 0.771362064991471 0.440492353813583 1 0.999991458529035
"PCDHGA8" 243.461016230295 0.390398921891179 0.317110042609962 1.23111497408917 0.218279865828167 1 0.999991458529035
"PCDHGA9" 65.4546969446379 1.03610770824871 0.538071029995737 1.92559652999144 0.0541547723417407 1 0.999991458529035
"PCDHGB1" 5743.13102382375 -0.11121472171473 0.242277298398594 -0.459038970839767 0.646206180959868 1 0.999991458529035
"PCDHGB2" 558.632341206947 0.347106135619305 0.334534640301859 1.03757905401397 0.299466073700186 1 0.999991458529035
"PCDHGB3" 282.083067109016 0.887530609012467 0.362454091587858 2.44867040988371 0.0143384585672408 1 0.999991458529035
"PCDHGB6" 2085.91579564156 -0.235724262121831 0.184231253598997 -1.27950202539964 0.200720326837372 1 0.999991458529035
"PCDHGB7" 1687.5903966156 -0.545051205885339 0.222018724753807 -2.45497854511928 0.0140892997013187 1 0.999991458529035
"PCDHGC3" 1030.31584777623 0.565544071009382 0.508215817437431 1.11280296992923 0.265793059602142 1 0.999991458529035
"PCDHGC4" 5213.25998037055 -0.158364190848615 0.306489889261186 -0.516702822498851 0.605363625464928 1 0.999991458529035
"PCDHGC5" 161.881068317254 -0.0695169271111312 0.378354191556327 -0.183735052135089 0.854221309373404 1 0.999991458529035
"PCDP1" 645.917675226147 0.0410720575002162 0.243530557624069 0.168652582661178 0.866069917938418 1 0.999991458529035
"PCED1A" 3197.77638501027 -0.180287584745991 0.205374848682097 -0.877846464174688 0.380027045330633 1 0.999991458529035
"PCED1B" 12.0371107573131 -0.208287788864054 0.793655372820443 -0.262441099748186 0.792981389739927 1 0.999991458529035
"PCF11" 7808.71430607994 0.134875177567142 0.142947014795393 0.94353266320528 0.345408516345256 1 0.999991458529035
"PCGF1" 835.862263195226 -0.114181927769139 0.120709757745772 -0.945921273486596 0.344188742066747 1 0.999991458529035
"PCGF2" 8308.67057339823 -0.147438584261296 0.121251386402295 -1.21597442005418 0.223994666528342 1 0.999991458529035
"PCGF3" 13379.4112779198 -0.042113585980126 0.0733276075316897 -0.574321014931872 0.565750590945497 1 0.999991458529035
"PCGF5" 773.164910366792 0.27727287980604 0.785861917956895 0.352826461583609 0.724218544487953 1 0.999991458529035
"PCGF6" 1417.99945505237 0.166557855210744 0.160640623019901 1.03683521689348 0.299812659849525 1 0.999991458529035
"PCID2" 2817.34466567222 0.0463098493283387 0.105019275089207 0.440965235086622 0.659238165272592 1 0.999991458529035
"PCIF1" 4116.32683231595 -0.07958786902976 0.124871956001806 -0.637355828946962 0.523893093198965 1 0.999991458529035
"PCK2" 612.877226837184 -0.143836162352582 0.289463393580811 -0.496906225596454 0.619255181120677 1 0.999991458529035
"PCLO" 21757.6632588387 0.268719685719108 0.359944882655824 0.746557872239722 0.455330485948247 1 0.999991458529035
"PCM1" 38808.3780411952 0.203019788643287 0.111504911091626 1.82072508426522 0.068648657148533 1 0.999991458529035
"PCMT1" 19016.0807658295 0.0603522923614612 0.201605484293385 0.299358385874235 0.764666610312748 1 0.999991458529035
"PCMTD1" 5309.93742739812 0.217818511155553 0.185330661545219 1.17529667967223 0.239876042437383 1 0.999991458529035
"PCMTD2" 7967.33014772936 0.18561836162072 0.127472316220397 1.45614645692787 0.145352137287309 1 0.999991458529035
"PCNA" 8733.22233493538 0.100308483536909 0.600673553941011 0.166993340856754 0.867375288579146 1 0.999991458529035
"PCNP" 18314.6290890487 0.193891263451856 0.112210153221681 1.72792976290484 0.0840008175390922 1 0.999991458529035
"PCNT" 6903.70900582429 0.00926257035183272 0.194387786554535 0.0476499605042529 0.961995214497625 1 0.999991458529035
"PCNX" 13686.0760540789 0.199335909754181 0.148539072624975 1.34197626410026 0.179603691892755 1 0.999991458529035
"PCNXL2" 7641.99926216708 0.128371511328742 0.240316422404534 0.534177023959889 0.593219063779184 1 0.999991458529035
"PCNXL3" 5873.4349069026 -0.133160301888965 0.111717497380259 -1.19193774486122 0.233285656782019 1 0.999991458529035
"PCNXL4" 10803.5778213171 0.110807468344502 0.131932895650252 0.839877483158162 0.40097708373229 1 0.999991458529035
"PCOLCE" 185.610956887329 0.0314243978416359 0.612870979493124 0.0512740836050445 0.959107119219769 1 0.999991458529035
"PCOLCE-AS1" 19.7848947778298 -0.0216330784478886 0.997430357936664 -0.0216888109287549 0.982696189260205 1 0.999991458529035
"PCOLCE2" 742.725893044921 0.299346466901977 0.432519476070352 0.692099393122557 0.488874912770428 1 0.999991458529035
"PCP4" 1314.258047779 -0.0386561252184707 0.517275215609031 -0.0747302868028535 0.940429309658291 1 0.999991458529035
"PCP4L1" 586.240252720658 -0.161432885219386 0.488627257911575 -0.330380433358058 0.741112524208816 1 0.999991458529035
"PCSK1" 36997.5013257341 -0.912855790332491 0.716523677129682 -1.27400645571029 0.202661128277993 1 0.999991458529035
"PCSK1N" 17411.5938794054 -0.432649250918739 0.428137722186827 -1.01053756419516 0.312237811772743 1 0.999991458529035
"PCSK2" 4489.3911331585 -0.0277916334754473 0.28593319405159 -0.0971962474228613 0.92257054805968 1 0.999991458529035
"PCSK4" 265.777035085944 -0.0656626210434447 0.360118916654893 -0.182335939620662 0.855319095664557 1 0.999991458529035
"PCSK5" 706.720644733712 -0.0322572448093637 0.361689104406949 -0.0891850056203792 0.92893488166987 1 0.999991458529035
"PCSK6" 176.944170284147 -0.073687495664307 0.434195302376768 -0.16971048572139 0.865237827288583 1 0.999991458529035
"PCSK7" 4493.0326632258 -0.0316979700523105 0.170164656965158 -0.186278223795914 0.852226583475276 1 0.999991458529035
"PCSK9" 80.8445240228241 0.427674983080732 1.53174866589644 0.279207021754082 0.7800859552598 1 0.999991458529035
"PCTP" 733.983141881842 0.104888605159596 0.185144068580984 0.566524253050629 0.571037450708361 1 0.999991458529035
"PCYOX1" 18619.3788253775 0.0363664338816828 0.190411864732788 0.190988276558907 0.848534778045892 1 0.999991458529035
"PCYOX1L" 3412.93886158063 -0.104372584728179 0.133940688466871 -0.779244797998738 0.435835525573645 1 0.999991458529035
"PCYT1A" 1296.38196557143 0.0770046712823058 0.152746361579957 0.504134242451313 0.614167045563881 1 0.999991458529035
"PCYT1B" 4744.55592263962 -0.0523662777583062 0.180454668871802 -0.29019076140118 0.771670303608818 1 0.999991458529035
"PCYT2" 4201.28719590395 -0.286963213478127 0.240401629371772 -1.19368248138763 0.232602195810572 1 0.999991458529035
"PDAP1" 14909.0932118831 -0.14091633904974 0.104408796845891 -1.34965963890701 0.177125184448336 1 0.999991458529035
"PDCD10" 2633.3368124034 0.115315629979304 0.145764212405852 0.791110712814959 0.428879388287129 1 0.999991458529035
"PDCD11" 8466.80488457596 -0.0999446270749521 0.140118039411786 -0.71328879203933 0.475667071503093 1 0.999991458529035
"PDCD2" 5483.6649649339 -0.00216052074348263 0.0948042553319726 -0.0227892802482042 0.981818358928239 1 0.999991458529035
"PDCD2L" 1339.11212737225 -0.0775055551474715 0.247007168149328 -0.313778566541905 0.753689224264819 1 0.999991458529035
"PDCD4" 10344.75577158 0.0531044555378221 0.248002437070178 0.214128764883044 0.830446644851341 1 0.999991458529035
"PDCD4-AS1" 351.10023754007 0.166620536037428 0.216253787744407 0.770486093100755 0.441011601324304 1 0.999991458529035
"PDCD5" 3746.5655601402 -0.150359455515821 0.123745165235863 -1.21507337461815 0.224338107473447 1 0.999991458529035
"PDCD6" 4054.56646283581 -0.071138218187299 0.0800118319671938 -0.889096230373363 0.37395136467302 1 0.999991458529035
"PDCD6IP" 9486.60248351429 0.209753045210564 0.188374632707568 1.11348880789158 0.265498552487732 1 0.999991458529035
"PDCD6IPP2" 106.771138007102 0.162528036869147 0.459386546374709 0.353793636648161 0.723493542689307 1 0.999991458529035
"PDCD7" 3835.33088928827 -0.122768706324711 0.207951940578385 -0.590370573043223 0.554942234719148 1 0.999991458529035
"PDCL" 4324.22796723973 0.00755801709589384 0.208902662405823 0.0361796111588626 0.971139143282816 1 0.999991458529035
"PDCL3" 2151.77211376606 0.0312927695759629 0.162560833095056 0.192498826317313 0.8473514871826 1 0.999991458529035
"PDCL3P4" 70.5615757176567 0.488906494230235 0.460564644402142 1.06153718087693 0.288445845098691 1 0.999991458529035
"PDDC1" 6260.55672005853 -0.157595446081242 0.121849232194061 -1.29336429326243 0.195885093629067 1 0.999991458529035
"PDE10A" 7401.44990187652 0.115470247885574 0.120889653532626 0.955170641252689 0.339491410035854 1 0.999991458529035
"PDE11A" 360.950002023406 -0.371546195434304 0.226243253165062 -1.64224210108591 0.100539840806032 1 0.999991458529035
"PDE12" 4704.63862663816 0.0370794470867665 0.10474339399276 0.35400272679086 0.72333683971219 1 0.999991458529035
"PDE1A" 1303.80809869718 -0.151335058696471 0.748311855406397 -0.202235281458 0.839732792320263 1 0.999991458529035
"PDE1B" 3024.94539767024 -0.143417517401623 0.296230338878888 -0.484141894258366 0.628285170870762 1 0.999991458529035
"PDE1C" 553.823815886419 -0.362237505514917 0.276116818829885 -1.31189945998216 0.189554059763893 1 0.999991458529035
"PDE2A" 1537.61439805322 -0.00508486521514106 0.33355871638399 -0.0152442882328621 0.987837288859071 1 0.999991458529035
"PDE3A" 1052.40931652572 0.537167037084905 0.373364266979128 1.43872106838476 0.150229567607169 1 0.999991458529035
"PDE3B" 4268.69081158821 0.323980111193379 0.273205047410355 1.18584965491783 0.235681678070956 1 0.999991458529035
"PDE4A" 1842.67610785967 -0.311057244083114 0.267036348762292 -1.16484982484541 0.244079786524124 1 0.999991458529035
"PDE4B" 14025.6183035574 -0.0466553403093299 0.201192815332977 -0.231893669921138 0.816620601206945 1 0.999991458529035
"PDE4C" 1136.38287258704 -0.0602655772314641 0.40993459329922 -0.147012665475331 0.883122023340614 1 0.999991458529035
"PDE4D" 9143.08387593413 0.147432993188844 0.272840004249309 0.540364282702935 0.588945834677481 1 0.999991458529035
"PDE4DIP" 46836.1190456026 0.137278004148269 0.351907418352974 0.390096931717919 0.696464871603774 1 0.999991458529035
"PDE5A" 607.808344736322 0.915175889347957 1.06075994330376 0.862754947644067 0.388272214328052 1 0.999991458529035
"PDE6B" 160.742149135439 -0.00559752798850577 0.403025684494148 -0.0138887624383826 0.988918727141616 1 0.999991458529035
"PDE6D" 4981.54261098961 -0.104329064976126 0.189442974594859 -0.550714879763914 0.58182914275597 1 0.999991458529035
"PDE7A" 5137.2207450232 0.16704729185118 0.238109800390899 0.701555717475476 0.482956275858207 1 0.999991458529035
"PDE7B" 326.348751703565 0.426560189731635 0.58288610864806 0.731807094735872 0.464286318094108 1 0.999991458529035
"PDE8A" 1010.53574272644 0.344817239219117 0.224597168927364 1.53526974923995 0.124717581587064 1 0.999991458529035
"PDE8B" 78.6874419977945 -0.0294505257224302 0.685085663801035 -0.0429880922613837 0.965711026078634 1 0.999991458529035
"PDE9A" 1858.61047492241 -0.0141895285843903 0.245263665884793 -0.0578541812673367 0.953864780004202 1 0.999991458529035
"PDF" 258.512538258185 -0.115107397277651 0.236024509913396 -0.487692559217208 0.625767622979523 1 0.999991458529035
"PDGFA" 691.264988535912 -0.311828867205284 0.250448323044293 -1.24508267180585 0.213101362979329 1 0.999991458529035
"PDGFB" 382.318260948458 -0.151982772072024 0.456410817979007 -0.332995551562528 0.739137641061767 1 0.999991458529035
"PDGFC" 1608.13413008066 0.566901689252807 0.477641054745185 1.18687806171779 0.235275721920203 1 0.999991458529035
"PDGFD" 676.028447454794 0.035277691304423 0.465333313359545 0.0758116607851054 0.939568938860541 1 0.999991458529035
"PDGFRA" 202.587234208537 0.88049604333953 0.95687796752991 0.920175898304407 0.35748084703162 1 0.999991458529035
"PDGFRB" 364.167495416318 0.832285290830911 1.14967655983965 0.72392994682521 0.469108743694098 1 0.999991458529035
"PDGFRL" 26.8595349297529 -0.31085973917735 0.958103646094113 -0.324453142877211 0.745594991615405 1 0.999991458529035
"PDHA1" 9468.58305872581 -0.102243603277596 0.0893590291145885 -1.14418883341364 0.252545333065054 1 0.999991458529035
"PDHB" 7867.0741061742 0.0250597741159532 0.151906946460642 0.164967927404466 0.868969226364948 1 0.999991458529035
"PDHX" 5708.36577198585 0.0953927768339548 0.15289993125505 0.623890253258724 0.532699661726313 1 0.999991458529035
"PDIA2" 2813.25270854412 -0.168736598232501 0.314720074031864 -0.536148190583537 0.591856136788753 1 0.999991458529035
"PDIA3" 32868.6522884403 0.0565115294853585 0.103966416242555 0.543555616589848 0.586747308910348 1 0.999991458529035
"PDIA3P1" 525.869710691504 0.970042029270972 0.468350506577608 2.07118817135352 0.0383412145721428 1 0.999991458529035
"PDIA4" 9642.36517272901 -0.0893906081190265 0.175301037151117 -0.509926293487745 0.610103100350825 1 0.999991458529035
"PDIA5" 493.047066336021 0.385816847953723 0.195785153236992 1.97061340747683 0.0487681118789971 1 0.999991458529035
"PDIA6" 17909.5451290162 0.0123496067956136 0.179318986799145 0.0688694879223602 0.945093505944963 1 0.999991458529035
"PDIK1L" 5601.71031673858 0.099240852581392 0.142089309218544 0.698439967983461 0.484902088463676 1 0.999991458529035
"PDK1" 8656.85034159239 0.238648278867231 0.685060085234076 0.348361091254774 0.727569019303936 1 0.999991458529035
"PDK2" 1979.92524624751 -0.0536320522331695 0.269359552519994 -0.199109523799749 0.842177071473253 1 0.999991458529035
"PDK3" 4667.71212712422 0.36572344422079 0.242923951737182 1.50550590670641 0.132194059412523 1 0.999991458529035
"PDK4" 38.124033181341 -0.524347893064597 1.00591009510895 -0.521267154603715 0.602180678457685 1 0.999991458529035
"PDLIM1" 1983.55016725968 0.507468863470864 0.380849436693422 1.33246583709501 0.182707160292788 1 0.999991458529035
"PDLIM2" 287.634732645487 0.219450313769139 0.471037760213399 0.465886882762265 0.64129647080254 1 0.999991458529035
"PDLIM3" 748.145088124051 -0.105279683739714 1.07442682000778 -0.0979868351936259 0.921942747051977 1 0.999991458529035
"PDLIM4" 95.8015519087506 -0.194332363183318 0.906709986279957 -0.214326924952734 0.830292122771474 1 0.999991458529035
"PDLIM5" 3504.06525561409 0.0422960522552168 0.710754524509883 0.0595086640980344 0.952546964756507 1 0.999991458529035
"PDLIM7" 2564.83143016337 0.00747506354735696 0.249360456117196 0.0299769404650262 0.976085443747451 1 0.999991458529035
"PDP1" 9552.35446614902 -0.000619579243230248 0.160845470949836 -0.00385201547529728 0.996926543924957 1 0.999991458529035
"PDP2" 3711.07805758482 -0.0186783594134839 0.180383883954501 -0.103547828131892 0.917528192111747 1 0.999991458529035
"PDPK1" 16869.7425263431 -0.0169993344635674 0.19541685936056 -0.0869901119033045 0.93067937187003 1 0.999991458529035
"PDPN" 2942.40591663163 -0.341634533910948 1.22940784748336 -0.277885434528732 0.78110030528419 1 0.999991458529035
"PDPR" 5513.91609249419 0.144963016989344 0.0943140712165952 1.53702427558696 0.124287364811181 1 0.999991458529035
"PDS5A" 12564.0455678859 0.116272422683637 0.261252184281588 0.445058183928191 0.656277706943133 1 0.999991458529035
"PDS5B" 12248.7153125963 0.12586020186864 0.133130067294928 0.945392760824023 0.344458396648618 1 0.999991458529035
"PDSS1" 713.140270833305 0.0547036426256629 0.129225678762838 0.423318671253086 0.672062773491052 1 0.999991458529035
"PDSS2" 1591.5568341624 -0.0413091612592025 0.101228420079936 -0.408078691997585 0.683215903027353 1 0.999991458529035
"PDX1" 45.9320087191628 1.71992623533469 0.960970780669103 1.7897799495393 0.0734892937251454 1 0.999991458529035
"PDXDC1" 9279.04275334654 -0.0492389221070597 0.0796362139438102 -0.618298129313402 0.53637883480194 1 0.999991458529035
"PDXDC2P" 1735.34090787786 0.452150186307678 0.311089839853252 1.45343925896444 0.146101832900929 1 0.999991458529035
"PDXK" 13669.4142557621 -0.12713979657221 0.21803003882799 -0.583129724948195 0.559805974702846 1 0.999991458529035
"PDXP" 10839.1876722927 -0.129652371986983 0.251541886033915 -0.515430547298599 0.606252190871193 1 0.999991458529035
"PDYN" 961.592858493081 -0.472091253971163 0.358585992159569 -1.31653568263505 0.187994310098464 1 0.999991458529035
"PDZD11" 3195.77834155156 -0.133005051087816 0.100310372109945 -1.32593517789004 0.18486116960903 1 0.999991458529035
"PDZD2" 1051.61476653 0.216865623777649 0.286329440051255 0.757398972801497 0.448810871345595 1 0.999991458529035
"PDZD4" 33192.0779277992 -0.278588268363429 0.190911991848494 -1.45924970802522 0.144496391948144 1 0.999991458529035
"PDZD7" 696.20410249675 -0.208974505904541 0.276342243600382 -0.756216288837615 0.4495195281884 1 0.999991458529035
"PDZD8" 5682.51857946063 0.120451603018417 0.11286138474565 1.06725257084053 0.285857799146291 1 0.999991458529035
"PDZK1" 21.1300115031354 0.115449102963334 0.615780190896479 0.18748427550951 0.851280951420682 1 0.999991458529035
"PDZRN3" 1211.1944159995 0.284184907432691 0.344045397792269 0.826009908158337 0.408798471282697 1 0.999991458529035
"PDZRN4" 2930.40812827204 0.301348970896688 0.256084190289533 1.17675741933142 0.239292342483538 1 0.999991458529035
"PEA15" 22078.5987764621 -0.176401658048387 0.313237890283132 -0.563155555315927 0.573328964188234 1 0.999991458529035
"PEAK1" 14314.1960591494 0.590000808865497 0.479662808849709 1.23003242690504 0.218684962163292 1 0.999991458529035
"PEBP1" 36025.3865643726 -0.137932018230791 0.17078254784376 -0.80764703403405 0.419293802493858 1 0.999991458529035
"PECR" 605.593292165904 0.102112290182668 0.194496641574341 0.525007986544786 0.599577638970417 1 0.999991458529035
"PEF1" 3766.52816349665 -0.131853875778567 0.158833345529121 -0.830139762776656 0.406459767908004 1 0.999991458529035
"PEG10" 246086.747994403 -0.146544723386197 0.160779443663892 -0.911464301944892 0.362050786514164 1 0.999991458529035
"PEG3" 10468.3466738294 -1.02463253081881 1.53050880206287 -0.669471831483608 0.503194543598499 1 0.999991458529035
"PELI1" 6700.43761973313 0.233667884359027 0.213210313743721 1.09595019235278 0.27310057200006 1 0.999991458529035
"PELI2" 11105.6061390403 0.467981738674462 0.431339507097371 1.08494986193977 0.277943862183376 1 0.999991458529035
"PELI3" 1476.64694759049 -0.17633155341103 0.202252537550756 -0.871838522010034 0.383296476085296 1 0.999991458529035
"PELO" 3064.93353030441 -0.0411838409163392 0.240543924066404 -0.171211312346306 0.864057612865114 1 0.999991458529035
"PELP1" 8640.58236788715 -0.280808459649293 0.163954410612996 -1.71272281483249 0.0867635457985146 1 0.999991458529035
"PEMT" 1782.09221768007 -0.120778795988014 0.224417275982085 -0.538188494889561 0.590446922120877 1 0.999991458529035
"PENK" 1149.85679461114 0.625396663448179 1.02978615024916 0.607307316472319 0.543646983744164 1 0.999991458529035
"PEPD" 3821.1892698432 -0.28297273243566 0.190150319210255 -1.48815281305297 0.136710598194749 1 0.999991458529035
"PER1" 3308.63574931308 -0.102100366191374 0.19985889427547 -0.510862258902754 0.609447510092362 1 0.999991458529035
"PER2" 1955.7697050168 -0.00348535031149891 0.0974924519858534 -0.0357499502833784 0.971481741418023 1 0.999991458529035
"PER3" 1529.5622666529 0.138403101512793 0.174860730942555 0.791504763629637 0.428649497456019 1 0.999991458529035
"PERP" 2051.30172291237 -0.0068327401430467 0.305210191784061 -0.022386998622513 0.982139251350352 1 0.999991458529035
"PES1" 5493.02468725406 -0.138351788623897 0.131221970201454 -1.05433402967123 0.291730014028048 1 0.999991458529035
"PET100" 3307.00707410798 -0.348088035107531 0.296827558035244 -1.17269446749348 0.240918350840617 1 0.999991458529035
"PET112" 2284.96153303942 -0.102601468114234 0.114594121816201 -0.895346693949957 0.370601786632493 1 0.999991458529035
"PET117" 610.654539821683 0.00216143603877648 0.158432168701724 0.0136426589150954 0.989115070738785 1 0.999991458529035
"PEX1" 3996.43244384316 0.164629908120464 0.137541178529859 1.19694995986038 0.231326059529388 1 0.999991458529035
"PEX10" 2220.17821281789 -0.0869167586231107 0.200181707282291 -0.43418931631222 0.664150970630009 1 0.999991458529035
"PEX11A" 674.066530256662 -0.054418727050337 0.310902954112042 -0.175034448308026 0.861052565563082 1 0.999991458529035
"PEX11B" 4445.41574406516 -0.0159670475417357 0.165644293165207 -0.0963935867431956 0.923207985444055 1 0.999991458529035
"PEX11G" 164.06234636597 -0.0700391063657427 0.234663922167366 -0.298465591637856 0.765347833893404 1 0.999991458529035
"PEX12" 1103.4420111522 -0.076386079921964 0.175513919489853 -0.435213800386813 0.663407246396332 1 0.999991458529035
"PEX13" 3608.63325597886 0.0848732178893298 0.135918322270381 0.624442801173579 0.532336823576666 1 0.999991458529035
"PEX14" 2110.86223314774 -0.169492479699463 0.174429256675594 -0.971697540480197 0.331201040732715 1 0.999991458529035
"PEX16" 2115.77119662439 -0.235325190410491 0.237172946699147 -0.992209245133679 0.321095463534779 1 0.999991458529035
"PEX19" 7749.66581940679 0.0401111254632399 0.112365850945672 0.356969000151418 0.721115013153684 1 0.999991458529035
"PEX2" 2249.3655543943 0.0610300392299678 0.372297457803753 0.163928165370762 0.869787694263143 1 0.999991458529035
"PEX26" 6343.03346295404 -0.192723834103499 0.122241427153282 -1.57658363937323 0.114891359717436 1 0.999991458529035
"PEX3" 1900.24391362571 0.21390763409259 0.166282584201955 1.28641033045766 0.198299894988813 1 0.999991458529035
"PEX5" 9011.18907900398 -0.0969280251137716 0.125076706330856 -0.774948653167879 0.438370001173958 1 0.999991458529035
"PEX5L" 5331.28007844578 -0.0242881232798073 0.345145745798554 -0.0703706291486007 0.943898667822338 1 0.999991458529035
"PEX6" 1851.6692424585 -0.286316059842672 0.30930631403534 -0.925671565210785 0.354616689361359 1 0.999991458529035
"PEX7" 491.278929129499 0.0715259433988694 0.158566300341809 0.451079095903015 0.651932543276679 1 0.999991458529035
"PFAS" 6166.83824476864 -0.184181763488702 0.214577378942768 -0.858346599236944 0.390701105217077 1 0.999991458529035
"PFDN1" 6380.66405835465 -0.0930769887186749 0.0786093805908401 -1.18404429622895 0.236395528605747 1 0.999991458529035
"PFDN2" 7093.86997877983 -0.125002857838697 0.236702882559169 -0.528100276968319 0.597429738614616 1 0.999991458529035
"PFDN4" 4406.4678739985 0.10596902932514 0.175580083047921 0.603536730850148 0.546151688048965 1 0.999991458529035
"PFDN5" 13533.927945788 -0.124162803581611 0.110361397594372 -1.12505646256824 0.260565108834376 1 0.999991458529035
"PFDN6" 3517.73767361197 -0.127111145234995 0.15332696726937 -0.829020148893197 0.407093005907122 1 0.999991458529035
"PFKFB1" 113.5559248406 -0.0125257269711519 0.297193144566234 -0.0421467560748542 0.966381707304847 1 0.999991458529035
"PFKFB2" 2182.35972690705 0.0877752055910261 0.136819073635389 0.641542171414925 0.521170490936269 1 0.999991458529035
"PFKFB3" 7456.88096914106 0.0710202237060638 0.347060491908165 0.204633559168862 0.837858433768432 1 0.999991458529035
"PFKFB4" 3981.09300907316 0.140509641063976 0.452084315007202 0.310804061100279 0.755949582177935 1 0.999991458529035
"PFKL" 12095.4857141949 -0.263310151208434 0.191982982487195 -1.37152860007265 0.170210234250086 1 0.999991458529035
"PFKM" 24559.7452692354 -0.141774466005907 0.137500571472696 -1.03108274014745 0.30250202095586 1 0.999991458529035
"PFKP" 10105.9146598468 -0.411740032530749 0.445808596157236 -0.923580290016501 0.355704879712947 1 0.999991458529035
"PFN1" 16288.6724919508 -0.300595652573433 0.164745060496712 -1.82461101818243 0.0680597495337609 1 0.999991458529035
"PFN1P2" 59.226551966908 0.362540336505888 0.533979704252328 0.67894029233473 0.497175694460486 1 0.999991458529035
"PFN2" 49449.8818011351 -0.028459539761963 0.107475577305548 -0.264800064121115 0.791163487494911 1 0.999991458529035
"PFN4" 23.4295286147229 0.109439721348626 0.610276971108099 0.179327955223204 0.857680197536907 1 0.999991458529035
"PGAM1" 38116.3257597428 -0.108939337552928 0.273270880520488 -0.398649637844457 0.690151381259285 1 0.999991458529035
"PGAM2" 22.8129777656044 -0.575170623048808 0.690205325450993 -0.833332635723986 0.404657155256119 1 0.999991458529035
"PGAM5" 4304.09042944578 -0.130346012118777 0.137376300233043 -0.948824592725674 0.34270983178295 1 0.999991458529035
"PGAP1" 35271.2101422983 0.297117924468483 0.181365191176462 1.63823015067647 0.101373692277836 1 0.999991458529035
"PGAP2" 1341.13311028419 -0.0693152601647039 0.142119256276514 -0.487726026583202 0.625743914108455 1 0.999991458529035
"PGAP3" 1779.04197256247 -0.169171806187949 0.141504336910687 -1.19552382549748 0.231882433208004 1 0.999991458529035
"PGBD1" 2737.7981459411 0.0165065647322419 0.0965296686623682 0.170999910814746 0.864223835721881 1 0.999991458529035
"PGBD2" 779.281678181121 0.0555571680679947 0.133110099370689 0.417377556854476 0.676402268105265 1 0.999991458529035
"PGBD4" 352.068340181962 0.301362363695349 0.197767821699389 1.52381899697225 0.127553932677772 1 0.999991458529035
"PGBD5" 4967.74640915377 -0.231841715034588 0.117373544655152 -1.97524677060532 0.0482401506096146 1 0.999991458529035
"PGD" 26842.2766055767 -0.224913075250594 0.135008656542998 -1.66591595687023 0.0957301549322168 1 0.999991458529035
"PGF" 224.225613558659 -0.0140682449791315 0.65405285488333 -0.02150933961085 0.982839353255344 1 0.999991458529035
"PGGT1B" 1613.72802805614 0.254000103710993 0.232307940570998 1.09337676140849 0.274228412389826 1 0.999991458529035
"PGK1" 45525.6725659914 0.0712336095884313 0.463142339518222 0.153805004445353 0.877763487816106 1 0.999991458529035
"PGLS" 2162.20340263368 -0.316247298891258 0.219328775448709 -1.44188694914414 0.149334268505628 1 0.999991458529035
"PGM1" 2532.63308026372 0.00559285303688492 0.339359554480432 0.0164806116788069 0.986850969627507 1 0.999991458529035
"PGM2" 1889.61740583343 0.0776507643240468 0.387935679631634 0.200164017905702 0.841352307218891 1 0.999991458529035
"PGM2L1" 70650.104463401 -0.0289004958947542 0.254835154305467 -0.11340859142264 0.909706628686568 1 0.999991458529035
"PGM3" 4990.72149244443 0.232527057953657 0.180647606336908 1.28718593436546 0.198029488616865 1 0.999991458529035
"PGM5" 56.7580672353138 -0.36416288792186 1.69288352154995 -0.215113965778605 0.829678465667054 1 0.999991458529035
"PGM5P2" 16.6385796758554 0.421899301889147 1.0373426157115 0.406711625936405 0.684219800660316 1 0.999991458529035
"PGP" 3441.9712194744 -0.166275541945466 0.158718953277007 -1.04760986959932 0.294818388359556 1 0.999991458529035
"PGPEP1" 3216.60339277933 -0.0178787097737018 0.193380300210947 -0.0924536250807294 0.926337635172877 1 0.999991458529035
"PGRMC1" 37977.6687455782 -0.052057081948723 0.149519503402575 -0.348162485589332 0.727718159501585 1 0.999991458529035
"PGRMC2" 7218.79638986028 0.179020151131754 0.120970003175373 1.47987225289417 0.138907341837373 1 0.999991458529035
"PGS1" 3205.9362098565 -0.145626599876014 0.152017660821415 -0.95795843120551 0.338083720245409 1 0.999991458529035
"PHACTR1" 3584.98001240791 -0.204679197539173 0.152588214970119 -1.34138273771179 0.179796219275772 1 0.999991458529035
"PHACTR2" 2085.13898488185 0.549760741644706 0.290245539716839 1.89412296285775 0.0582086904377757 1 0.999991458529035
"PHACTR3" 5832.79633891039 -0.101776587134005 0.254840065543714 -0.399374356292288 0.689617386206931 1 0.999991458529035
"PHACTR4" 8285.27197640815 0.0225178097948999 0.184997768713266 0.12171935884157 0.903121281098721 1 0.999991458529035
"PHAX" 9367.8057837363 0.0182078024994073 0.126056147475884 0.144442003535692 0.885151450528238 1 0.999991458529035
"PHB" 8022.94310823486 -0.136929283040967 0.102821836071189 -1.33171404317428 0.182954172833165 1 0.999991458529035
"PHB2" 11792.6692999422 -0.170498081368771 0.182900453119464 -0.9321905903503 0.351238037483405 1 0.999991458529035
"PHC1" 19615.9154763879 0.0272241185897804 0.135645500538433 0.200700491219514 0.840932775593618 1 0.999991458529035
"PHC2" 14638.1533226453 -0.138988200677409 0.163409072921331 -0.850553755630943 0.395017287314067 1 0.999991458529035
"PHC3" 8761.67786368736 0.323726554796446 0.195776031367641 1.65355560910585 0.0982178384681225 1 0.999991458529035
"PHEX" 60.4923540452777 0.460345034983865 0.437541597309636 1.05211718797582 0.292745787233651 1 0.999991458529035
"PHF1" 7172.7706967077 -0.161890632224413 0.141882825533024 -1.14101640995818 0.253863094207981 1 0.999991458529035
"PHF10" 3216.3421371655 0.280371998561636 0.380808957206463 0.736253686411129 0.461576325648471 1 0.999991458529035
"PHF11" 18.8786048805788 -0.478154833573901 0.731728495434627 -0.653459358979712 0.513460181805079 1 0.999991458529035
"PHF12" 6024.63328141448 -0.0350102860991738 0.105081181948654 -0.333173699133694 0.739003170107722 1 0.999991458529035
"PHF14" 20652.6983060986 0.111002150253296 0.0745182246338487 1.48959735418704 0.136330138120662 1 0.999991458529035
"PHF19" 1195.10592909728 -0.0397523883982761 0.715099683354124 -0.0555899958056482 0.955668434372561 1 0.999991458529035
"PHF2" 10600.2551852669 -0.153848901575091 0.180961122983475 -0.850176540897903 0.395226942207012 1 0.999991458529035
"PHF20" 8412.62746452867 0.02370739388324 0.104189330156873 0.227541475192755 0.820002722355225 1 0.999991458529035
"PHF20L1" 7617.90872205595 0.196891700822361 0.224180756267639 0.87827208766885 0.379796079509626 1 0.999991458529035
"PHF21A" 9243.66552758388 -0.0230287823009552 0.150659313159198 -0.152853360459842 0.8785139165523 1 0.999991458529035
"PHF21B" 8024.84183055171 -0.250303283826261 0.345407608319262 -0.724660597501675 0.468660273469293 1 0.999991458529035
"PHF3" 11058.3024466643 0.163734046063173 0.221245077271206 0.740057352157331 0.459265195008188 1 0.999991458529035
"PHF5A" 3193.38212085308 -0.0229722148527007 0.138793882564927 -0.165513165480867 0.868540088190117 1 0.999991458529035
"PHF6" 12205.7031251571 0.119372279256684 0.28905367115651 0.412976174213853 0.67962406998346 1 0.999991458529035
"PHF7" 728.442046743273 0.170327766547255 0.139252076550067 1.22316141178703 0.221268737129835 1 0.999991458529035
"PHF8" 5065.35203199416 -0.0900374267117161 0.258414723850395 -0.348422200446449 0.727523132271051 1 0.999991458529035
"PHGDH" 7887.37213355041 -0.104850109419256 0.555328362515903 -0.188807409267257 0.850243764535809 1 0.999991458529035
"PHIP" 20176.43367385 0.25171501685929 0.217054448694113 1.15968605284853 0.24617665069326 1 0.999991458529035
"PHKA1" 1613.52889520299 0.17732127550329 0.131592654227602 1.34750132174244 0.177818828029554 1 0.999991458529035
"PHKA2" 1823.56858926427 0.0859199564806636 0.237667557908193 0.361513187735337 0.717715848271915 1 0.999991458529035
"PHKB" 9289.96480424851 0.00121727998065295 0.131321324498176 0.00926947687517315 0.992604133427488 1 0.999991458529035
"PHKG1" 12.1279808191825 -0.291339037701569 0.850142417382855 -0.342694390662743 0.731828383082746 1 0.999991458529035
"PHKG2" 2135.42735516257 -0.041171180568777 0.111401652898004 -0.369574234293203 0.711699751975305 1 0.999991458529035
"PHLDA1" 3879.05089826144 -0.044285914849808 0.546438501320189 -0.0810446459076615 0.935406446957326 1 0.999991458529035
"PHLDA2" 267.995466425741 -0.34005470431843 0.569422483610389 -0.597192267790926 0.550379020982454 1 0.999991458529035
"PHLDA3" 1972.36833392689 -0.254181322627304 0.253608832558865 -1.00225737432984 0.316219303877288 1 0.999991458529035
"PHLDB1" 9167.81272473989 -0.249035080099416 0.151221692605416 -1.64682113927415 0.0995948149726087 1 0.999991458529035
"PHLDB2" 962.294362650721 1.02947528139682 0.835061763628371 1.23281333936751 0.217645413383983 1 0.999991458529035
"PHLDB3" 300.869199183858 0.0499437449117956 0.295444669307234 0.169046018088276 0.865760445030436 1 0.999991458529035
"PHLPP1" 6396.49843863321 -0.19322617145375 0.456718955508761 -0.423074560674861 0.672240862285214 1 0.999991458529035
"PHLPP2" 4499.13963938493 0.103601018248709 0.0996403108717946 1.03975005037881 0.29845604085196 1 0.999991458529035
"PHOSPHO1" 10.2794904076505 -0.12407589766406 0.860084406471505 -0.144260140900683 0.885295051967515 1 0.999991458529035
"PHOSPHO2" 614.368207047069 0.394418648327608 0.218701551875157 1.80345610237259 0.0713166135905813 1 0.999991458529035
"PHOSPHO2-KLHL23" 40.9739594870942 0.113183497296312 0.490135709020751 0.230922773454811 0.817374798174772 1 0.999991458529035
"PHPT1" 6828.29976910101 -0.137307741390082 0.16009265364789 -0.857676715710384 0.391071000703482 1 0.999991458529035
"PHRF1" 5202.51976008932 -0.162281552881717 0.141829396655749 -1.14420251871768 0.252539658809733 1 0.999991458529035
"PHTF1" 4725.64333911374 0.240018743885791 0.135333368643257 1.77353705366256 0.0761397576142937 1 0.999991458529035
"PHTF2" 5788.06721636531 0.283904594510287 0.127749971545261 2.22234565750727 0.0262599548049947 1 0.999991458529035
"PHYH" 2450.56460078287 0.0186630702545225 0.19049209195356 0.0979729397851977 0.921953780893751 1 0.999991458529035
"PHYHD1" 19.2792242619446 0.191483760622269 0.788764350085794 0.242764217984042 0.808188056355616 1 0.999991458529035
"PHYHIP" 526.728460097989 -0.42257433310455 0.723160228478573 -0.584343989704172 0.558988901834484 1 0.999991458529035
"PHYHIPL" 10992.5790638045 -0.140539266607621 0.146517915207286 -0.959195101901312 0.33746046754294 1 0.999991458529035
"PHYKPL" 838.838868304427 0.0240135256264775 0.306337185809411 0.078389195758355 0.937518467621065 1 0.999991458529035
"PI15" 1262.51097869752 -0.224823716050825 1.03265067257677 -0.217715169341655 0.827651043752925 1 0.999991458529035
"PI4K2A" 6722.38360638273 -0.0103186283507205 0.235217521553126 -0.0438684511365792 0.965009263426282 1 0.999991458529035
"PI4K2B" 950.711058836128 0.443386867782796 0.287843748993388 1.54037344682091 0.12346935003915 1 0.999991458529035
"PI4KA" 21567.079676606 -0.0309018144011911 0.22734550177844 -0.135924459289749 0.891880999204762 1 0.999991458529035
"PI4KAP1" 2253.78630892822 0.0942310922426291 0.34957499659881 0.269559016404064 0.787499533638013 1 0.999991458529035
"PI4KAP2" 2432.70335533282 0.0967055580112838 0.197482577350774 0.489691593600749 0.624352151320361 1 0.999991458529035
"PI4KB" 6765.64053602712 -0.165558377545671 0.0922957321586208 -1.79378150726558 0.0728480497322234 1 0.999991458529035
"PIANP" 7720.3504097758 -0.206933976248709 0.283663946277909 -0.72950397455859 0.46569343743169 1 0.999991458529035
"PIAS1" 5003.16229884559 0.107439798969957 0.100878188186879 1.0650448912794 0.286855615641936 1 0.999991458529035
"PIAS2" 3961.50566674095 0.22273088617165 0.121234090135736 1.83719683071219 0.0661808433853166 1 0.999991458529035
"PIAS3" 4210.91067633249 -0.116299735848405 0.0722165620696617 -1.61043024640552 0.107303961931706 1 0.999991458529035
"PIBF1" 2138.35590669717 0.230917200512171 0.179902577011329 1.28356805304478 0.199293133840778 1 0.999991458529035
"PICALM" 21316.9061686195 0.0596961732114662 0.0813589622259483 0.73373813502782 0.463108351658742 1 0.999991458529035
"PICK1" 2507.2258231233 -0.225909270853716 0.145734763222352 -1.55013989701989 0.12110794184136 1 0.999991458529035
"PID1" 2913.35718734933 -0.326765950067498 0.341608462088553 -0.956551099670337 0.338793880716065 1 0.999991458529035
"PIDD1" 1529.62254050274 0.0743926319011703 0.472326063998676 0.157502703262589 0.874848677589791 1 0.999991458529035
"PIEZO1" 165.707460432833 0.360209423945297 0.615876865741684 0.584872470427196 0.5586334706779 1 0.999991458529035
"PIF1" 634.941106637109 0.286048896462507 1.12301625212168 0.254714832418573 0.79894335941595 1 0.999991458529035
"PIFO" 96.8764873546948 -0.407666309239917 0.744992758309025 -0.54720841873045 0.584235553018732 1 0.999991458529035
"PIGA" 1464.44622247151 0.343131807437976 0.175188277676703 1.95864593218504 0.0501542664543369 1 0.999991458529035
"PIGB" 511.402187899558 0.135031981961187 0.174200756795618 0.775151523133817 0.438250129409844 1 0.999991458529035
"PIGC" 4048.28011425202 -0.107719083213358 0.164017684807061 -0.656752857718182 0.511339841008597 1 0.999991458529035
"PIGF" 1970.09230538575 0.0904044350745269 0.157985440339649 0.572232699925821 0.567164336877991 1 0.999991458529035
"PIGG" 2982.93829973759 0.041374537505063 0.111410234363569 0.371371066055244 0.710361173085938 1 0.999991458529035
"PIGH" 1656.08760687176 0.0806310992049345 0.153839815081816 0.524123739761729 0.600192477783791 1 0.999991458529035
"PIGK" 4185.79079362788 0.17785244946931 0.141802611335009 1.25422548847942 0.209760057971943 1 0.999991458529035
"PIGL" 636.750913430656 0.192955714395153 0.161365688591818 1.19576668422519 0.231787620375175 1 0.999991458529035
"PIGM" 2789.33773177867 -0.00972979847706618 0.123194161993469 -0.078979379538959 0.937049024564831 1 0.999991458529035
"PIGN" 1720.87977299701 0.198396198728546 0.239240884568586 0.82927380529589 0.406949489853964 1 0.999991458529035
"PIGO" 1321.85394098456 -0.0403124829735335 0.154861950425043 -0.260312380561459 0.794622823410563 1 0.999991458529035
"PIGP" 1094.24268640671 0.0414853286741318 0.243830600944642 0.17013995992878 0.864900068149163 1 0.999991458529035
"PIGQ" 4675.77744133692 -0.101375877044061 0.155999464839823 -0.649847594978302 0.515790671706628 1 0.999991458529035
"PIGS" 7531.60662945472 -0.15188345000101 0.108972413334549 -1.39377889645081 0.163384382792374 1 0.999991458529035
"PIGT" 5150.10517166854 -0.13471834297807 0.166861770534092 -0.807364937737763 0.419456261252474 1 0.999991458529035
"PIGU" 3462.80379292913 -0.0900162118218016 0.0996721439044528 -0.903123062227823 0.366460585356482 1 0.999991458529035
"PIGV" 620.514369033512 0.0683470033519423 0.14800231090383 0.46179686610673 0.644226998476664 1 0.999991458529035
"PIGW" 1340.42550607483 0.276115398300712 0.283444889835916 0.974141387627603 0.329986342121184 1 0.999991458529035
"PIGX" 5334.34176182193 0.0299885796467642 0.153946456289258 0.194798765555325 0.845550488721971 1 0.999991458529035
"PIGZ" 1557.75869198027 0.0880995122944827 0.450957731068957 0.195360909071567 0.845110416987066 1 0.999991458529035
"PIH1D1" 2899.72504883517 -0.143875046570352 0.173987121514657 -0.826929288316497 0.408277141751331 1 0.999991458529035
"PIH1D2" 264.949713435733 0.171499794692212 0.251476407139927 0.681971707178023 0.495256841265205 1 0.999991458529035
"PIK3C2A" 8183.80261797402 0.422245107547681 0.195694243326012 2.15767771382141 0.0309528978472248 1 0.999991458529035
"PIK3C2B" 11557.2829724194 -0.161702470384529 0.127810205036795 -1.26517651965253 0.20580805752575 1 0.999991458529035
"PIK3C2G" 39.6343558158314 0.355246686990715 0.691860461375996 0.513465802459918 0.607625526368723 1 0.999991458529035
"PIK3C3" 4101.24955321202 0.180301254586318 0.163384119487406 1.10354210159461 0.26979181872879 1 0.999991458529035
"PIK3CA" 5234.16000735828 0.145345145907415 0.176770184571248 0.822226589059383 0.410947948601455 1 0.999991458529035
"PIK3CB" 3871.65976333691 0.119636506876015 0.162214534868602 0.737520265819111 0.460806023702765 1 0.999991458529035
"PIK3CD" 1460.33663300305 -0.387367868536729 0.24090475586556 -1.60797103048022 0.107841523634379 1 0.999991458529035
"PIK3IP1" 2416.33495059701 0.111618271441235 0.278588245375151 0.400656787550128 0.688672829866349 1 0.999991458529035
"PIK3R1" 23016.9903217791 0.0562197154321643 0.26831593734724 0.209528051102711 0.834036039723007 1 0.999991458529035
"PIK3R2" 9567.85097501226 -0.330775965131127 0.18198262596208 -1.81762387141315 0.0691216405230915 1 0.999991458529035
"PIK3R3" 58426.7544995673 -0.104060014342441 0.152549079560787 -0.682141214106608 0.495149662092901 1 0.999991458529035
"PIK3R4" 4716.63609082457 0.0453275465794734 0.0905403822862503 0.500633479060944 0.616629096090317 1 0.999991458529035
"PIKFYVE" 11957.318246854 0.200625982184367 0.144663817353859 1.38684285990892 0.165489684648438 1 0.999991458529035
"PILRA" 234.791643600338 0.0499638658200165 0.314669630048212 0.158781976552237 0.87384064927908 1 0.999991458529035
"PILRB" 15.2816592950504 0.235107179241978 0.842617475641257 0.279020060749457 0.780229429645908 1 0.999991458529035
"PIM1" 1981.587369414 0.165890000715278 0.189404621217762 0.875849805821537 0.381111689786439 1 0.999991458529035
"PIM2" 1190.26948502017 -0.102992639292841 0.24731685041135 -0.416440040868781 0.677088033756388 1 0.999991458529035
"PIM3" 2394.07330636729 -0.13343032411634 0.195985976899939 -0.680815669707141 0.495988133680851 1 0.999991458529035
"PIN1" 7441.16837266095 -0.259480612864082 0.231085696930345 -1.12287612911974 0.261490106935365 1 0.999991458529035
"PIN4" 2802.95696230452 -0.11917981474986 0.133012225232814 -0.896006472647586 0.370249306293426 1 0.999991458529035
"PINK1" 12727.1284021765 -0.202046324583124 0.273200419458104 -0.739553493306803 0.459570969776965 1 0.999991458529035
"PINK1-AS" 1766.8632411291 -0.131871328947458 0.207996756974306 -0.634006658881458 0.526076476442638 1 0.999991458529035
"PINLYP" 80.9797239774973 -0.264047750718806 0.396559731862985 -0.665846099598526 0.505509475483787 1 0.999991458529035
"PINX1" 772.459974188172 -0.0132693546578946 0.186568813965843 -0.0711231120348117 0.943299774003823 1 0.999991458529035
"PIP4K2A" 5327.84020186054 -0.0680316967278089 0.0960471773796393 -0.70831541939962 0.478749403739988 1 0.999991458529035
"PIP4K2B" 57497.1307770791 -0.0944489683755073 0.133958413393457 -0.705061861983207 0.48077173916888 1 0.999991458529035
"PIP4K2C" 3179.686462335 0.0026259770939639 0.158865157966018 0.0165295973490021 0.986811890040925 1 0.999991458529035
"PIP5K1A" 7040.96648238202 0.0540246164689169 0.130399595726897 0.41430049048667 0.678654054691279 1 0.999991458529035
"PIP5K1B" 273.211242378463 1.02485669888715 0.660909282656213 1.55067681114755 0.120979154335796 1 0.999991458529035
"PIP5K1C" 10744.0647777266 -0.210202579656872 0.20129319596306 -1.0442607294856 0.296364776525574 1 0.999991458529035
"PIP5KL1" 538.446300042306 -0.123513728249423 0.330872037056615 -0.373297572524357 0.708926982935897 1 0.999991458529035
"PIPOX" 374.089304595964 -0.231858328222458 0.551099500732127 -0.420719539601175 0.673959891244517 1 0.999991458529035
"PIPSL" 12.6452218785275 0.246883958902078 0.520069754743699 0.474713164244185 0.634991433624608 1 0.999991458529035
"PIR" 187.971864216925 -0.0991885588844782 0.30897192818108 -0.32102773694815 0.748189371435524 1 0.999991458529035
"PIRT" 640.928016862977 -0.372953369633947 0.554216502455677 -0.672938044936281 0.500986707020991 1 0.999991458529035
"PISD" 2995.94949545676 -0.0843581922739045 0.185745895969075 -0.454159117937923 0.649714305566853 1 0.999991458529035
"PITHD1" 14167.1311387857 -0.0752303700055204 0.233111739394104 -0.322722357102463 0.746905518856135 1 0.999991458529035
"PITPNA" 21834.499345726 -0.0906896647270333 0.149205567353392 -0.607816895412729 0.543308922335331 1 0.999991458529035
"PITPNA-AS1" 464.485814860743 -0.268497346597137 0.285081840766222 -0.941825497813153 0.346281988558327 1 0.999991458529035
"PITPNB" 14964.4449528674 0.0911043027759689 0.128061669306651 0.711409614361768 0.476830442888851 1 0.999991458529035
"PITPNC1" 10307.3478413549 0.111791854554331 0.257194379546363 0.434659010634326 0.663809954912845 1 0.999991458529035
"PITPNM1" 10700.4699652856 -0.32586932050972 0.202327717244593 -1.61060147837173 0.107266611400173 1 0.999991458529035
"PITPNM2" 5906.41558540635 -0.147075449745782 0.326304693341944 -0.450730414691455 0.652183858787504 1 0.999991458529035
"PITPNM3" 4711.96311374208 -0.118084777388914 0.270140093760776 -0.437124218567439 0.662021264300754 1 0.999991458529035
"PITRM1" 9256.62540326829 -0.0529808916778432 0.107058785431581 -0.494876636833343 0.620687203297368 1 0.999991458529035
"PITRM1-AS1" 113.579692275072 -0.276928461751341 0.55048762128983 -0.503060288808091 0.614921885423219 1 0.999991458529035
"PIWIL4" 60.3886289799705 -0.286926723528248 0.483216841866988 -0.59378460903734 0.552656184433266 1 0.999991458529035
"PJA1" 16878.7228205225 -0.239524022963914 0.134857171951282 -1.77613114303214 0.0757113041937661 1 0.999991458529035
"PJA2" 89198.5030395885 0.298743198760116 0.219878473532262 1.35867415286691 0.174249866036581 1 0.999991458529035
"PKD1" 26084.6381669332 -0.0897989728364433 0.172639775180371 -0.52015228091338 0.60295744178024 1 0.999991458529035
"PKD1L1" 52.2603157735456 -0.0318306741376614 0.634196384695153 -0.0501905638471304 0.959970531037367 1 0.999991458529035
"PKD1L3" 15.5838520111952 -0.609203516109424 0.761856520655424 -0.799630244793768 0.423925058769757 1 0.999991458529035
"PKD1P1" 22359.1807966246 -0.104857948746334 0.137333887970628 -0.763525669416428 0.445149959577589 1 0.999991458529035
"PKD2" 3478.23130760265 0.237424435923696 0.246874341900877 0.961721797800376 0.336189369801758 1 0.999991458529035
"PKD2L1" 12.7372277479029 -0.0366197847310423 1.18601776820149 -0.0308762530485302 0.97536822821385 1 0.999991458529035
"PKD2L2" 68.9273001792863 0.0896283760188494 0.810287236255801 0.110613091269964 0.911923165862971 1 0.999991458529035
"PKDCC" 2040.79413524872 -0.194330359895971 0.186948207213074 -1.03948768909286 0.298577980649278 1 0.999991458529035
"PKHD1" 69.2424148952061 -0.0514584059610793 0.565804725069546 -0.0909472891990328 0.927534474514702 1 0.999991458529035
"PKI55" 14225.7960025848 0.0621977096707684 0.380981195123227 0.163256639610915 0.870316372378391 1 0.999991458529035
"PKIA" 70238.4189854008 0.0646199124925844 0.204036948134666 0.316706915504022 0.751466000913803 1 0.999991458529035
"PKIB" 9019.0698897766 0.377597685981164 0.648675207049959 0.58210593202475 0.560495329727402 1 0.999991458529035
"PKIG" 3642.77290964875 -0.179845756785044 0.197989277766074 -0.908361093157443 0.363687474515696 1 0.999991458529035
"PKLR" 36.0694162693984 -0.408670378937291 0.599662085142558 -0.681501113815019 0.495554462230581 1 0.999991458529035
"PKM" 69794.8474548134 -0.166595397745446 0.250614475594954 -0.664747706013198 0.506211875207741 1 0.999991458529035
"PKMYT1" 646.937175379997 -0.299136911074201 0.689430700928689 -0.433889745076992 0.664368506927945 1 0.999991458529035
"PKN1" 10420.9994773522 -0.216173395565368 0.157088111703291 -1.37612829654276 0.168781916371045 1 0.999991458529035
"PKN2" 4706.71609416198 0.373527880054912 0.386646583266933 0.966070556989858 0.334008876292229 1 0.999991458529035
"PKN3" 481.673020832442 -0.0672426853200581 1.08697594485216 -0.061862165063095 0.950672597668162 1 0.999991458529035
"PKNOX1" 2860.30190369387 0.0354907775132203 0.189962151577684 0.186830782966293 0.851793310539071 1 0.999991458529035
"PKNOX2" 2326.2248743441 -0.00902336534703437 0.188680262477638 -0.0478235785160825 0.961856845114551 1 0.999991458529035
"PKP1" 28.1284301470597 -1.56837715638471 0.681225244984933 -2.30228865992686 0.0213188989106644 1 0.999991458529035
"PKP2" 612.645899212466 0.124959981600632 0.275134673226925 0.454177512906808 0.649701066773432 1 0.999991458529035
"PKP4" 5413.09989693984 0.0455589169170799 0.13509199601294 0.337243643307455 0.735933239705881 1 0.999991458529035
"PLA2G12A" 4014.44810885524 0.0951867025749609 0.14391345141505 0.661416300137503 0.508345375406136 1 0.999991458529035
"PLA2G15" 2072.74013039468 -0.356908415510618 0.175270591546521 -2.03632801350982 0.0417174286477488 1 0.999991458529035
"PLA2G16" 729.879177426325 -0.314456726803815 0.341185191314426 -0.921659951278544 0.356705976591561 1 0.999991458529035
"PLA2G3" 131.186075627693 0.118472171623533 0.745252629892218 0.158969142639144 0.873693185244578 1 0.999991458529035
"PLA2G4A" 112.082955002481 -0.0729323776723775 1.2318741779839 -0.0592044049431569 0.952789301161907 1 0.999991458529035
"PLA2G4B" 158.236637905219 0.023216695539237 0.580483932522156 0.0399954145816962 0.968096782003406 1 0.999991458529035
"PLA2G4C" 353.157363053813 0.268093747024101 0.291618188967524 0.919331362605635 0.357922278277676 1 0.999991458529035
"PLA2G6" 1339.09700691339 -0.0878591588247069 0.257755540502388 -0.3408623483067 0.733207210834619 1 0.999991458529035
"PLA2G7" 70.0507653995029 -0.187608561279102 0.398370117936022 -0.470940346256674 0.637683335109624 1 0.999991458529035
"PLA2R1" 29.7584936713342 0.151683845601923 0.646556551333017 0.234602596306841 0.814517194227677 1 0.999991458529035
"PLAA" 7952.80507330549 0.0865900681789115 0.0815052802239351 1.06238599439209 0.288060489340745 1 0.999991458529035
"PLAC8L1" 48.5482332559527 0.289353756543701 0.519271798061363 0.557229870029466 0.577370383908901 1 0.999991458529035
"PLAG1" 1277.58300622495 0.563732058408464 0.661538662247135 0.852152853007201 0.394129260442908 1 0.999991458529035
"PLAGL1" 1734.41681941529 1.26613194250017 1.03208250857348 1.22677395652232 0.219907561931877 1 0.999991458529035
"PLAGL2" 4255.81942660977 0.00725089367955989 0.297044101731392 0.0244101587518363 0.980525445228932 1 0.999991458529035
"PLAT" 338.647627747123 -0.0338454520584945 1.26377062722979 -0.0267813251307196 0.978634148262576 1 0.999991458529035
"PLAU" 115.638149973925 0.184096519636967 0.425902397606373 0.432250489012539 0.665559367496878 1 0.999991458529035
"PLAUR" 76.122630279164 0.353892083061164 0.733551027538182 0.482436899105486 0.629495613984044 1 0.999991458529035
"PLB1" 148.568245282566 0.0700836557601539 0.343880392696684 0.203802418656566 0.838507902696399 1 0.999991458529035
"PLBD2" 4519.46971309826 -0.27587852064024 0.22489155358395 -1.22671801694525 0.219928593570748 1 0.999991458529035
"PLCB1" 14953.3959539859 0.530195270844163 0.305993172761153 1.7327029425523 0.0831484812499152 1 0.999991458529035
"PLCB2" 339.559667686935 -0.22635793318281 0.24556226990135 -0.921794432319527 0.356635812169869 1 0.999991458529035
"PLCB3" 1675.48426705207 -0.092561876702389 0.422695804573151 -0.218979880332288 0.826665720589319 1 0.999991458529035
"PLCB4" 7126.0811566337 0.0974058529946203 0.237545545172758 0.410051272162484 0.681768336561999 1 0.999991458529035
"PLCD1" 1359.74465752927 0.0716344725234759 0.621363326070068 0.115285967996441 0.908218460118371 1 0.999991458529035
"PLCD3" 746.275356280317 -0.318350596092663 0.371968293488566 -0.855854118927608 0.392078475912681 1 0.999991458529035
"PLCD4" 209.435267352813 0.555045308714366 0.323568975981729 1.71538481719492 0.0862746971819901 1 0.999991458529035
"PLCE1" 1289.86329343947 0.155249708623123 0.541565658913651 0.286668303404882 0.774366309602206 1 0.999991458529035
"PLCG1" 20727.6112655172 -0.0479276454109119 0.170917373668463 -0.280414122813984 0.779159803082965 1 0.999991458529035
"PLCG2" 470.412869927483 0.353497622538049 0.468066392782758 0.755229659699403 0.450111195347411 1 0.999991458529035
"PLCH1" 3078.63541793268 -0.050147392570107 0.661024177100663 -0.0758631746119482 0.939527954799161 1 0.999991458529035
"PLCH2" 997.314549309859 -0.252014583513174 0.51947529449351 -0.48513295277861 0.627582038277809 1 0.999991458529035
"PLCL1" 9887.83498479094 0.449568853906536 0.510959267350122 0.879852627466839 0.378939150549558 1 0.999991458529035
"PLCL2" 5226.93746003715 0.0363504219288433 0.154367852998063 0.235479222019752 0.813836803915011 1 0.999991458529035
"PLCXD2" 1851.29722894848 -0.288683111559582 0.234362870115499 -1.23177835899225 0.218031889428274 1 0.999991458529035
"PLCXD3" 5372.43438792406 0.108304901759452 0.422963231352446 0.256062214706327 0.797902797790753 1 0.999991458529035
"PLD1" 148.623808619098 -0.168203831183741 0.601873395117427 -0.279467131373906 0.779886358885186 1 0.999991458529035
"PLD2" 840.125085363403 0.122666059603559 0.257888465924109 0.475655470530645 0.634319849747949 1 0.999991458529035
"PLD3" 47345.2151193896 -0.296493702587895 0.278618853444744 -1.06415520314635 0.287258396650224 1 0.999991458529035
"PLD5" 1054.23029173325 -0.094817116143476 0.359559023414764 -0.263703898300172 0.792008091427414 1 0.999991458529035
"PLD6" 152.792586481451 -0.147539521694988 0.375352767183862 -0.393068959640086 0.694268549355964 1 0.999991458529035
"PLEC" 21677.9726020588 -0.0502732373056806 0.143466286278444 -0.350418475376917 0.72602466296503 1 0.999991458529035
"PLEKHA1" 7659.83451132788 0.206361332438309 0.252740454997438 0.816495057905949 0.414217048968735 1 0.999991458529035
"PLEKHA2" 732.025844608617 -0.12470511229604 0.459356723961694 -0.271477711745521 0.786023639711708 1 0.999991458529035
"PLEKHA3" 2598.48238284519 0.0693659808062463 0.0915666228879937 0.757546566843426 0.448722478441723 1 0.999991458529035
"PLEKHA4" 205.006451949245 0.561858202517291 0.875358261045668 0.64186085574393 0.520963532231975 1 0.999991458529035
"PLEKHA5" 10853.1817841852 0.388741109402285 0.212844468557031 1.82640926512085 0.0677886373034323 1 0.999991458529035
"PLEKHA6" 13745.4463881626 -0.0526688752584613 0.224786494342643 -0.234306226503884 0.814747252403949 1 0.999991458529035
"PLEKHA7" 859.608245780591 -0.0800078508400778 0.697179982253382 -0.114759248510666 0.908635950563251 1 0.999991458529035
"PLEKHA8" 15304.7472823693 0.13967393951827 0.145099000787316 0.962611312003462 0.33574261858407 1 0.999991458529035
"PLEKHA8P1" 399.217800584677 0.163014454475601 0.173048925517649 0.942013676120601 0.346185638080874 1 0.999991458529035
"PLEKHB1" 256.725135120748 -0.518455193228142 0.512030346517226 -1.01254778501824 0.311276211144376 1 0.999991458529035
"PLEKHB2" 24122.8451438205 -0.060979622254848 0.155193740597557 -0.39292578437798 0.694374296907928 1 0.999991458529035
"PLEKHD1" 1082.22026000308 -0.142849649934595 0.728200146484597 -0.196168114802235 0.844478583861387 1 0.999991458529035
"PLEKHF1" 50.7639948823391 -0.0936972525483925 0.38991918828542 -0.240299157782936 0.810098347878823 1 0.999991458529035
"PLEKHF2" 823.737702916898 0.149440608652115 0.428746028307286 0.348552753344715 0.727425103072246 1 0.999991458529035
"PLEKHG1" 3261.06465126024 0.2350618452525 0.622377741781814 0.377683566541982 0.705665677156699 1 0.999991458529035
"PLEKHG2" 8686.87868388719 0.00178527537798528 0.245526238234311 0.00727122034216788 0.994198456672723 1 0.999991458529035
"PLEKHG3" 1994.1114759931 0.0861182394865015 0.288785948427747 0.29820785933443 0.765544523661571 1 0.999991458529035
"PLEKHG4" 163.723436133487 0.07455829519543 0.395415627478011 0.188556774225055 0.850440214162327 1 0.999991458529035
"PLEKHG4B" 1767.99298123169 -0.207221925390826 0.801690905498444 -0.25848107290426 0.796035654370551 1 0.999991458529035
"PLEKHG5" 4773.22232986376 -0.1748784409105 0.229954502297458 -0.760491484895069 0.446960857202288 1 0.999991458529035
"PLEKHH1" 3038.39411131876 0.0803462719064586 0.143227536546965 0.560969446542932 0.574818365940959 1 0.999991458529035
"PLEKHH2" 457.919584919413 0.709323225543586 0.407105373846831 1.74235780491186 0.0814458544256 1 0.999991458529035
"PLEKHH3" 1943.61029666873 -0.210425625782703 0.185014472406382 -1.13734684128118 0.255393320388352 1 0.999991458529035
"PLEKHJ1" 5653.93264915527 -0.214500518225157 0.168741704809687 -1.27117666890399 0.20366580476597 1 0.999991458529035
"PLEKHM1" 1997.03837877488 -0.173758024259194 0.109843985582226 -1.58186197758752 0.113681082597351 1 0.999991458529035
"PLEKHM1P" 843.551626598252 0.146053848059697 0.28236558736802 0.517250878271292 0.604981039580481 1 0.999991458529035
"PLEKHM2" 8535.55663424218 -0.141774461101653 0.121573940769649 -1.16615830830291 0.243550445497015 1 0.999991458529035
"PLEKHM3" 8123.31471818631 0.156528084119949 0.231822993833245 0.675205170685279 0.499545421982332 1 0.999991458529035
"PLEKHN1" 31.6616048436267 0.0410827340114352 0.492566731167696 0.0834054178081474 0.933529180736288 1 0.999991458529035
"PLEKHO1" 6657.72434960169 -0.194721605879877 0.1325683547322 -1.46883927369569 0.141876388874383 1 0.999991458529035
"PLEKHO2" 830.61618305807 -0.269055859208999 0.290637796607407 -0.925742839884101 0.354579638826556 1 0.999991458529035
"PLG" 14.5905903080613 0.333008757818182 0.847496075173594 0.392932507386505 0.694369331240366 1 0.999991458529035
"PLGRKT" 1136.95243418157 0.0368549078875802 0.174782562254359 0.210861469314917 0.832995371126848 1 0.999991458529035
"PLIN2" 192.502022924364 -0.0229225632749974 0.587963212862103 -0.0389863902597142 0.968901239364411 1 0.999991458529035
"PLIN3" 1399.67073093205 -0.19928705163943 0.65131339098621 -0.305977206053866 0.759622000924347 1 0.999991458529035
"PLIN4" 69.9110107178587 -0.0829752425318978 1.2642384893354 -0.0656325869144494 0.947670344431718 1 0.999991458529035
"PLIN5" 160.993157081645 -0.315508731496032 0.933694903767775 -0.337914162563003 0.735427874527524 1 0.999991458529035
"PLK1" 2878.45912635312 -0.0248070477887154 1.00187401498646 -0.0247606459670985 0.980245881395377 1 0.999991458529035
"PLK2" 7932.11895071988 0.382203445519809 0.269166648392418 1.41995097759138 0.155621953358369 1 0.999991458529035
"PLK3" 2050.4747157151 -0.215782670042976 0.123875670556994 -1.74192938026274 0.0815208021894494 1 0.999991458529035
"PLK4" 1797.74524477386 0.350944279181029 0.705107074161523 0.497717711311227 0.618683022756772 1 0.999991458529035
"PLK5" 156.585738309233 -0.347800348673799 0.353327681169204 -0.984356355898539 0.324940329181847 1 0.999991458529035
"PLOD1" 3510.55184911133 0.00841038297473355 0.47428776872553 0.0177326583760178 0.985852127123441 1 0.999991458529035
"PLOD2" 1327.42883312153 0.779400621529198 0.629129253511434 1.23885611291962 0.215398788994489 1 0.999991458529035
"PLOD3" 1777.27890366646 -0.0589053804551733 0.18674543769371 -0.315431429986454 0.752434106258538 1 0.999991458529035
"PLP1" 5102.5125058823 -0.865815976033884 1.49214078653984 -0.580250860940304 0.56174545954989 1 0.999991458529035
"PLP2" 50.6045278311017 -0.23375484459201 0.910914386401439 -0.256615603048556 0.797475528779096 1 0.999991458529035
"PLRG1" 8418.92135752505 0.0521919810430918 0.11988864469649 0.435337151197438 0.66331772222213 1 0.999991458529035
"PLS1" 160.670044530746 0.269974247558967 0.557965149064992 0.483855036486374 0.628488752675388 1 0.999991458529035
"PLS3" 5220.79154460672 0.319665171986374 0.248451777166584 1.28662863929543 0.198223756553285 1 0.999991458529035
"PLSCR1" 162.571639246637 0.346990888064007 0.495542472528849 0.700224314362491 0.48378722936091 1 0.999991458529035
"PLSCR3" 74.0371729835301 -0.0869091927321371 0.265946482206967 -0.326792037296068 0.743825182395968 1 0.999991458529035
"PLSCR4" 22.4287295528973 0.603117313595082 1.58594904113268 0.380287952483225 0.703731677486197 1 0.999991458529035
"PLTP" 2301.08486926664 -0.0698980831897433 0.633693470603289 -0.110302672241831 0.912169338055321 1 0.999991458529035
"PLXDC1" 432.427218049632 -0.455607848979223 0.391911172679311 -1.16252835014743 0.245020915778905 1 0.999991458529035
"PLXDC2" 3628.56301759162 0.61574435249904 0.29024215012817 2.1214849470593 0.0338810133771681 1 0.999991458529035
"PLXNA1" 31545.2323116803 -0.243931617676031 0.161249032216295 -1.51276329738729 0.130339794801745 1 0.999991458529035
"PLXNA2" 26717.2402048092 -0.221456566420092 0.238642075952587 -0.927986255299299 0.353414699370552 1 0.999991458529035
"PLXNA3" 9842.30058635315 -0.110465286303615 0.124824606075788 -0.884964028939503 0.37617603240388 1 0.999991458529035
"PLXNA4" 51627.7198777154 0.187240338120482 0.544318267748633 0.343990545999735 0.730853395935259 1 0.999991458529035
"PLXNB1" 13644.1836305528 -0.138382994190099 0.237716408838454 -0.582134800312169 0.560475886082849 1 0.999991458529035
"PLXNB2" 12743.1130090688 -0.05924102728297 0.366869261390233 -0.161477216865973 0.871717554174092 1 0.999991458529035
"PLXNB3" 265.168706183703 -0.226456197448881 0.775711373849605 -0.29193357875501 0.770337409085534 1 0.999991458529035
"PLXNC1" 7474.38863895241 -0.20772243223887 0.460424267915655 -0.45115439544321 0.651878275559853 1 0.999991458529035
"PLXND1" 958.986305623166 -0.1843004108656 0.457386178507395 -0.402942676289507 0.686990395375378 1 0.999991458529035
"PM20D2" 2942.81206401085 0.16212208654315 0.203758612570359 0.795657589625413 0.426231083573846 1 0.999991458529035
"PMAIP1" 690.183113473419 0.783614592340045 0.632194202479124 1.23951562552635 0.215154605752455 1 0.999991458529035
"PMEL" 708.330031831073 1.00865231726631 1.21606077022298 0.829442361734405 0.406854139135025 1 0.999991458529035
"PMEPA1" 1399.70723182705 -0.158721362215084 0.373518907395303 -0.42493528191628 0.670883853819811 1 0.999991458529035
"PMF1" 1090.44802861643 -0.00965000959901899 0.198428200672814 -0.0486322486738203 0.961212369637398 1 0.999991458529035
"PMF1-BGLAP" 178.614872932981 -0.334507504589349 0.28586626148555 -1.17015384344773 0.241939063643531 1 0.999991458529035
"PMFBP1" 1988.87677596397 0.234511133616298 0.391261930814235 0.599371201609798 0.548925376721903 1 0.999991458529035
"PML" 1943.75498720076 -0.375493988339704 0.190745568391872 -1.96855943498661 0.049003704661144 1 0.999991458529035
"PMM1" 3181.74356842298 -0.307379403183104 0.142537755183823 -2.15647708767895 0.0310464309950284 1 0.999991458529035
"PMM2" 1117.49069636535 0.31361044323944 0.292088886382611 1.07368153278053 0.282965441022497 1 0.999991458529035
"PMP2" 222.170420426277 -0.64502397852428 1.88925328100155 -0.341417418728702 0.732789363800639 1 0.999991458529035
"PMP22" 301.991509667566 0.390345635736236 0.838467660786078 0.465546441433746 0.641540187247782 1 0.999991458529035
"PMPCA" 5100.59207799869 -0.157094981054395 0.120969170729232 -1.29863650471759 0.194068703977744 1 0.999991458529035
"PMS1" 3233.71687846316 0.249855503864428 0.135433064284402 1.84486340307376 0.0650574115041971 1 0.999991458529035
"PMS2" 2990.21108172001 0.0118894841663116 0.0973543254863103 0.122125895351034 0.902799313853902 1 0.999991458529035
"PMS2CL" 983.179300800138 0.135253587735194 0.229522114118043 0.589283469503219 0.555671131982078 1 0.999991458529035
"PMS2L2" 99.3660223884216 0.228523502017417 0.269555494388254 0.847779053942279 0.396561030346858 1 0.999991458529035
"PMS2P1" 1877.07002048025 -0.0789595571488087 0.124716034096504 -0.633114721140913 0.526658729631823 1 0.999991458529035
"PMS2P3" 638.230733266013 0.191964419617134 0.148962017562039 1.28868031434379 0.197509248997541 1 0.999991458529035
"PMS2P4" 738.189787553148 0.184872539258112 0.196374663173776 0.941427658080892 0.346485745451258 1 0.999991458529035
"PMS2P5" 829.250046689734 0.0337363520049974 0.156777300242493 0.215186458452953 0.829621948221942 1 0.999991458529035
"PMS2P9" 214.404979482555 0.629606952431236 0.40569065722062 1.55193850591646 0.120676938283726 1 0.999991458529035
"PMVK" 3196.4644099901 -0.244873478879862 0.174724292406756 -1.40148502252794 0.161069083261378 1 0.999991458529035
"PNCK" 1405.82403793436 -0.409119645811613 0.448327568646831 -0.912546259527252 0.361481229392808 1 0.999991458529035
"PNISR" 14347.2539513411 0.310845694689601 0.366079973475503 0.849119638363397 0.395814723817618 1 0.999991458529035
"PNKD" 2412.17190550832 -0.240119415982114 0.118603578879132 -2.02455455603762 0.0429131246065693 1 0.999991458529035
"PNKP" 1700.0271294306 -0.0442921532676879 0.248409206357066 -0.17830318737874 0.858484875759033 1 0.999991458529035
"PNLDC1" 11.374280404126 -0.0574874072158549 0.88675585445857 -0.0648289006797201 0.94831023043031 1 0.999991458529035
"PNMA1" 38160.675923015 -0.207632229625429 0.131270202488579 -1.58171638109185 0.113714331415166 1 0.999991458529035
"PNMA2" 35681.432553339 -0.072071083609559 0.12363223416286 -0.582947352667105 0.559928742135723 1 0.999991458529035
"PNMA3" 2521.10215240843 -0.325953693378715 0.25777089682056 -1.26450928867124 0.206047288895311 1 0.999991458529035
"PNMA5" 233.788960091034 -0.763084285382693 0.727530294282476 -1.04886943042734 0.294238216794309 1 0.999991458529035
"PNMA6A" 626.572439907634 -0.282614115759633 0.319684153324357 -0.884041679328685 0.376673713911389 1 0.999991458529035
"PNMAL1" 31829.1139981311 -0.0645446311972074 0.196829480389374 -0.32792156474489 0.742970968180888 1 0.999991458529035
"PNMAL2" 5429.38920624464 -0.30648101640677 0.22806070927851 -1.34385715705414 0.17899458240248 1 0.999991458529035
"PNMT" 28.8305618834704 -0.105263403567797 0.495714718088286 -0.212346738409832 0.831836534752947 1 0.999991458529035
"PNN" 18076.9677689445 0.183003951130389 0.333125463495116 0.5493544360444 0.582762236545974 1 0.999991458529035
"PNO1" 2068.1529962397 0.196266693833836 0.174561689896155 1.12434001956897 0.260868806983005 1 0.999991458529035
"PNOC" 9.75858727616819 0.0907979227213014 1.52554304101811 0.0595184273927172 0.95253918855773 1 0.999991458529035
"PNP" 1744.77476665809 -0.0267425552490964 0.266747708293224 -0.100254114347252 0.920142585336393 1 0.999991458529035
"PNPLA1" 14.2550530066702 -0.0236124538596856 0.726346744801186 -0.0325085147399521 0.9740665258393 1 0.999991458529035
"PNPLA2" 1518.96331467591 -0.061879387718249 0.180312641934559 -0.343178309930741 0.731464321127557 1 0.999991458529035
"PNPLA3" 1462.35657412459 -0.224196975319971 0.222219449521796 -1.00889897712568 0.313023085821035 1 0.999991458529035
"PNPLA4" 1475.6993928964 0.135803156917593 0.303553663888492 0.44737775580755 0.654602333882268 1 0.999991458529035
"PNPLA7" 258.622133127891 0.324616777862904 0.27273579787642 1.19022431375141 0.233958239312277 1 0.999991458529035
"PNPLA8" 11472.7262548609 0.208967205575299 0.178738079470241 1.16912527086927 0.242353163684975 1 0.999991458529035
"PNPO" 2091.7320279336 0.325476050308566 0.359811227015491 0.904574470919869 0.365690865050075 1 0.999991458529035
"PNPT1" 4796.66827365571 0.227335653333821 0.200543493978939 1.13359774891374 0.256963317729235 1 0.999991458529035
"PNRC1" 4745.80409688066 0.0192597000031149 0.242897206128496 0.0792915666264446 0.936800714039983 1 0.999991458529035
"PNRC2" 14108.8208038541 0.025244263322706 0.189361998895532 0.133312192889519 0.893946485139945 1 0.999991458529035
"POC1A" 768.936654735014 -0.182446748582466 0.546177262455579 -0.334043104911026 0.738347031997838 1 0.999991458529035
"POC1B" 676.729972888378 0.26858606618315 0.427428278585462 0.628376922257023 0.529757051387428 1 0.999991458529035
"POC5" 1742.25504514389 0.134050996163148 0.127747904493292 1.04934007876573 0.294021626084473 1 0.999991458529035
"PODN" 56.502800063023 -0.57532430401376 0.766437667926338 -0.750647219062638 0.452864995600668 1 0.999991458529035
"PODNL1" 142.918751892035 -0.408582577677203 0.454262198143062 -0.899442170947553 0.368417185374983 1 0.999991458529035
"PODXL" 4942.11922919574 0.207194957658807 0.45365034272713 0.456728317261371 0.647866334637009 1 0.999991458529035
"PODXL2" 23042.8881012276 -0.249264499031341 0.232754812310284 -1.07093166649138 0.284200156129799 1 0.999991458529035
"POFUT1" 3410.73550608681 0.00973371013545426 0.249507929619221 0.0390116264052572 0.96888111913998 1 0.999991458529035
"POFUT2" 3223.38356717842 -0.0385121020472234 0.0854534148871555 -0.45067949710471 0.652220561459107 1 0.999991458529035
"POGK" 12797.2939883366 0.0281103613660768 0.103856231774686 0.270666101453224 0.786647851004947 1 0.999991458529035
"POGLUT1" 2365.62570350704 0.085308486256004 0.114132010673427 0.747454511251035 0.45478925133629 1 0.999991458529035
"POGZ" 16402.7546940562 0.0173410273292921 0.107739718817662 0.160952966274582 0.872130445027751 1 0.999991458529035
"POLA1" 3179.78922876189 0.103063410037885 0.449236600442592 0.229418996440508 0.818543272839347 1 0.999991458529035
"POLA2" 1529.17320589236 0.0761094772110388 0.49934786771918 0.152417747488692 0.878857460141809 1 0.999991458529035
"POLB" 4857.91526963757 -0.00918804597184978 0.128483487599518 -0.0715114925934207 0.942990678209641 1 0.999991458529035
"POLD1" 2539.58592766035 -0.154414401275003 0.514475205348148 -0.300139636798454 0.764070646306309 1 0.999991458529035
"POLD2" 4584.72943135961 -0.214993415259075 0.250082192100804 -0.859691021791805 0.389959385196044 1 0.999991458529035
"POLD3" 3003.26257832952 0.112803759438804 0.401690002429785 0.280822920053933 0.778846223070423 1 0.999991458529035
"POLD4" 503.679501031296 -0.184534917451552 0.234728422507988 -0.786163496861025 0.431771708451474 1 0.999991458529035
"POLDIP2" 8200.82686522578 -0.131851371259421 0.108212732141464 -1.21844600584573 0.223054531357994 1 0.999991458529035
"POLDIP3" 13041.6454311507 -0.192495243141795 0.181041771492754 -1.06326424865711 0.28766213330027 1 0.999991458529035
"POLE" 6478.78487415426 0.0132991224370836 0.39712431902566 0.0334885621452567 0.973284986803181 1 0.999991458529035
"POLE2" 410.950248686639 0.387193773771897 0.744426393334975 0.520123651228024 0.602977394810499 1 0.999991458529035
"POLE3" 5432.07388341525 -0.00511365246259573 0.338556212627691 -0.0151042936796413 0.987948975492418 1 0.999991458529035
"POLE4" 963.883687172887 -0.0339381822852302 0.191963823930439 -0.176794677196721 0.859669670177733 1 0.999991458529035
"POLG" 4012.88888724425 -0.0990986052603393 0.24088244722297 -0.411398200254126 0.680780573383686 1 0.999991458529035
"POLG2" 941.312997122883 0.105057983717599 0.178212422078568 0.58950988091774 0.55551928577879 1 0.999991458529035
"POLH" 1909.89402103903 0.193050625469996 0.344020320856855 0.561160529672093 0.57468810753047 1 0.999991458529035
"POLI" 3505.41117039523 0.250755679237335 0.251184486656972 0.99829285866598 0.318137369496383 1 0.999991458529035
"POLK" 3996.20667456379 0.329728841669753 0.18736312950508 1.75983846203216 0.0784351996709373 1 0.999991458529035
"POLL" 1825.21208208401 -0.109492100606367 0.179705291274893 -0.609287015588641 0.542334212055321 1 0.999991458529035
"POLM" 829.189261155026 -0.0896960804109774 0.199454686215199 -0.449706557980799 0.652922042063051 1 0.999991458529035
"POLN" 94.513832252485 0.363438287963012 0.310920932435177 1.16890903779463 0.242440281811138 1 0.999991458529035
"POLQ" 862.821741493385 0.401009646145244 1.16652919012343 0.34376306185944 0.731024481453862 1 0.999991458529035
"POLR1A" 6293.03705490672 -0.0706780040656172 0.169489873243526 -0.417004288887901 0.676675270640102 1 0.999991458529035
"POLR1B" 3749.63583161319 0.124322811361148 0.134911170583829 0.92151606737337 0.356781056513957 1 0.999991458529035
"POLR1C" 1746.31534793151 -0.0635308459218949 0.122881141684905 -0.517010544097992 0.605148798325036 1 0.999991458529035
"POLR1D" 6357.55806552141 -0.126122257397596 0.0785968328461068 -1.60467353238704 0.108565669637432 1 0.999991458529035
"POLR1E" 2691.99065324228 0.0246004225952974 0.112172168182164 0.219309504255521 0.826408958785177 1 0.999991458529035
"POLR2A" 32894.5024955693 -0.0517651597110002 0.0751299975689961 -0.689007871502476 0.490818314065591 1 0.999991458529035
"POLR2B" 27879.2020201298 0.123977172646845 0.089219746992015 1.38957099551 0.164659188390985 1 0.999991458529035
"POLR2C" 5838.29219876493 -0.0261963727974192 0.117066710839515 -0.223773031714637 0.822933915431548 1 0.999991458529035
"POLR2D" 4628.4937973779 0.045738151253129 0.169650952272628 0.269601500259356 0.787466846030932 1 0.999991458529035
"POLR2E" 9806.26286213559 -0.196910754274506 0.135963140095614 -1.44826571478146 0.147542752316093 1 0.999991458529035
"POLR2F" 2767.76571679885 -0.203336371081774 0.17818475416051 -1.14115470787477 0.253805548434287 1 0.999991458529035
"POLR2G" 6736.43728064851 -0.0730887374014746 0.111459912256085 -0.655740130438552 0.511991343447468 1 0.999991458529035
"POLR2H" 2435.73847065115 0.0904133405913139 0.165966037977746 0.544770133052385 0.585911622621346 1 0.999991458529035
"POLR2I" 3009.01630408903 -0.311769636744999 0.211397176927089 -1.47480510987395 0.14026494705013 1 0.999991458529035
"POLR2J" 1934.58499826592 -0.224453696608914 0.234343847076973 -0.957796415005463 0.338165427304355 1 0.999991458529035
"POLR2J2" 414.584947730862 0.199549814643655 0.193667677173008 1.03037232416121 0.302835259879287 1 0.999991458529035
"POLR2J3" 620.347561148951 -0.171497733552295 0.23721940960454 -0.722949837191621 0.469710703349838 1 0.999991458529035
"POLR2J4" 1048.56773128019 0.0252674230432871 0.145314829489807 0.173880553911805 0.861959335545681 1 0.999991458529035
"POLR2K" 5700.63487819264 0.130626990226497 0.194260621041173 0.672431651491583 0.501308938483453 1 0.999991458529035
"POLR2L" 2599.37272931942 -0.358384589056635 0.242697000544179 -1.47667498260407 0.139762781359788 1 0.999991458529035
"POLR2M" 639.30153748652 -0.0457935573327968 0.166450512044211 -0.275118152358903 0.783225465944133 1 0.999991458529035
"POLR3A" 11490.3232112328 -0.0841121841356598 0.0757071393373459 -1.11102050443171 0.266559523516601 1 0.999991458529035
"POLR3B" 2720.03065576101 0.0542355341240747 0.120229810185184 0.45109889170197 0.651918276439747 1 0.999991458529035
"POLR3C" 2764.70492095294 0.079423416563928 0.0803471208874295 0.988503579054243 0.322906082480889 1 0.999991458529035
"POLR3D" 2373.43769148146 -0.0537472903238181 0.175081562992444 -0.306984295805822 0.758855325604053 1 0.999991458529035
"POLR3E" 3391.70109184277 -0.00889386996302215 0.071079011325377 -0.125126528875153 0.900423381337641 1 0.999991458529035
"POLR3F" 2160.45611510316 0.107419689666817 0.0884934114839382 1.21387217269066 0.224796540659269 1 0.999991458529035
"POLR3G" 203.179021422969 0.480472314343013 0.274210726594692 1.75220101820886 0.0797392486411634 1 0.999991458529035
"POLR3GL" 3189.00101614527 -0.0211886786662308 0.123197401877473 -0.171989655165814 0.863445661794701 1 0.999991458529035
"POLR3H" 4166.88069432866 -0.218188525195538 0.166399718311747 -1.31123133746395 0.18977961798907 1 0.999991458529035
"POLR3K" 1336.63731081666 -0.010605600946404 0.146844025397313 -0.0722235781653947 0.942423981507039 1 0.999991458529035
"POLRMT" 5024.73798081153 -0.164910570932307 0.160686175311152 -1.02628972662381 0.304755038303902 1 0.999991458529035
"POM121" 11316.8387287739 0.0232115764405319 0.138759548927339 0.167279128679545 0.86715042564372 1 0.999991458529035
"POM121C" 8854.58691037748 0.0338580320783322 0.103944413384912 0.325732100223164 0.74462705516801 1 0.999991458529035
"POMC" 13.9611617545984 -1.30763798956883 1.45997000746448 -0.895660858019815 0.370433921561971 1 0.999991458529035
"POMGNT1" 7378.44968647173 -0.0339495880486015 0.146159870524226 -0.232277080752986 0.816322812584807 1 0.999991458529035
"POMGNT2" 2858.35823512149 -0.173266839082459 0.188789946257841 -0.917775774170824 0.358736267780645 1 0.999991458529035
"POMK" 2052.20729209916 0.107899710204627 0.316561020534365 0.340849641002827 0.733216777590687 1 0.999991458529035
"POMP" 7551.31011804469 -0.00897734833298008 0.0938228017878153 -0.095684078517318 0.923771486376562 1 0.999991458529035
"POMT1" 5733.52533310195 -0.107960485216577 0.10226458033031 -1.05569772904626 0.291106335024984 1 0.999991458529035
"POMT2" 4001.0613332707 -0.107331293414051 0.106928377246293 -1.00376809391609 0.315490406653944 1 0.999991458529035
"POMZP3" 1693.0900082458 -0.149130988652089 0.190365632433484 -0.783392394655044 0.433396720876185 1 0.999991458529035
"PON1" 7.2238876152072 -1.03949645098691 1.04229773219672 -0.997312398249295 0.318612897550187 1 0.999991458529035
"PON2" 2710.08065188837 0.231533999963789 0.486518359238015 0.475899820772267 0.634145749882502 1 0.999991458529035
"POP1" 1732.98597935611 0.0280285352767672 0.201385153505946 0.139178756670062 0.889308894832406 1 0.999991458529035
"POP4" 1956.32395076771 -0.0985862252414594 0.0885217312962237 -1.11369517741984 0.265409978920662 1 0.999991458529035
"POP5" 1455.43264534993 -0.0229744576700293 0.120895625419878 -0.190035475561977 0.849281331550075 1 0.999991458529035
"POP7" 1992.85324996971 -0.320328360413162 0.200501594593876 -1.59763497672923 0.1101242375402 1 0.999991458529035
"POPDC2" 192.012550453741 -0.0486814456507177 0.185334618108109 -0.262667849901204 0.792806598913219 1 0.999991458529035
"POPDC3" 109.086417307418 0.497691451100458 0.393165572809563 1.2658571490478 0.205564230227334 1 0.999991458529035
"PORCN" 2221.19346132532 -0.187836719318607 0.194296348138209 -0.966753730157564 0.333667160013734 1 0.999991458529035
"POT1" 2703.73916650907 0.230573777131061 0.209319251509856 1.10154118872437 0.270661188400858 1 0.999991458529035
"POTEE" 85.9457529576145 0.667685794260017 0.574307206575715 1.16259344583375 0.244994491241877 1 0.999991458529035
"POTEF" 1190.17737407653 0.876842000852316 0.398307211007956 2.20142135672959 0.0277062084631035 1 0.999991458529035
"POTEM" 114.518833014242 0.958867985198941 0.527003554288669 1.81947157167315 0.0688395161226864 1 0.999991458529035
"POU2F1" 9747.30454447739 0.124488597782766 0.157445561093071 0.790677088121758 0.429132449513595 1 0.999991458529035
"POU2F2" 4870.91023969898 -0.687278635638361 0.429407976485658 -1.60052601086537 0.109481941366887 1 0.999991458529035
"POU3F1" 2684.96199513928 0.061390164692569 0.400799430167981 0.153169291350637 0.87826477383353 1 0.999991458529035
"POU3F2" 20235.0498576351 -0.178299002106021 0.446818931048944 -0.399040841191419 0.689863111307643 1 0.999991458529035
"POU3F3" 2049.72112145878 -0.637104842138041 1.2332638881723 -0.51660058179619 0.605435009483848 1 0.999991458529035
"POU3F4" 283.180128231503 0.238708277856174 1.25580876323697 0.190083303162242 0.849243853694304 1 0.999991458529035
"POU4F1" 10436.9871243456 0.479326598950072 0.553255243558838 0.866375157814652 0.386284462577281 1 0.999991458529035
"POU4F2" 487.001216266752 -0.495690296498301 0.449969581494294 -1.1016084572921 0.27063192995783 1 0.999991458529035
"POU4F3" 12.4644665419972 0.0577147689354323 0.718310672770652 0.0803479206466698 0.935960546218025 1 0.999991458529035
"POU5F1" 2635.00290941591 0.0536356266670644 0.314972131308799 0.17028689631744 0.864784515980601 1 0.999991458529035
"POU5F1B" 220.300844062497 0.142212357091159 0.596728464786212 0.238320049207153 0.811632872253532 1 0.999991458529035
"POU6F1" 1803.87785675466 -0.133583182168194 0.285080814603585 -0.468580049323718 0.639369840505409 1 0.999991458529035
"POU6F2" 2012.98596325382 0.243159091693562 0.466134366998253 0.521650212704599 0.60191389541853 1 0.999991458529035
"PP14571" 125.079137676633 -0.184268628006497 0.382363373589255 -0.481920185703884 0.629862645947191 1 0.999991458529035
"PP2D1" 35.6294868703243 -0.164000052060455 0.715841187488364 -0.2291011678664 0.818790285776656 1 0.999991458529035
"PP7080" 1035.89920474658 0.0175349269461974 0.116834585767875 0.150083357859766 0.880698849765254 1 0.999991458529035
"PPA1" 11766.360769676 -0.0712836524178293 0.10035653170224 -0.710304065004251 0.47751559957118 1 0.999991458529035
"PPA2" 3080.55737412073 0.0250154124484271 0.118289846856212 0.21147556711976 0.832516195699241 1 0.999991458529035
"PPAN" 429.030765776211 -0.0187714954690179 0.13827331958584 -0.135756453415906 0.892013817404457 1 0.999991458529035
"PPAN-P2RY11" 23.0465321400914 0.347505598888007 0.96029593093197 0.361873447230743 0.717446603147715 1 0.999991458529035
"PPAP2A" 1438.90927119943 -0.0432452109225099 0.270606115935546 -0.159808697497474 0.873031772528989 1 0.999991458529035
"PPAP2B" 2584.26924140708 -0.432069354357708 1.03027648194027 -0.419372238356846 0.67494410991944 1 0.999991458529035
"PPAP2C" 107.093921355009 -0.398011801930495 0.531928783517795 -0.748242648758976 0.454313810493487 1 0.999991458529035
"PPAPDC1A" 65.2203192299061 -0.0429146055703658 0.640065310206199 -0.0670472292218753 0.946544104280096 1 0.999991458529035
"PPAPDC1B" 1703.58582055523 0.376065152914546 0.213899451783786 1.75813986327875 0.0787237144723568 1 0.999991458529035
"PPAPDC2" 3771.9134020909 0.0213136468971782 0.174025759021784 0.122474092438868 0.902523562749851 1 0.999991458529035
"PPAPDC3" 392.223454035308 -0.10957366037075 0.278652485306928 -0.393226926542778 0.694151883778664 1 0.999991458529035
"PPARA" 1056.84982189886 -0.0323502270263716 0.145391017269721 -0.222504991256491 0.823920788192336 1 0.999991458529035
"PPARD" 2398.05793444365 0.038445743030546 0.114436058728563 0.335958293720492 0.73690231711353 1 0.999991458529035
"PPARG" 30.4702984725727 -0.586205530206169 0.646325300789852 -0.906982179855543 0.364416220872994 1 0.999991458529035
"PPARGC1A" 2052.32126336463 0.136871703245114 0.241002775172709 0.567925838808403 0.570085325998277 1 0.999991458529035
"PPARGC1B" 1158.63846330913 0.131279529304138 0.355875058817578 0.368892188568439 0.712208085994246 1 0.999991458529035
"PPAT" 5987.03721779442 0.19226523681867 0.108113566534182 1.77836365020741 0.0753441486923158 1 0.999991458529035
"PPCDC" 527.356343187066 0.077494802228575 0.191676677913522 0.404299589663892 0.685992427192099 1 0.999991458529035
"PPCS" 2507.48980092368 0.0842009571381524 0.259672606476484 0.324258142900328 0.745742606211147 1 0.999991458529035
"PPDPF" 10224.5687002854 -0.370725255422229 0.274095468716372 -1.35254062082233 0.176202433278007 1 0.999991458529035
"PPEF1" 597.79363091746 0.57380261669305 0.612392024365961 0.936985776859415 0.348765874191993 1 0.999991458529035
"PPFIA1" 6206.78829231438 0.157123938487518 0.0992802442612368 1.5826304584231 0.11350571702807 1 0.999991458529035
"PPFIA2" 10925.1872998427 -0.0169228239065857 0.184473134395657 -0.0917359807541933 0.926907809401907 1 0.999991458529035
"PPFIA3" 9570.41632946125 -0.282762869563643 0.203727095854917 -1.38794924836611 0.165152499852303 1 0.999991458529035
"PPFIA4" 3639.64045363262 0.0865388020481718 0.593076544802592 0.145915064095102 0.883988439442957 1 0.999991458529035
"PPFIBP1" 5266.77389156039 0.116221957057881 0.203503181828124 0.571106338553667 0.567927562188907 1 0.999991458529035
"PPFIBP2" 925.65917947554 0.628564456291719 0.476889298842432 1.31805108191241 0.187486548510261 1 0.999991458529035
"PPHLN1" 6913.01214612574 0.0835727573086364 0.103893326477324 0.804409293092345 0.42116063592 1 0.999991458529035
"PPIA" 89629.0799722969 -0.0664865109748054 0.0796772875029978 -0.834447470018403 0.404028876856696 1 0.999991458529035
"PPIB" 14101.119499618 -0.206603321667481 0.128512273137075 -1.60765440237068 0.107910890250607 1 0.999991458529035
"PPIC" 82.2359530701289 0.00180515962733741 0.52102776403974 0.00346461312030912 0.997235644212496 1 0.999991458529035
"PPID" 4776.00057466615 0.0359078761361046 0.092994198160033 0.386130283894819 0.699400182471693 1 0.999991458529035
"PPIE" 3078.40137332266 -0.00772224239748704 0.202253425529491 -0.0381810215439889 0.96954335247552 1 0.999991458529035
"PPIEL" 782.084176078303 0.366499562915849 0.479627413289196 0.764133893854112 0.444787455896832 1 0.999991458529035
"PPIF" 2422.85061146683 0.0115775551406912 0.234230383419704 0.0494280672373149 0.960578161072287 1 0.999991458529035
"PPIG" 10453.7309177262 0.165133962071022 0.115780458826161 1.42626798809774 0.153791001217631 1 0.999991458529035
"PPIH" 1523.52091337083 -0.0160934946846687 0.145907291214667 -0.110299454884616 0.912171889566409 1 0.999991458529035
"PPIL1" 6738.13754336234 -0.097464889983248 0.0843290822289706 -1.15576841828553 0.247775894237934 1 0.999991458529035
"PPIL2" 4847.23195467491 -0.103399174452328 0.115810664078293 -0.892829475379099 0.371948499072796 1 0.999991458529035
"PPIL3" 2364.1623247493 0.163137823773143 0.158602582155945 1.02859500492078 0.30367002618377 1 0.999991458529035
"PPIL4" 4575.52859389673 0.167364794849076 0.189839726984621 0.881611017395924 0.37798719513214 1 0.999991458529035
"PPIL6" 451.390342122482 -0.122622683355785 0.23429434686559 -0.523370217831722 0.60071664529081 1 0.999991458529035
"PPIP5K1" 5649.00319206299 0.0989831441645283 0.172679101572312 0.573220171191807 0.56649562838236 1 0.999991458529035
"PPIP5K2" 21173.3886651287 0.192749065851374 0.189803821893791 1.01551730585926 0.309859301401235 1 0.999991458529035
"PPL" 1545.57212168969 -0.127762005915493 0.310521767356298 -0.41144299481233 0.680747732905136 1 0.999991458529035
"PPM1A" 18895.59314228 0.266610120980743 0.16804713280413 1.5865199038623 0.112621420705332 1 0.999991458529035
"PPM1B" 12335.9027001547 0.0921357876873759 0.101407697140305 0.908567991243299 0.363578208975525 1 0.999991458529035
"PPM1D" 3955.73280668153 0.106253160105176 0.227101765537579 0.46786584795438 0.639880527679214 1 0.999991458529035
"PPM1E" 16800.9842544564 0.0537910858240948 0.171850214398993 0.313011456006713 0.754271958551437 1 0.999991458529035
"PPM1F" 4717.56836062222 -0.187087333326974 0.14578742259264 -1.2832885718114 0.19939099499493 1 0.999991458529035
"PPM1G" 14227.7925165123 -0.218846685097873 0.137128701993789 -1.59592180131469 0.110506253397911 1 0.999991458529035
"PPM1H" 8808.91970110932 0.161986113357139 0.413186733395753 0.392040935162328 0.695027967981028 1 0.999991458529035
"PPM1J" 376.503800510931 -0.219704177296916 0.432928510602095 -0.507483734419253 0.61181544634337 1 0.999991458529035
"PPM1K" 18012.1840244302 0.0306400740203967 0.259038345206185 0.118283932041059 0.905842688391866 1 0.999991458529035
"PPM1L" 5956.59819675623 0.188540284594721 0.235582465521313 0.80031544018994 0.42352805951106 1 0.999991458529035
"PPM1M" 273.554657651093 -0.245435552874549 0.274040576621738 -0.895617561093251 0.370457053297403 1 0.999991458529035
"PPM1N" 36.4146669620648 0.166265198015727 0.56710179956268 0.293184042342912 0.769381480804091 1 0.999991458529035
"PPME1" 10266.6166559024 -0.134288066127675 0.1142410480819 -1.17547999061952 0.23980273781595 1 0.999991458529035
"PPOX" 2392.05227169037 -0.182145250022526 0.142406145720348 -1.27905470021088 0.200877794151857 1 0.999991458529035
"PPP1CA" 10255.632133066 -0.186271548931137 0.123028969858159 -1.5140462376129 0.130014112779104 1 0.999991458529035
"PPP1CB" 33166.754929661 0.120740684912357 0.0960970062500486 1.25644585220672 0.208954366205495 1 0.999991458529035
"PPP1CC" 14356.4464197024 0.110544022894115 0.250291035034682 0.441661935189957 0.658733858458379 1 0.999991458529035
"PPP1R10" 10302.0649681513 -0.11017411908738 0.087075799106852 -1.26526681600916 0.205775697857982 1 0.999991458529035
"PPP1R11" 5848.13457370248 -0.204962518300389 0.164075366610865 -1.24919738126501 0.211592889584583 1 0.999991458529035
"PPP1R12A" 12212.8751332125 0.166607290678433 0.138661574316328 1.20153900963473 0.229542183847739 1 0.999991458529035
"PPP1R12B" 10796.9559029707 0.176782471810279 0.194961281600439 0.906756820426444 0.364535408517063 1 0.999991458529035
"PPP1R12C" 4361.54535388863 -0.228445006082471 0.218146001460836 -1.04721152142449 0.295002032616395 1 0.999991458529035
"PPP1R13B" 4761.40408060931 -0.200760684183463 0.258790376629197 -0.775765647851424 0.437887370424024 1 0.999991458529035
"PPP1R13L" 113.496885298568 0.26485881879894 0.783697723620807 0.337960428895022 0.735393008171073 1 0.999991458529035
"PPP1R14A" 17.0347580836694 -0.164303241912669 0.989418433775654 -0.166060421257448 0.868109400893542 1 0.999991458529035
"PPP1R14B" 6327.48136264013 -0.251093125911091 0.159258455338934 -1.57663921439344 0.114878564254174 1 0.999991458529035
"PPP1R14C" 771.7194710435 -0.044946854486784 0.368026138483667 -0.122129516865223 0.902796445772567 1 0.999991458529035
"PPP1R15A" 7196.55502298068 0.0279101441047587 0.198586718716487 0.140543860562019 0.888230300644376 1 0.999991458529035
"PPP1R15B" 9675.18603341243 0.079796871123792 0.0683159175357529 1.16805678679541 0.242783859613097 1 0.999991458529035
"PPP1R16A" 2197.04143752896 -0.189710121328378 0.199055663864011 -0.9530506072813 0.340564430141958 1 0.999991458529035
"PPP1R16B" 3225.36356594537 -0.0784203354547586 0.326706121785759 -0.240033259940515 0.810304472496199 1 0.999991458529035
"PPP1R17" 1424.59782186424 0.608561925747054 0.687703459445043 0.884919099052004 0.376200266269983 1 0.999991458529035
"PPP1R1A" 9798.4987021352 -0.152651636569022 0.291368772530965 -0.523912138020209 0.600339652021596 1 0.999991458529035
"PPP1R1B" 18.1287114058079 0.386720476699609 1.12652477591317 0.343286259626318 0.731383116699111 1 0.999991458529035
"PPP1R1C" 3901.3448599097 0.384888809158443 0.656346132763963 0.586411330767843 0.557599131788338 1 0.999991458529035
"PPP1R2" 10150.5196600124 0.134146449009895 0.214959217364847 0.624055347122938 0.53259123747277 1 0.999991458529035
"PPP1R21" 5358.01656079406 0.0126312628938713 0.15249156803476 0.0828325333436936 0.933984700140406 1 0.999991458529035
"PPP1R26" 6051.88014201406 -0.218191802565727 0.100697712558462 -2.16679999001022 0.0302501082190599 1 0.999991458529035
"PPP1R26-AS1" 285.556703513984 -0.162624456583044 0.307652566638261 -0.528597756748958 0.597084516779077 1 0.999991458529035
"PPP1R32" 268.069547171262 0.142926515068834 0.225025828608861 0.635156043874715 0.525326648208948 1 0.999991458529035
"PPP1R35" 1023.09818949734 -0.237433318556369 0.193427782658869 -1.22750369824127 0.219633332672494 1 0.999991458529035
"PPP1R36" 8.71036576123849 -0.269938728765382 0.763240426441067 -0.353674568869584 0.723582783427181 1 0.999991458529035
"PPP1R37" 5346.07708411692 -0.245568881389909 0.165553045198926 -1.4833244601139 0.137988226630962 1 0.999991458529035
"PPP1R3B" 1300.78112636961 -0.146465448183776 0.327808508500308 -0.446801850427377 0.655018135126143 1 0.999991458529035
"PPP1R3C" 454.747631637441 0.514054729773663 0.65859048415548 0.78053774255916 0.435074420878242 1 0.999991458529035
"PPP1R3D" 1529.39459033674 0.0425239162801293 0.272848319982161 0.155851853084195 0.876149797114449 1 0.999991458529035
"PPP1R3E" 2704.74636741087 0.211828594665238 0.171829763697983 1.23278173761304 0.217657206622995 1 0.999991458529035
"PPP1R3F" 1453.99369154068 -0.312192401591594 0.233424296656194 -1.33744604166642 0.181077084121863 1 0.999991458529035
"PPP1R42" 29.5232356332364 0.571831773757177 0.588230532308343 0.972121884787561 0.330989915901947 1 0.999991458529035
"PPP1R7" 5903.59440473587 -0.106788059465605 0.101757494636324 -1.04943679919853 0.293977128928321 1 0.999991458529035
"PPP1R8" 7597.04652663839 0.063658590337025 0.084530777494462 0.753081803147919 0.451400758504225 1 0.999991458529035
"PPP1R9A" 9315.43437800394 -0.0127267130463159 0.183023160309719 -0.0695360796129801 0.94456291476608 1 0.999991458529035
"PPP1R9B" 11005.415168277 -0.326778185187227 0.142909799600177 -2.28660446030618 0.0222189206687464 1 0.999991458529035
"PPP2CA" 36514.0639826081 0.0324035617354235 0.14421558002577 0.224688357039047 0.822221722774937 1 0.999991458529035
"PPP2CB" 18834.1626526943 0.0165793865913365 0.106332020974014 0.155920920522974 0.876095354795938 1 0.999991458529035
"PPP2R1A" 48409.3400804295 -0.281930594897356 0.141517776282861 -1.99219209277174 0.0463499854920168 1 0.999991458529035
"PPP2R1B" 4545.66575856315 0.268647448055298 0.23616674762623 1.13753291162087 0.255315574265409 1 0.999991458529035
"PPP2R2A" 8875.99371965099 0.104483037446091 0.0912195303311867 1.14540205443669 0.252042647695549 1 0.999991458529035
"PPP2R2B" 10840.119887088 -0.194836019889638 0.245385108374706 -0.794000993703829 0.427194852854019 1 0.999991458529035
"PPP2R2C" 11990.0988799131 -0.244200408844739 0.344047530489834 -0.70978683816466 0.477836332221081 1 0.999991458529035
"PPP2R2D" 5868.20831479874 -0.0762163746997583 0.0629473998241709 -1.21079464620701 0.225974117579147 1 0.999991458529035
"PPP2R3A" 8577.6066584073 0.0698246846045821 0.142202478950785 0.491022977375436 0.623410196257021 1 0.999991458529035
"PPP2R3C" 3587.52345496599 0.052735454468299 0.142726738653059 0.369485458478026 0.711765910037108 1 0.999991458529035
"PPP2R4" 13657.5970998903 -0.23995843707955 0.147460951761198 -1.62726765434245 0.103680264469668 1 0.999991458529035
"PPP2R5A" 596.118081626102 -0.0128131472980283 0.62176478869214 -0.0206077081414989 0.98355859156501 1 0.999991458529035
"PPP2R5B" 10191.5756629119 -0.109843657746188 0.271434021024043 -0.404679035191607 0.685713454502594 1 0.999991458529035
"PPP2R5C" 16822.4037206444 0.115975553972153 0.0604488338904333 1.9185738832012 0.0550382834590812 1 0.999991458529035
"PPP2R5D" 9356.87922852214 -0.243576133154441 0.141765274261158 -1.71816500496256 0.0857665226408071 1 0.999991458529035
"PPP2R5E" 10699.3793724133 0.0714474095174383 0.125215228504605 0.570596806560241 0.568272983728677 1 0.999991458529035
"PPP3CA" 13301.5755208229 0.0105047872735174 0.129195355644903 0.0813093258738349 0.935195957574435 1 0.999991458529035
"PPP3CB" 21455.8647470919 0.0682322643022673 0.146831948354004 0.464696308038923 0.642148952634131 1 0.999991458529035
"PPP3CC" 3257.86443282172 0.119451133864942 0.221233279111001 0.539932935700006 0.58924328322462 1 0.999991458529035
"PPP3R1" 16748.9810990894 -0.0012899052164579 0.160753467636918 -0.00802412063278978 0.993597746736277 1 0.999991458529035
"PPP4C" 6228.01224436355 -0.168589218807421 0.113068846221931 -1.49103156564023 0.135953207694479 1 0.999991458529035
"PPP4R1" 10049.167791117 0.135443321082627 0.172161928970614 0.786720513022047 0.43144549322 1 0.999991458529035
"PPP4R1L" 203.353005064146 0.188633438361611 0.663206768537318 0.284426286507353 0.776083716760922 1 0.999991458529035
"PPP4R2" 5252.66761093889 0.223252693532504 0.167483875288968 1.33298022360251 0.182538293826701 1 0.999991458529035
"PPP4R4" 1103.51038463799 0.126012007385488 0.160958412138035 0.782885502606862 0.433694351557954 1 0.999991458529035
"PPP5C" 9359.33615600235 -0.164202366125472 0.115907364112927 -1.41666896993268 0.156579733367211 1 0.999991458529035
"PPP5D1" 189.402878747918 -0.0139432658025066 0.364034406663092 -0.0383020548258528 0.969446852475976 1 0.999991458529035
"PPP6C" 10573.5793585721 0.16393046376457 0.13350015651113 1.22794210919822 0.219468700518464 1 0.999991458529035
"PPP6R1" 8883.72686170749 -0.171506899269173 0.128451371339431 -1.33518932091405 0.18181439114133 1 0.999991458529035
"PPP6R2" 7814.99071813374 -0.0513830014394559 0.103852390994152 -0.494769556555991 0.620762796208241 1 0.999991458529035
"PPP6R3" 11770.4570006105 0.149883690664178 0.1283760592356 1.16753615554677 0.242993916076402 1 0.999991458529035
"PPRC1" 4161.3825335438 0.00165201247081302 0.13438749190313 0.012292903509233 0.990191929108384 1 0.999991458529035
"PPT1" 7556.38406014157 -0.0292498935982379 0.1603976822581 -0.182358580164339 0.855301328969281 1 0.999991458529035
"PPT2" 1825.32498605679 0.00337447664372993 0.11714433601012 0.0288061442717845 0.977019200494619 1 0.999991458529035
"PPT2-EGFL8" 141.428409637198 0.368446636044769 0.611597055363174 0.602433633082129 0.546885527816084 1 0.999991458529035
"PPTC7" 3521.63321348336 0.208969661412358 0.239175264187317 0.87370933663398 0.382276565042504 1 0.999991458529035
"PPWD1" 2603.85639026607 0.230834264960096 0.31602190806888 0.730437539506862 0.465122779185223 1 0.999991458529035
"PQBP1" 4784.0005607416 -0.219960514602653 0.12514491137095 -1.75764649311752 0.0788076773007714 1 0.999991458529035
"PQLC1" 5111.17708906558 -0.233634824430458 0.206356315765903 -1.13219129525214 0.257554018957192 1 0.999991458529035
"PQLC2" 1511.2503207483 -0.198088965077689 0.175912356063154 -1.1260662383862 0.260137483209472 1 0.999991458529035
"PQLC3" 271.321659516028 0.227217148285038 0.314162333397303 0.723247582954795 0.46952778996169 1 0.999991458529035
"PRADC1" 1046.10063777427 0.0460906715089459 0.218352219063128 0.21108405358418 0.832821683287635 1 0.999991458529035
"PRAF2" 5386.07252467354 -0.253176047923101 0.216870427933311 -1.16740696431398 0.243046059989597 1 0.999991458529035
"PRAM1" 54.3100690219791 -0.0999570470553817 0.43636625693809 -0.229066857178105 0.818816952749369 1 0.999991458529035
"PRB3" 29.8975545819738 0.520687918337696 0.592382938782699 0.878971834346999 0.379416547572647 1 0.999991458529035
"PRC1" 5214.27117931597 0.054250578507799 0.665231618651014 0.0815514130519091 0.935003439297631 1 0.999991458529035
"PRC1-AS1" 72.7730945585092 -0.370376111681832 0.496550224653373 -0.745898588486956 0.455728677978139 1 0.999991458529035
"PRCC" 7349.68792116504 -0.225937112427973 0.131097337486335 -1.72343021422173 0.0848107549567682 1 0.999991458529035
"PRCD" 57.0769606841794 0.682052760056745 0.57686787832987 1.18233790730627 0.237071650096357 1 0.999991458529035
"PRCP" 3234.36440992884 -0.0384292698709935 0.354573696300788 -0.108381615082901 0.913692984260311 1 0.999991458529035
"PRDM1" 85.1339973148987 1.77474328515498 0.891595316456026 1.99052558083117 0.0465330689392739 1 0.999991458529035
"PRDM10" 2961.81934930221 0.0787003615128089 0.110169771242347 0.714355313851811 0.475007496526597 1 0.999991458529035
"PRDM11" 3599.9920531574 -0.0489815832880583 0.190806339313675 -0.256708364429839 0.797403914007257 1 0.999991458529035
"PRDM12" 534.99284892978 -1.06742749939805 0.811714574679589 -1.3150281302013 0.188500448632194 1 0.999991458529035
"PRDM13" 146.446500512021 -1.25432896602789 1.00171958392355 -1.25217574474777 0.210505832199117 1 0.999991458529035
"PRDM14" 393.69143910997 -0.144837360139873 0.586324914954304 -0.247025764121181 0.804888284949692 1 0.999991458529035
"PRDM15" 1496.0602359494 -0.0450682062638984 0.155286926640208 -0.290225373371701 0.771643826040997 1 0.999991458529035
"PRDM16" 895.885477316365 0.0929691983290127 1.67166603989741 0.0556146958244831 0.955648757049814 1 0.999991458529035
"PRDM2" 14322.3730437902 0.0311935193516804 0.0662729622097992 0.470682436872697 0.637867528319492 1 0.999991458529035
"PRDM4" 7679.15647141772 0.0654168732936345 0.117109879841866 0.558593975008487 0.576438852845835 1 0.999991458529035
"PRDM5" 298.992117509602 0.150074505839395 0.388705375627744 0.386088063734727 0.699431449568816 1 0.999991458529035
"PRDM6" 41.2249462724572 -0.469950573340528 0.528914214806244 -0.888519461540062 0.374261392017514 1 0.999991458529035
"PRDM8" 2895.35435400326 -0.570092235751096 0.277816976994402 -2.05204247025762 0.0401655351413588 1 0.999991458529035
"PRDX1" 15943.9412584627 -0.063747377369532 0.0892411312786681 -0.714327311365785 0.475024807839015 1 0.999991458529035
"PRDX2" 28973.9681061294 -0.286635211962741 0.133082293118077 -2.15381930418365 0.0312543452229358 1 0.999991458529035
"PRDX3" 12398.3648229438 0.0423442794069715 0.119757968618404 0.353582144849978 0.723652057384338 1 0.999991458529035
"PRDX4" 3238.10135451144 0.0329942761286683 0.160968193910643 0.204973885381258 0.837592528272751 1 0.999991458529035
"PRDX5" 18124.2289702675 -0.231564385271442 0.268177207954745 -0.863475263380766 0.387876214238166 1 0.999991458529035
"PRDX6" 11056.1242147697 0.0794915261408281 0.185602676795973 0.428288683725237 0.668440956727018 1 0.999991458529035
"PREB" 4515.8900172851 -0.153935600660712 0.135535684068444 -1.13575699063116 0.256058281732088 1 0.999991458529035
"PRELID1" 5779.2915164698 -0.0561641097346303 0.142191268734952 -0.394989862839762 0.692850369268688 1 0.999991458529035
"PRELID2" 150.251580182368 0.377557496064375 0.783486091357879 0.481894318519453 0.629881022333774 1 0.999991458529035
"PRELP" 15.7217327845819 0.119864984990209 1.50953512109783 0.0794052309978952 0.936710308047067 1 0.999991458529035
"PREP" 6960.06680105938 -0.030206082255773 0.106886472011853 -0.282599675031123 0.777483729467166 1 0.999991458529035
"PREPL" 65790.6406425401 0.0457144917407714 0.206834511149219 0.221019652314168 0.825077131015906 1 0.999991458529035
"PREX1" 6315.13861774615 -0.256923234383897 0.727462324062619 -0.353177375494956 0.723955468112184 1 0.999991458529035
"PREX2" 800.986654954749 0.689621088626385 0.679206758396433 1.0153330780373 0.309947081748624 1 0.999991458529035
"PRG4" 59.661357170171 0.66472317191802 0.662275319624683 1.00369612489066 0.315525105464125 1 0.999991458529035
"PRH1" 16.5466916626379 0.57327873065464 0.613789541149928 0.933998858274138 0.350304481936243 1 0.999991458529035
"PRH1-PRR4" 307.293589326146 0.27016082582226 0.283657007007613 0.95242077279272 0.340883628610137 1 0.999991458529035
"PRH2" 15.9819618369017 -0.144479430044111 0.623504644231985 -0.23172149779586 0.81675433296298 1 0.999991458529035
"PRICKLE1" 2635.76639450742 0.190008370488584 0.38476427258912 0.493830597134182 0.621425822470482 1 0.999991458529035
"PRICKLE2" 15748.8154211353 0.128029120547272 0.305657159956253 0.418865112028118 0.675314715565339 1 0.999991458529035
"PRICKLE2-AS1" 185.928000822177 -0.166056231317662 0.804435638977665 -0.206425751510336 0.836458357179129 1 0.999991458529035
"PRICKLE2-AS3" 15.4609093559894 -0.35577967651051 1.00179847169312 -0.355140965536925 0.7224839882554 1 0.999991458529035
"PRICKLE3" 15.1067916300942 0.601861968151767 0.896043291871941 0.67168849274504 0.501782028624109 1 0.999991458529035
"PRICKLE4" 425.902798465132 -0.211620531198348 0.357905793507863 -0.591274394091917 0.554336583419419 1 0.999991458529035
"PRIM1" 1671.27736266157 0.179753102898614 0.379685930005545 0.47342576770224 0.635909449733309 1 0.999991458529035
"PRIM2" 1157.01768740083 0.23028034941178 0.423462924341146 0.543802860120673 0.586577140449235 1 0.999991458529035
"PRIMA1" 384.606858848239 -0.357371949581829 1.0338307430621 -0.345677425420074 0.729585151475227 1 0.999991458529035
"PRIMPOL" 955.353074484924 0.234206900434968 0.234506833112396 0.998721006661312 0.31792986157395 1 0.999991458529035
"PRKAA1" 6206.70672009955 0.327822759963907 0.189291163646311 1.73184396803879 0.0833013473382475 1 0.999991458529035
"PRKAA2" 5256.99494660454 0.101437934538763 0.175019574746398 0.579580510841404 0.562197538867168 1 0.999991458529035
"PRKAB1" 5039.62167780321 -0.0642231764188053 0.0940057527299241 -0.683183470732016 0.494490916005848 1 0.999991458529035
"PRKAB2" 9752.71989102211 0.135035659072412 0.124640642109615 1.08339989899647 0.278630960492593 1 0.999991458529035
"PRKACA" 18541.1929936852 -0.217740214189763 0.24779836266739 -0.878699164296039 0.379564411906306 1 0.999991458529035
"PRKACB" 50218.4751101729 0.149597198545427 0.27289760661273 0.548180690927498 0.583567839137374 1 0.999991458529035
"PRKAG1" 5132.03827301901 0.0348481927046118 0.0771456199197701 0.451719653570134 0.651470957875651 1 0.999991458529035
"PRKAG2" 3225.96482600754 0.0911546036632185 0.231214279145004 0.394242968039407 0.693401665293924 1 0.999991458529035
"PRKAG2-AS1" 211.113950712704 -0.133650552475426 0.477744189067416 -0.27975338169224 0.779666720088597 1 0.999991458529035
"PRKAR1A" 58767.29523938 0.0698368155213423 0.16632263282688 0.419887626442478 0.674567547365499 1 0.999991458529035
"PRKAR1B" 6393.8272817954 -0.387335239141479 0.291244533594609 -1.32993136166676 0.183540887251786 1 0.999991458529035
"PRKAR2A" 8366.00158576842 -0.0099315483264577 0.141935637270437 -0.0699721966762627 0.944215789219349 1 0.999991458529035
"PRKAR2A-AS1" 88.0363770114648 0.138442371390934 0.345699849194415 0.400469863419225 0.688810475976843 1 0.999991458529035
"PRKAR2B" 41209.9021328856 0.0422329761602465 0.289318084457017 0.14597420081606 0.883941755008641 1 0.999991458529035
"PRKCA" 9317.52963593926 -0.29515265330215 0.26343432856651 -1.12040315667376 0.262542000374297 1 0.999991458529035
"PRKCB" 22500.2540039425 -0.104653502184085 0.255574227828987 -0.409483785094765 0.68218466392595 1 0.999991458529035
"PRKCD" 1472.5013610179 -0.337568444092571 0.371976609242342 -0.907499116087285 0.364142916696985 1 0.999991458529035
"PRKCDBP" 15.6458822411126 0.550213518164039 0.817454883931098 0.673081204822083 0.500895630526018 1 0.999991458529035
"PRKCE" 15973.0436994128 0.249031958100089 0.500997031976398 0.497072721404508 0.619137770248587 1 0.999991458529035
"PRKCG" 629.237571513581 0.011896749849131 0.285819695688783 0.041623268195222 0.966799023975779 1 0.999991458529035
"PRKCH" 48.733942736756 -0.883545907624737 0.528791331912833 -1.67087819769781 0.0947457387362932 1 0.999991458529035
"PRKCI" 11480.4004996795 0.218102020902343 0.193470469672898 1.1273142680177 0.25960963197382 1 0.999991458529035
"PRKCQ" 337.383574325264 -0.451996739790783 0.236065922465742 -1.91470558337948 0.0555300611406223 1 0.999991458529035
"PRKCQ-AS1" 136.115925304917 -0.233012102791966 0.275692190710551 -0.845189347552486 0.398005128950713 1 0.999991458529035
"PRKCSH" 17337.1069247706 -0.185400331663426 0.191319779343555 -0.969059928354302 0.332515289465385 1 0.999991458529035
"PRKCZ" 3998.97357566372 -0.204130180994038 0.192347743121724 -1.06125591951894 0.288573612529703 1 0.999991458529035
"PRKD1" 934.150237414331 -0.0708244945070274 0.468904676330938 -0.151042414550461 0.87994225771415 1 0.999991458529035
"PRKD2" 1163.26687930986 0.0413014577192833 0.463934101904707 0.0890244057285678 0.92906251415828 1 0.999991458529035
"PRKD3" 2966.71390766704 0.514644230480773 0.681742764592064 0.754895038436854 0.450311963024174 1 0.999991458529035
"PRKDC" 35516.635516298 0.185915218722463 0.26683126908051 0.696751993734168 0.485958013982156 1 0.999991458529035
"PRKG1" 8847.6150508141 0.566963671119781 0.578124178615825 0.980695310957648 0.326743016905404 1 0.999991458529035
"PRKG1-AS1" 27.0650240938557 0.45938457458747 0.934035789947013 0.491827593259066 0.622841228240983 1 0.999991458529035
"PRKG2" 880.316496493739 0.300145992491347 0.354705051588608 0.846184713601036 0.397449708210925 1 0.999991458529035
"PRKRA" 7283.06771652811 0.0274941822241371 0.091112267288363 0.301761585375987 0.762833816912507 1 0.999991458529035
"PRKRIP1" 268.363166477469 0.0803925450118192 0.22699929162307 0.35415328584069 0.723224010148502 1 0.999991458529035
"PRKRIR" 9801.73011008067 0.224876644633923 0.169919049826271 1.32343398143905 0.185691097404065 1 0.999991458529035
"PRKX" 8553.40999202347 -0.02655253284829 0.131775599357436 -0.201498099631232 0.840309115234758 1 0.999991458529035
"PRKXP1" 475.95697392947 0.260529234287689 0.325527630121091 0.800329097074729 0.423520148982865 1 0.999991458529035
"PRKY" 1161.08267617268 0.26054001099581 0.328099734727001 0.794087844089832 0.427144293786086 1 0.999991458529035
"PRLR" 325.238313580217 -0.0226828514982343 0.54606345007144 -0.0415388568769193 0.966866316264566 1 0.999991458529035
"PRMT1" 21451.237045796 -0.119908657493353 0.120747367714317 -0.993054008241837 0.320683635398878 1 0.999991458529035
"PRMT2" 22350.0517597441 -0.127846161116011 0.152962301252436 -0.835801763370602 0.403266434317268 1 0.999991458529035
"PRMT3" 1372.03885252046 0.294999157808405 0.202422073743832 1.45734678215841 0.145020679261562 1 0.999991458529035
"PRMT5" 8892.08000197373 -0.0934543312453667 0.105533269130831 -0.885543791214406 0.375863412042844 1 0.999991458529035
"PRMT6" 4584.06543539005 0.0536279928976341 0.241498129501933 0.222063802350091 0.824264215891259 1 0.999991458529035
"PRMT7" 3204.39396714181 -0.13979501357685 0.119434985174422 -1.17046955188795 0.241812060346853 1 0.999991458529035
"PRMT8" 2076.57992635011 -0.0811225755297915 0.336961040670534 -0.240747640642259 0.809750712784653 1 0.999991458529035
"PRMT9" 1979.4224280066 0.213224574988849 0.174344387720673 1.22300796587997 0.22132668759969 1 0.999991458529035
"PRNP" 17327.1611978948 -0.00487171851590094 0.29122002434046 -0.0167286522516236 0.986653089165579 1 0.999991458529035
"PROB1" 241.703139733697 -0.0515603521580024 0.218732677499701 -0.235723133586535 0.813647517665701 1 0.999991458529035
"PROC" 18.8425998541648 -0.580484281096326 0.877768690907934 -0.661318052362853 0.508408366791503 1 0.999991458529035
"PROCA1" 376.994786564498 -0.128554163357573 0.317804037819919 -0.404507646408246 0.68583945619307 1 0.999991458529035
"PRODH" 183.166727347094 0.400152446169563 0.963659450749703 0.415242589960856 0.677964323620329 1 0.999991458529035
"PROK1" 19.760649182696 -0.881856811213984 0.732699657453735 -1.20357202605853 0.228755037073336 1 0.999991458529035
"PROKR1" 46.8209168984946 1.07640144855809 0.564599563464849 1.90648650514783 0.0565871148839123 1 0.999991458529035
"PROKR2" 640.847095286686 -0.0782586687799121 0.50519688863974 -0.154907265938684 0.876894425405956 1 0.999991458529035
"PROM1" 1816.88429877042 0.486002031806927 1.14950451165314 0.422792626631793 0.672446567754728 1 0.999991458529035
"PROM2" 385.978346578875 0.140302644343479 0.220971023659205 0.634936843845472 0.525469606274836 1 0.999991458529035
"PRORSD1P" 168.704236289438 0.610035466175351 0.536625522348334 1.13679920311238 0.255622236569432 1 0.999991458529035
"PROS1" 2307.55196557895 0.295017870853941 0.163395501874534 1.8055446292547 0.0709894983496211 1 0.999991458529035
"PROSC" 4468.04677548252 -0.0910693454186175 0.153428208908598 -0.593563244115498 0.552804270975883 1 0.999991458529035
"PROSER1" 6567.66398581396 0.158026841069495 0.219567837753494 0.719717617508761 0.471698876843689 1 0.999991458529035
"PROSER2" 91.547500419588 0.212071279468832 1.06720760995816 0.198716048770629 0.842484869281394 1 0.999991458529035
"PROX1" 2312.00050749074 0.456922116398659 0.325190064575226 1.40509248643714 0.159993778074658 1 0.999991458529035
"PRPF18" 2666.36308098502 0.189994529431242 0.115073900513221 1.65106534656321 0.0987252323348974 1 0.999991458529035
"PRPF19" 14016.0811020193 -0.155957921629361 0.143768881290151 -1.08478218811908 0.278018136264509 1 0.999991458529035
"PRPF3" 3578.95063152985 0.107510794836265 0.310875331453832 0.345832505697647 0.729468594722642 1 0.999991458529035
"PRPF31" 4597.59015192246 -0.174978762946993 0.171345326821282 -1.02120534124342 0.307157162302888 1 0.999991458529035
"PRPF38A" 6015.39032093825 0.115292614925022 0.235474843919627 0.489617544727513 0.624404559001802 1 0.999991458529035
"PRPF38B" 6323.71678741225 0.0928099350830398 0.200946687603615 0.461863473291562 0.644179229445474 1 0.999991458529035
"PRPF39" 4102.66043054384 0.325293713747311 0.21915728396832 1.48429341638644 0.13773109614173 1 0.999991458529035
"PRPF4" 4484.5669423786 0.0244456586478676 0.147066827256863 0.166221432146432 0.867982693652259 1 0.999991458529035
"PRPF40A" 16901.2784682183 0.245162744263912 0.154098207577324 1.59095130383586 0.111620535273397 1 0.999991458529035
"PRPF40B" 3478.30615810411 -0.142487225893501 0.160702746261917 -0.886650845787485 0.375266910017373 1 0.999991458529035
"PRPF4B" 11992.4430530626 0.157187584609194 0.246614448801565 0.637381894585069 0.523876118787305 1 0.999991458529035
"PRPF6" 15342.4346274725 -0.147199446996997 0.125548880232497 -1.17244731075583 0.241017514350636 1 0.999991458529035
"PRPF8" 48307.047332049 -0.093311960640643 0.145036860946955 -0.64336721045535 0.519985854491652 1 0.999991458529035
"PRPH" 6601.92600809271 -0.259169972248632 0.935115752656572 -0.277152824676897 0.781662761611703 1 0.999991458529035
"PRPH2" 245.587496739295 -0.202716364386381 0.439123379764062 -0.461638741474661 0.644340407449535 1 0.999991458529035
"PRPS1" 9523.25575601032 -0.0313736304499797 0.117717880920672 -0.266515419786752 0.7898422854533 1 0.999991458529035
"PRPS2" 732.119441713949 0.2253635597719 0.617699148834981 0.364843565345605 0.715228182888549 1 0.999991458529035
"PRPSAP1" 4167.38982531509 0.05100684010898 0.0989428646300347 0.515518125533395 0.606191006960535 1 0.999991458529035
"PRPSAP2" 9111.56863187471 9.31447311127863e-05 0.0638436077317137 0.00145895156025961 0.998835925488073 1 0.999991458529035
"PRR11" 4715.1207237515 0.00675096615030309 0.941304806908507 0.00717192359027151 0.994277681952097 1 0.999991458529035
"PRR12" 9145.58933006143 -0.243273316138954 0.159468898542683 -1.52552201941648 0.127128945674485 1 0.999991458529035
"PRR13" 2087.1044316762 -0.104577973555379 0.14332865421304 -0.729637588028541 0.465611739967481 1 0.999991458529035
"PRR14" 2916.02093592738 -0.214299869848553 0.220287701931162 -0.97281812815642 0.330643701252569 1 0.999991458529035
"PRR14L" 10541.5196941642 0.00209173643970979 0.119570843894772 0.0174936997312708 0.986042758964715 1 0.999991458529035
"PRR16" 39.3711682178408 -0.00478467997150481 0.733279490559402 -0.00652504267895819 0.994793806131215 1 0.999991458529035
"PRR18" 24.1455290347505 -0.453531873675372 0.517555827218422 -0.876295560447762 0.380869377918355 1 0.999991458529035
"PRR19" 577.795363000402 -0.428801957372674 0.374264094949319 -1.14572026320275 0.251910916805636 1 0.999991458529035
"PRR22" 73.0735373574382 0.0330204155978972 0.422430669478939 0.0781676568101157 0.937694689398685 1 0.999991458529035
"PRR24" 1261.9389323744 -0.137304362548166 0.363608010708391 -0.377616439969698 0.705715550111133 1 0.999991458529035
"PRR25" 9.63770773665833 0.0907794369065529 0.945789854000366 0.0959826715444103 0.923534335118171 1 0.999991458529035
"PRR29" 223.574854993973 -0.546582430428348 0.364899766530582 -1.49789745174457 0.134159895868139 1 0.999991458529035
"PRR3" 3934.13503876579 -0.0418180557241138 0.0863567897688737 -0.484247455655034 0.628210261488393 1 0.999991458529035
"PRR5" 929.223707706459 -0.375581805573123 0.214555870915516 -1.75050817286194 0.080030665126187 1 0.999991458529035
"PRR5-ARHGAP8" 24.1670580886781 -0.011998559647564 0.609034557604992 -0.019700950459606 0.984281932570617 1 0.999991458529035
"PRR5L" 458.465350006524 -0.350775709661006 0.793012888516412 -0.44233292389137 0.658248309527676 1 0.999991458529035
"PRR7" 1845.39132520049 -0.268305115008342 0.310030103774546 -0.865416331323275 0.38681032049058 1 0.999991458529035
"PRR7-AS1" 16.7499912922179 -0.166829311000797 0.569702917641849 -0.292835626840998 0.76964779505336 1 0.999991458529035
"PRRC1" 8642.7774988342 0.205253045042715 0.122035431155728 1.68191354837592 0.0925856050980932 1 0.999991458529035
"PRRC2A" 43208.8833597184 -0.213151380863732 0.159769145616896 -1.33412105347824 0.182164187043026 1 0.999991458529035
"PRRC2B" 102200.494771654 -0.147724236100615 0.096212935914978 -1.53538850774865 0.124688424938313 1 0.999991458529035
"PRRC2C" 35765.1086600122 0.189934781242761 0.14457528553742 1.3137430822753 0.188932677497869 1 0.999991458529035
"PRRG1" 1384.09755747424 0.131620734071389 0.148729782279236 0.884965553329962 0.376175210209189 1 0.999991458529035
"PRRG2" 18.8834539238126 -0.848670722259111 0.536820638193891 -1.58092044507533 0.113896228948802 1 0.999991458529035
"PRRG3" 67.6588325192421 -0.180498515740717 0.696410969058175 -0.259183906860088 0.795493347420603 1 0.999991458529035
"PRRT1" 573.027075161556 -0.396328408650245 0.277662714977026 -1.42737352648532 0.153472257404257 1 0.999991458529035
"PRRT2" 13512.3620601661 -0.251969900519111 0.174371739858228 -1.44501569304736 0.1484534777189 1 0.999991458529035
"PRRT3" 1577.44208329333 -0.300750939392531 0.222782232345849 -1.34997722316402 0.177023289036611 1 0.999991458529035
"PRRT4" 2201.60291665513 -0.3666296663578 0.304926022533348 -1.20235611021917 0.229225586144497 1 0.999991458529035
"PRRX1" 125.972299366018 2.25653231510083 1.7200357650992 1.31191011308459 0.189550464876307 1 0.999991458529035
"PRSS12" 2216.5624185483 0.311848634271623 0.479625060830299 0.65019253525195 0.515567862265033 1 0.999991458529035
"PRSS16" 28.556634898023 -0.562557128349203 0.669032356651456 -0.840851900145506 0.400430907573588 1 0.999991458529035
"PRSS23" 1995.62313173864 -0.248978495608265 0.557646986920016 -0.446480482183572 0.65525020815943 1 0.999991458529035
"PRSS27" 361.436269518105 -0.188587170235634 0.250252734235943 -0.753586852153355 0.45109734159337 1 0.999991458529035
"PRSS35" 263.819086587149 1.16292024559113 1.08584319382797 1.07098359339661 0.284176806746192 1 0.999991458529035
"PRSS36" 38.7283177597296 -0.0833447194878704 0.512839944505246 -0.162516044978275 0.870899494167943 1 0.999991458529035
"PRSS53" 871.39207053897 0.17807399545234 0.278623313400442 0.639120945333133 0.522744255102883 1 0.999991458529035
"PRSS54" 22.1896179668358 -0.340936067447696 0.941733362307996 -0.362030359221989 0.71732934368152 1 0.999991458529035
"PRSS56" 25.0272249808455 -0.685597389451209 0.685031183970499 -1.00082653971667 0.316910676341354 1 0.999991458529035
"PRSS8" 13.6620509478436 0.736130799246053 1.04257987230973 0.706066574655068 0.480146737028638 1 0.999991458529035
"PRTFDC1" 1555.4325839017 -0.0238620845826891 0.416179016598018 -0.0573361068939647 0.954277458506819 1 0.999991458529035
"PRTG" 7077.32195927262 0.929602710255723 0.563844129475103 1.64868739720872 0.0992116933725354 1 0.999991458529035
"PRTN3" 7.59681863465475 -0.48413044175527 1.17414188136441 -0.412327035973443 0.680099734904272 1 0.999991458529035
"PRUNE" 4081.61830024857 -0.074514652308124 0.114043691831787 -0.653386882792539 0.513506893091509 1 0.999991458529035
"PRUNE2" 6997.49161614393 0.146022653014716 0.354001582220144 0.412491526447213 0.67997919020926 1 0.999991458529035
"PRX" 354.05446657314 -0.133816969562256 0.384041368484578 -0.348444153530375 0.727506647888257 1 0.999991458529035
"PSAP" 99961.6168428762 -0.140606345803139 0.139327316178197 -1.0091800348993 0.312888299794369 1 0.999991458529035
"PSAT1" 8091.31314964867 0.0701254917757752 0.45748650547098 0.153284284754107 0.878174093165898 1 0.999991458529035
"PSCA" 18.9000996508454 -0.135652260918927 0.921392292519213 -0.147225304596412 0.882954188046014 1 0.999991458529035
"PSD" 12724.1851277424 -0.297460326737512 0.247208747198753 -1.20327589580945 0.228869573558772 1 0.999991458529035
"PSD2" 15506.3152934577 -0.132805843479206 0.293990615292713 -0.451734975781378 0.651459918335854 1 0.999991458529035
"PSD3" 20863.5697311987 0.182097264713202 0.144101110512085 1.26367703944884 0.206345969515627 1 0.999991458529035
"PSD4" 123.834053005801 -0.525110272898645 0.46951780871365 -1.11840331325728 0.263394779907005 1 0.999991458529035
"PSEN1" 10616.8241001639 0.180259389486028 0.102947159846532 1.75098943724867 0.0799477294967679 1 0.999991458529035
"PSEN2" 2476.67780042846 -0.200823981265586 0.330002811138499 -0.608552334971784 0.542821206598291 1 0.999991458529035
"PSENEN" 2911.33663402026 -0.230597378597744 0.148647806928868 -1.55130024022549 0.120829749300278 1 0.999991458529035
"PSIP1" 28303.1024075897 0.150914484452655 0.194789468355134 0.774756898958787 0.438483322188226 1 0.999991458529035
"PSKH1" 2184.61784793053 -0.065170697326793 0.196527170356381 -0.331611640307104 0.740182528818442 1 0.999991458529035
"PSMA1" 10192.2229091057 0.0605228870386057 0.054310931064316 1.11437763729245 0.265117212871164 1 0.999991458529035
"PSMA2" 11026.7157824635 0.0518089049972121 0.0939983528359166 0.551168221933098 0.581518362053754 1 0.999991458529035
"PSMA3" 6885.70796649649 0.084569119431946 0.117680563276785 0.718632857263262 0.472367162948405 1 0.999991458529035
"PSMA4" 14838.4197965827 0.0654043550901962 0.0640573767344845 1.02102768524685 0.307241322177362 1 0.999991458529035
"PSMA5" 8786.74321360017 0.0714723173966359 0.12746258555752 0.560731740094685 0.57498042623532 1 0.999991458529035
"PSMA6" 13813.8264910903 0.0471421569194751 0.0921427714465755 0.511620783479561 0.608916436882579 1 0.999991458529035
"PSMA7" 14840.2012540265 -0.111264292531095 0.200348018149621 -0.555355094393808 0.578651801392956 1 0.999991458529035
"PSMB1" 9046.06834426775 0.0876954287494109 0.090303456129588 0.971119296071741 0.331488875940251 1 0.999991458529035
"PSMB10" 685.151746185221 -0.267394167847288 0.305877795814953 -0.874186264926055 0.382016824709076 1 0.999991458529035
"PSMB2" 14480.9910052885 -0.0584106691880003 0.0922130042855998 -0.633432015804324 0.526451563312647 1 0.999991458529035
"PSMB3" 5196.08323895016 -0.17310676565283 0.116525945931513 -1.48556413139587 0.137394448430185 1 0.999991458529035
"PSMB4" 13498.6842724716 -0.162967790686203 0.0979162207921854 -1.66435948372723 0.0960406117279485 1 0.999991458529035
"PSMB5" 9160.59561155233 -0.225706856606938 0.172638800941611 -1.30739356028819 0.19107908329904 1 0.999991458529035
"PSMB6" 7098.76495444392 -0.178984867289731 0.137863354761905 -1.29827732394039 0.1941920556366 1 0.999991458529035
"PSMB7" 13675.3279849956 -0.121992120338153 0.104337251648559 -1.16920963903727 0.242319178572761 1 0.999991458529035
"PSMC1" 18398.6249726571 0.0281406247733044 0.0849952339652613 0.331084738054911 0.740580479418629 1 0.999991458529035
"PSMC2" 10780.6344876443 0.0769587136751485 0.142641886500736 0.539523947439879 0.58952537760549 1 0.999991458529035
"PSMC3" 12633.5687024318 -0.0969319641611102 0.120024152641432 -0.807603819963561 0.41931868700034 1 0.999991458529035
"PSMC3IP" 1217.29974579061 0.135014683236051 0.371555246705162 0.363377140905209 0.716323175350683 1 0.999991458529035
"PSMC4" 10669.355433491 -0.118737045860277 0.118978569418623 -0.99797002468994 0.318293894168195 1 0.999991458529035
"PSMC5" 12810.381221878 -0.102167124733024 0.0757120420487445 -1.34941710682228 0.177203029143113 1 0.999991458529035
"PSMC6" 10469.500652359 0.172675624313342 0.095352903679759 1.81091102262884 0.0701546260550821 1 0.999991458529035
"PSMD1" 23924.0434559807 0.00605422285069631 0.108218067812111 0.0559446585315834 0.9553858941518 1 0.999991458529035
"PSMD10" 8389.09143896823 0.0516595264151741 0.13472946636406 0.383431537356364 0.701399823411659 1 0.999991458529035
"PSMD11" 12654.0315681236 -0.0366709812720564 0.0774415795856109 -0.473530905080739 0.635834457418346 1 0.999991458529035
"PSMD12" 7056.24540558673 0.166433976073677 0.143438399552329 1.16031673940254 0.245919871632895 1 0.999991458529035
"PSMD13" 9610.13348955677 0.00940689401871287 0.077075380787084 0.122047973330146 0.902861025004152 1 0.999991458529035
"PSMD14" 11258.0257824529 0.119991455944082 0.105558932266618 1.13672479786941 0.255653349426177 1 0.999991458529035
"PSMD2" 32273.0500481978 -0.105024348664266 0.0867697508182071 -1.21037974263986 0.226133211400242 1 0.999991458529035
"PSMD3" 14256.8325887322 -0.187178288253914 0.121568761425636 -1.53969067430543 0.123635771091625 1 0.999991458529035
"PSMD4" 15025.3485959478 -0.098563053123685 0.0899975550471376 -1.09517478638238 0.273440069571385 1 0.999991458529035
"PSMD5" 4716.4984601273 0.116013664007469 0.126624021196757 0.916205810801087 0.35955895834168 1 0.999991458529035
"PSMD5-AS1" 3351.57007129201 0.0914521148280944 0.124453780446231 0.73482793773071 0.462444290143841 1 0.999991458529035
"PSMD6" 8522.39563412139 0.0596850648106124 0.0808193449453746 0.738499734821573 0.460210828252489 1 0.999991458529035
"PSMD6-AS2" 81.047649673357 1.16881286732923 0.71914126032937 1.62528967784982 0.104100849803609 1 0.999991458529035
"PSMD7" 11490.508424888 -0.024085532597339 0.0645577406251373 -0.373085122931961 0.709085090802909 1 0.999991458529035
"PSMD8" 13413.5943325799 -0.128230358488762 0.16015707451004 -0.800653726231264 0.423332138284064 1 0.999991458529035
"PSMD9" 2641.60829049884 -0.09926759852031 0.18417737971713 -0.538978232141053 0.589901874642983 1 0.999991458529035
"PSME1" 2570.60363967123 -0.102308050630914 0.26383211234729 -0.387777097036022 0.698180995813611 1 0.999991458529035
"PSME2" 3504.1902690076 -0.123314710544752 0.135969297765135 -0.906930553967836 0.364443522518301 1 0.999991458529035
"PSME3" 13706.919139967 0.0299661093597909 0.1119317270841 0.267717743131721 0.78891659116113 1 0.999991458529035
"PSME4" 10127.6835000023 0.30628864928596 0.129685455141467 2.3617810413037 0.0181873806273072 1 0.999991458529035
"PSMF1" 9788.83182207061 -0.0985806457311591 0.0801216476547465 -1.23038715024876 0.218552162890604 1 0.999991458529035
"PSMG1" 2921.30913209981 0.100800056182985 0.118764442616093 0.848739352979761 0.396026343345348 1 0.999991458529035
"PSMG2" 2781.74792034806 -0.00698656667624631 0.104123796028674 -0.0670986550886248 0.946503164568015 1 0.999991458529035
"PSMG3" 2425.48325330799 -0.0188183302849438 0.178857257939571 -0.105214239006738 0.916205812341408 1 0.999991458529035
"PSMG3-AS1" 1159.78418304908 0.0523257316079429 0.14735761295207 0.355093507282602 0.722519540560306 1 0.999991458529035
"PSMG4" 782.577353826065 -0.0209933066140856 0.271101721428592 -0.077437009634095 0.938275899730137 1 0.999991458529035
"PSPC1" 11215.7062644207 0.055652596494992 0.108074975832671 0.514944334395753 0.606591919174486 1 0.999991458529035
"PSPH" 1885.52532801857 0.116046426114139 0.192757737117792 0.60203251941697 0.547152491102642 1 0.999991458529035
"PSPN" 90.063732734033 -0.629913612050224 0.264304295821941 -2.38328934492458 0.017158701764401 1 0.999991458529035
"PSRC1" 1849.85795683545 -0.146091279180458 0.741996723154542 -0.196889385925267 0.843914099908675 1 0.999991458529035
"PSTK" 539.232133915202 0.0912153049546961 0.15896169768369 0.573819393500698 0.5660900237677 1 0.999991458529035
"PSTPIP2" 475.291289554724 0.111550513947423 0.411453824078637 0.271113081029728 0.786304061021484 1 0.999991458529035
"PTAFR" 31.8699217666059 0.219326492506606 0.440546164742093 0.497851326511957 0.618588836152554 1 0.999991458529035
"PTAR1" 9120.94436097055 0.392091263526346 0.227687909214793 1.72205570721131 0.0850594276522607 1 0.999991458529035
"PTBP1" 9069.30510551403 0.00459297720450883 0.5237201682403 0.00876990706686211 0.993002716246786 1 0.999991458529035
"PTBP2" 18697.1052951548 0.101177763655177 0.0999017457654104 1.01277272864443 0.311168729716356 1 0.999991458529035
"PTBP3" 16351.5581118322 0.237314924897571 0.265585180595816 0.893554845060168 0.371560115300281 1 0.999991458529035
"PTCD1" 122.821118333753 0.0708613687202476 0.200064652121859 0.354192347167286 0.723194738414422 1 0.999991458529035
"PTCD2" 860.088273742036 0.117521207072151 0.153066788492337 0.76777730969403 0.442619497083239 1 0.999991458529035
"PTCD3" 7550.46234775736 0.10679012207378 0.165655886714914 0.644650330220749 0.519153811038118 1 0.999991458529035
"PTCH1" 6986.55381146397 -0.424902161774918 0.543822256462391 -0.781325436253643 0.434611113431614 1 0.999991458529035
"PTCH2" 611.092420959704 -0.321351931156307 0.303432385637573 -1.05905614023724 0.289574213007246 1 0.999991458529035
"PTCHD1" 599.376891597668 -0.126282049260539 0.347108162717121 -0.363811810912247 0.715998542352546 1 0.999991458529035
"PTCHD2" 3764.79169195599 0.0984496598784768 0.205380670128658 0.47935212119429 0.631688148619727 1 0.999991458529035
"PTCHD4" 603.579379300019 1.11296280129206 0.516118699148414 2.15640859966598 0.0310517737664748 1 0.999991458529035
"PTDSS1" 12232.33491663 0.00686484676674119 0.281177186676457 0.024414664816461 0.980521850980722 1 0.999991458529035
"PTDSS2" 3351.10613049054 -0.11398004873796 0.137241505502198 -0.830507129172629 0.406252118766169 1 0.999991458529035
"PTEN" 13733.0292267039 0.138670866101106 0.11576914802356 1.19782229089987 0.230986207308463 1 0.999991458529035
"PTENP1" 263.867082588948 0.0478715469475899 0.227037863449527 0.210852701924903 0.833002212698304 1 0.999991458529035
"PTENP1-AS" 252.007749385689 0.244782561093626 0.202455870688175 1.20906625360666 0.226637392775244 1 0.999991458529035
"PTER" 57.4374081778072 0.793198573818797 0.55169046295545 1.43776017002282 0.150502114120229 1 0.999991458529035
"PTGDR2" 50.6194029582981 0.0559012797207826 0.379137631024492 0.147443237353486 0.882782179955576 1 0.999991458529035
"PTGDS" 38.7317254434267 -0.402441313108952 1.05967265941498 -0.379778896372708 0.704109548983472 1 0.999991458529035
"PTGER1" 26.0384696970242 0.109588754405937 0.505760369626131 0.216681181419863 0.828456814649893 1 0.999991458529035
"PTGER2" 33.0948278401116 -0.759700984382118 0.764978302199632 -0.993101349669213 0.320660566328761 1 0.999991458529035
"PTGER3" 1778.2415297667 -0.303854316136723 0.279933995238265 -1.08544986070055 0.277722459110456 1 0.999991458529035
"PTGER4" 116.499624794737 -0.274836687429338 0.491314644622417 -0.559390383408079 0.575895322999528 1 0.999991458529035
"PTGER4P2-CDK2AP2P2" 78.8821050190884 -0.171017039893297 0.38147561100517 -0.448303993648966 0.653933818809064 1 0.999991458529035
"PTGES" 211.335537822454 0.274151390610064 0.396996212338524 0.690564247439951 0.489839421917435 1 0.999991458529035
"PTGES2" 3191.77357358767 -0.0666951589590566 0.221629593156837 -0.30093074669798 0.763467303933241 1 0.999991458529035
"PTGES2-AS1" 34.2046737642315 0.255854025444213 0.626489409806259 0.408393216931369 0.68298501249775 1 0.999991458529035
"PTGES3" 35733.2139237971 0.144308224311393 0.0977055169156698 1.47697109505031 0.139683385614915 1 0.999991458529035
"PTGES3L" 525.038914203264 0.00423004359435356 0.343197467394958 0.0123253928021722 0.990166008366924 1 0.999991458529035
"PTGES3L-AARSD1" 34.0070182787021 -0.221366844691414 0.515406294783798 -0.429499691664172 0.667559618218229 1 0.999991458529035
"PTGFR" 3069.93189992599 -0.404771327853476 0.551746139922559 -0.733618776037634 0.46318111427317 1 0.999991458529035
"PTGFRN" 6358.35050260708 -0.10170087486035 0.216550973653173 -0.469639425511119 0.638612652067691 1 0.999991458529035
"PTGIS" 793.090611008657 -0.333301036162477 0.4470806140179 -0.745505454077087 0.455966215228658 1 0.999991458529035
"PTGR1" 2803.40249800366 0.168501686708682 0.161818871657292 1.04129811920543 0.297737209346275 1 0.999991458529035
"PTGR2" 908.911096555203 0.239794232787505 0.326723422244615 0.733936462651193 0.462987462947236 1 0.999991458529035
"PTGS1" 83.4951538864885 0.225662148265388 0.822700694535129 0.274294345154162 0.783858429842146 1 0.999991458529035
"PTGS2" 13.1271187320789 0.13146487286487 1.21079674460847 0.108577160824281 0.913537876658657 1 0.999991458529035
"PTH1R" 112.147636810556 0.254097944915483 0.438722431347342 0.579177007510497 0.562469743337287 1 0.999991458529035
"PTH2" 84.8744807947026 0.497943669588055 1.27864636111315 0.389430326266725 0.696957842003866 1 0.999991458529035
"PTHLH" 259.932690822218 0.00285083783687604 0.862505803988137 0.00330529698895249 0.997362759365618 1 0.999991458529035
"PTK2" 15559.4972226333 0.116779178143269 0.137247457578208 0.850865875433241 0.394843862848619 1 0.999991458529035
"PTK2B" 1208.30025117258 0.0865916014452356 0.119875184332174 0.722348014959382 0.470080539478263 1 0.999991458529035
"PTK7" 6665.53367649385 0.0158109009582332 0.191584560926082 0.0825270099104353 0.934227640784728 1 0.999991458529035
"PTMA" 99999.0185096668 -0.0541408419841146 0.169334539807774 -0.319727103788597 0.749175211572975 1 0.999991458529035
"PTMS" 42434.8776262122 -0.38630055733045 0.209052929029224 -1.84786005689712 0.0646225901430639 1 0.999991458529035
"PTN" 13433.8791839901 0.830192117240113 0.366655034030672 2.26423215335062 0.0235598399742702 1 0.999991458529035
"PTOV1" 20808.2081785157 -0.295272178812958 0.142664023755696 -2.06970314617367 0.0384801519543126 1 0.999991458529035
"PTOV1-AS1" 92.0291563295148 0.538805775901565 0.370861716539166 1.45284819616765 0.14626590690723 1 0.999991458529035
"PTP4A1" 38384.710344923 0.223483578762997 0.104224576376951 2.14425029615587 0.0320128370250368 1 0.999991458529035
"PTP4A2" 26182.510016672 0.0649637102907231 0.0879748281919545 0.738435204999515 0.460250027949586 1 0.999991458529035
"PTP4A3" 1660.46250044705 -0.125625269752961 0.350428722297842 -0.35849022000596 0.719976485523468 1 0.999991458529035
"PTPDC1" 1145.84411994135 0.242641465496919 0.151097048372488 1.60586502589219 0.108303569441757 1 0.999991458529035
"PTPLA" 733.071570820107 -0.0552437253655972 0.309024303983185 -0.178768221960313 0.858119698487357 1 0.999991458529035
"PTPLAD1" 42473.1879427813 0.0374636750594461 0.188084573865931 0.199185261658677 0.842117827920579 1 0.999991458529035
"PTPLB" 1608.26373503161 0.162490416920192 0.112767212808877 1.4409367126559 0.14960256308225 1 0.999991458529035
"PTPMT1" 1449.63428732141 -0.0210207621953728 0.300367901671538 -0.0699833839714328 0.944206884877763 1 0.999991458529035
"PTPN1" 14730.8061355624 0.0342278529091666 0.246950937714376 0.138601834137413 0.889764793869596 1 0.999991458529035
"PTPN11" 22098.4504024712 0.136928283844157 0.0824688172891694 1.6603643455202 0.0968411783104626 1 0.999991458529035
"PTPN12" 9141.78967782621 0.22285018207772 0.173986486462748 1.28084764862146 0.20024718394753 1 0.999991458529035
"PTPN13" 7675.31907315857 0.305546659285983 0.48108164515142 0.635124333604149 0.525347327809602 1 0.999991458529035
"PTPN14" 820.203928219044 0.683994440748837 0.762835206593867 0.896647709539964 0.369906931346552 1 0.999991458529035
"PTPN18" 1667.31152181033 -0.0625859580622006 0.275719314747185 -0.226991562486609 0.820430303101042 1 0.999991458529035
"PTPN2" 1791.6127313671 0.174958972383312 0.141080695819147 1.24013403369937 0.214925822613039 1 0.999991458529035
"PTPN21" 3968.59270103323 0.0695935676696572 0.184710489075988 0.376771064912438 0.706343745622595 1 0.999991458529035
"PTPN23" 7121.16256866496 -0.193679929049992 0.134574821109824 -1.43919885943548 0.150094188468979 1 0.999991458529035
"PTPN3" 3296.63704863236 0.206225980512299 0.420747555432676 0.490141838852103 0.624033533641918 1 0.999991458529035
"PTPN4" 6706.64024079027 0.234435243374179 0.196629981533745 1.19226600920952 0.233156958028376 1 0.999991458529035
"PTPN5" 12099.8707542548 -0.259067702044736 0.266508750585163 -0.972079533883636 0.331010982916329 1 0.999991458529035
"PTPN6" 99.1112145678524 -0.426161372808375 0.375662582502082 -1.13442592544072 0.256615929295104 1 0.999991458529035
"PTPN9" 12497.1249895643 -0.00344013203495845 0.184840860151711 -0.018611318039393 0.985151173910724 1 0.999991458529035
"PTPRA" 24838.0278514776 0.0171139410263236 0.061183342924085 0.279715690715988 0.779695639228347 1 0.999991458529035
"PTPRB" 295.738273738042 0.529412968699271 0.381616133067719 1.38729189576826 0.165352773324019 1 0.999991458529035
"PTPRCAP" 101.995453354285 -0.0487105615990123 0.301947994080778 -0.161321030620859 0.871840560155297 1 0.999991458529035
"PTPRD" 24333.7264224717 0.164911461540809 0.197372768048035 0.835533002712279 0.403417673094862 1 0.999991458529035
"PTPRD-AS2" 70.8334092022487 0.521612537479465 0.564160463257727 0.924581872447122 0.355183445989642 1 0.999991458529035
"PTPRE" 1830.6270326608 -0.0551508771372738 0.268107815354619 -0.205704101032367 0.837022054909515 1 0.999991458529035
"PTPRF" 32930.3678726976 -0.141592742893417 0.140510348408979 -1.00770330795343 0.313596916481247 1 0.999991458529035
"PTPRG" 11569.3477131855 0.0229347777393139 0.250742608646331 0.0914674129902793 0.927121198333509 1 0.999991458529035
"PTPRG-AS1" 512.986267406045 0.186946103682149 0.301991369097981 0.619044525148314 0.535887027195231 1 0.999991458529035
"PTPRH" 1034.03476312209 0.06970874121397 0.468847487427501 0.1486810595839 0.881805307365921 1 0.999991458529035
"PTPRJ" 7888.86276563626 0.0655948807846775 0.185523314898261 0.353566778497081 0.723663575043532 1 0.999991458529035
"PTPRK" 2207.78674504811 0.154429018536487 0.538470645617032 0.286791898116427 0.774271666847288 1 0.999991458529035
"PTPRM" 7717.02993675759 -0.0364204587839464 0.152269361521693 -0.239184419110852 0.810962583825196 1 0.999991458529035
"PTPRN" 12911.4554533079 -0.311891807776451 0.386327020624563 -0.807325895227895 0.419478748680209 1 0.999991458529035
"PTPRN2" 15907.9411114707 -0.0867888035835425 0.292284057761357 -0.296933073422716 0.766517605341864 1 0.999991458529035
"PTPRO" 14195.5605609948 -0.0918543145065266 0.237348170613311 -0.387002411980568 0.69875442232159 1 0.999991458529035
"PTPRQ" 48.8671050779976 1.05066645685615 0.684991151799636 1.53383945777373 0.12506915318121 1 0.999991458529035
"PTPRR" 3493.85897525971 0.271745359772691 0.423390793406394 0.641831055385881 0.520982883267634 1 0.999991458529035
"PTPRT" 18655.9444670774 -0.601545635985695 0.429135542992438 -1.40176139172955 0.160986511107643 1 0.999991458529035
"PTPRU" 5975.03591123249 -0.375875605425561 0.410863385478635 -0.914843275673459 0.360273912444056 1 0.999991458529035
"PTPRZ1" 32809.2891358505 0.115283683437461 1.01374659813953 0.113720414597726 0.909459428995511 1 0.999991458529035
"PTRF" 324.882335451467 1.14174898270326 0.940126543160414 1.21446308585763 0.224570937794208 1 0.999991458529035
"PTRH1" 482.747633536335 -0.32575037139569 0.262390541789366 -1.24147146910953 0.214431631584561 1 0.999991458529035
"PTRH2" 1082.5725898585 0.165433006504741 0.17380723493351 0.951818873178827 0.341188848737198 1 0.999991458529035
"PTRHD1" 1394.83311880137 -0.171580280042704 0.178067430976645 -0.963569132780989 0.335261988490987 1 0.999991458529035
"PTS" 3517.94750269165 0.0505688000336171 0.25892070906873 0.195306123699027 0.845153303366929 1 0.999991458529035
"PTTG1" 2536.05944352302 -0.0675709938230188 1.04437194175289 -0.0647001237026786 0.948412764330111 1 0.999991458529035
"PTTG1IP" 17165.3663067809 -0.118068172382283 0.169803242745643 -0.69532342535498 0.486852637022263 1 0.999991458529035
"PTX3" 3375.57005903487 -0.132350681373296 0.943729949504624 -0.140242112102905 0.888468700016575 1 0.999991458529035
"PUF60" 11670.4099716744 -0.248406558252856 0.167677123206334 -1.48145765804427 0.138484660022242 1 0.999991458529035
"PUM1" 18598.0448054915 -0.0372589452545735 0.0996317663149237 -0.37396652325527 0.70842922265909 1 0.999991458529035
"PUM2" 25156.8533587987 0.181564465571164 0.109607195996813 1.65650132657753 0.0976203366351545 1 0.999991458529035
"PURA" 1950.11768020536 0.313761526554508 0.137018047158553 2.28992846607595 0.0220254637615068 1 0.999991458529035
"PURB" 6792.36768224183 0.222606275651472 0.193228779014897 1.15203478894989 0.24930677794855 1 0.999991458529035
"PURG" 1514.6499494339 0.23017731934251 0.162527024595131 1.41624028321383 0.156705165293769 1 0.999991458529035
"PUS1" 860.898743784761 -0.108446794463716 0.188419708691387 -0.57555971833786 0.564912814860447 1 0.999991458529035
"PUS10" 225.832326079762 0.398531144013385 0.361212466797597 1.10331503103047 0.269890381357616 1 0.999991458529035
"PUS3" 1454.1231134297 -0.0265251906830946 0.0883847785845646 -0.300110393530215 0.764092951521952 1 0.999991458529035
"PUS7" 2029.65077837074 0.338375003440929 0.178055837274151 1.90038702814295 0.0573823479692381 1 0.999991458529035
"PUS7L" 2002.95275387318 0.40141462661738 0.167836084586019 2.39170633423379 0.0167702546496729 1 0.999991458529035
"PUSL1" 1035.7055432044 -0.0645118684712637 0.202134439363366 -0.319153275782432 0.7496102860936 1 0.999991458529035
"PVALB" 80.466667630111 -0.0536966912812937 0.745917496222443 -0.0719874403713954 0.942611903049864 1 0.999991458529035
"PVR" 3256.61088154821 -0.143842758547906 0.128778090585402 -1.11698160684029 0.264002189643309 1 0.999991458529035
"PVRIG" 9.43859463560359 -1.01158414603217 0.85256124155414 -1.18652373193525 0.23541553511501 1 0.999991458529035
"PVRL1" 13320.5227113378 -0.153012442013365 0.170997178569996 -0.894824366653106 0.370880982617009 1 0.999991458529035
"PVRL2" 5046.78369162231 -0.123391603304594 0.181864420196013 -0.678481272871311 0.497466593741101 1 0.999991458529035
"PVRL3" 3315.65858829308 0.406675063513699 0.367754550874419 1.10583285114144 0.268798873166257 1 0.999991458529035
"PVRL3-AS1" 29.3780804254298 0.244824735538783 0.352348174028888 0.694837531693042 0.487157124512646 1 0.999991458529035
"PVT1" 347.489566460313 0.373735172310197 0.282932058121589 1.32093611021479 0.186522668112296 1 0.999991458529035
"PWAR4" 28.1773907916188 0.151810940946079 0.64674482416266 0.234730816968854 0.814417667411541 1 0.999991458529035
"PWAR5" 5111.73303191072 1.13231356983202 0.590469243207168 1.91765038206189 0.0551553571647235 1 0.999991458529035
"PWARSN" 1848.19941240471 0.983877818785728 0.513622453199782 1.91556621533255 0.055420333322172 1 0.999991458529035
"PWP1" 6595.82749608986 0.00624550977081403 0.0706058679598614 0.0884559591330926 0.92951428659453 1 0.999991458529035
"PWP2" 2348.81215875642 -0.201356532901969 0.0997106213869266 -2.01940906696997 0.0434447199312492 1 0.999991458529035
"PWRN1" 26.6612154868335 0.67071217970382 0.941468382517387 0.712410732169684 0.476210471678541 1 0.999991458529035
"PWWP2A" 7744.48228255217 0.185233334214814 0.218733609814142 0.846844407552215 0.39708185233913 1 0.999991458529035
"PWWP2B" 1816.59076683235 -0.265869704603992 0.24702575405599 -1.07628334389673 0.281800555456535 1 0.999991458529035
"PXDC1" 460.524114258753 0.169342112790003 0.287067135755255 0.58990421297957 0.555254869468665 1 0.999991458529035
"PXDN" 20236.7167248295 0.0848219116562418 0.205694720814173 0.412367956360295 0.680069746169204 1 0.999991458529035
"PXDNL" 155.234727216194 0.140291931364198 0.410918826672164 0.341410327923778 0.732794701132061 1 0.999991458529035
"PXK" 3002.18440262703 0.124633049087591 0.140163800480012 0.889195702890239 0.373897911833226 1 0.999991458529035
"PXMP2" 1227.234786168 -0.289225478104698 0.34585608540412 -0.836259618698768 0.403008865163235 1 0.999991458529035
"PXMP4" 1243.46826634335 -0.0545616664212876 0.315559189174445 -0.172904698367459 0.862726338516829 1 0.999991458529035
"PXN" 5966.71046461044 -0.0460333865364007 0.226777628055925 -0.202989099634857 0.839143552085745 1 0.999991458529035
"PXN-AS1" 364.738910237289 0.033523014682495 0.243813240173991 0.137494644091404 0.890639825936587 1 0.999991458529035
"PXT1" 31.8969015887918 -0.249233056014598 0.510808472676712 -0.487918798035162 0.625607358954176 1 0.999991458529035
"PXYLP1" 5756.82093381314 -0.142438038640534 0.156202093340755 -0.911883033025719 0.361830294139971 1 0.999991458529035
"PYCARD" 10.6019385102679 -0.171755597772907 0.673764682317317 -0.254919265257684 0.798785456200013 1 0.999991458529035
"PYCR1" 3370.73127330586 -0.26393508693536 0.203775055485382 -1.29522765338809 0.195241707942604 1 0.999991458529035
"PYCR2" 3191.71332608982 -0.207325107835716 0.11784051756854 -1.75937030924129 0.0785146315342056 1 0.999991458529035
"PYCRL" 791.255797994695 -0.231466982505189 0.199090150242254 -1.16262397825075 0.244982097791838 1 0.999991458529035
"PYGB" 26787.1057289935 -0.186113371880824 0.158042775488831 -1.17761391689794 0.23895055912318 1 0.999991458529035
"PYGL" 670.43851214275 0.360223676243827 0.425453087906326 0.846682481531641 0.397172125847997 1 0.999991458529035
"PYGM" 320.977076567375 0.30849479907474 0.67493433746402 0.45707379511001 0.6476180047919 1 0.999991458529035
"PYGO1" 7305.66541590496 0.0990017598193648 0.238293306403723 0.415461774035874 0.677803892959395 1 0.999991458529035
"PYGO2" 7577.19392263232 -0.192884998825971 0.0884093913547787 -2.18172522025337 0.0291298184306227 1 0.999991458529035
"PYROXD1" 2709.10164163958 0.219486207072194 0.205799226075562 1.06650647457541 0.286194753450779 1 0.999991458529035
"PYROXD2" 137.622139720092 0.0668635938055126 0.619694233606827 0.107897718228463 0.914076827146111 1 0.999991458529035
"PYY" 11.9735286613191 0.515262716526345 0.625983494638531 0.823125083871228 0.41043686570425 1 0.999991458529035
"PYY2" 40.9020514026093 0.0698352537954075 0.500911021633216 0.139416484723595 0.889121046645598 1 0.999991458529035
"QARS" 9824.51989224927 -0.150918745533951 0.29081862878403 -0.518944560618321 0.603799402304705 1 0.999991458529035
"QDPR" 6054.5284607983 -0.0142364534904141 0.212086332627507 -0.0671257469259841 0.946481597034593 1 0.999991458529035
"QKI" 25140.4146612439 -0.0474200518486987 0.946333954174605 -0.050109215292881 0.96003535622351 1 0.999991458529035
"QPCT" 246.777742677752 -0.279496345131982 0.462161475524842 -0.604759072171861 0.54533909154675 1 0.999991458529035
"QPCTL" 695.456567066435 -0.0432252833978875 0.180824852127294 -0.239045036616197 0.811070660684488 1 0.999991458529035
"QPRT" 1816.90891173054 -0.0879304309938327 0.309633312141785 -0.28398246424328 0.77642381916219 1 0.999991458529035
"QRFPR" 23.6418013013769 -0.102957592479611 0.817187950680677 -0.125990101045729 0.899739760355226 1 0.999991458529035
"QRICH1" 8792.83660551042 -0.0497312846716192 0.108648970695069 -0.45772439769534 0.647150457429049 1 0.999991458529035
"QRICH2" 1974.24889409038 -0.0636293737103487 0.182908971280782 -0.34787453707053 0.727934408802319 1 0.999991458529035
"QRSL1" 2411.68074755259 0.135924022061315 0.128688752707898 1.05622301251019 0.290866339435859 1 0.999991458529035
"QSER1" 11166.6315736038 0.252193316993122 0.240039178103473 1.05063397977646 0.293426728509901 1 0.999991458529035
"QSOX1" 4116.34610257736 -0.181444388267324 0.217901757361736 -0.832688962513093 0.405020171037124 1 0.999991458529035
"QSOX2" 3470.78059264761 -0.000528436562360805 0.236198303663396 -0.00223725807579836 0.998214927811933 1 0.999991458529035
"QTRT1" 2856.2853402915 -0.0726196409584989 0.15840256016702 -0.458449919508424 0.646629234495491 1 0.999991458529035
"QTRTD1" 2229.28956280995 0.155673120080754 0.184656017777517 0.843043849609694 0.399203920303032 1 0.999991458529035
"R3HCC1" 5917.21238703868 -0.208433575188434 0.133411386352619 -1.56233722538138 0.118208566910387 1 0.999991458529035
"R3HCC1L" 4222.50158414702 0.101999222739175 0.149722154665567 0.68125671158694 0.495709069070594 1 0.999991458529035
"R3HDM1" 13319.7211258328 0.105146952237729 0.133408304987846 0.788158969918017 0.430603725457785 1 0.999991458529035
"R3HDM2" 8143.98705408024 -0.0127891972387155 0.113151316982157 -0.11302738297542 0.910008845841833 1 0.999991458529035
"R3HDM4" 6476.81639627269 -0.166946235770547 0.220049810758849 -0.758674752751788 0.448047143370574 1 0.999991458529035
"RAB10" 34087.4065549402 0.0474477279689288 0.154870574035104 0.306370195013121 0.759322798905952 1 0.999991458529035
"RAB11A" 27940.4373342936 0.119357066776642 0.142485535570717 0.837678479422947 0.402211303183361 1 0.999991458529035
"RAB11B" 12938.1812754478 -0.33572922727782 0.213058919026823 -1.57575767684972 0.115081659592777 1 0.999991458529035
"RAB11B-AS1" 262.342447303527 -0.146338493473857 0.391578057588892 -0.373714743811038 0.708616554897875 1 0.999991458529035
"RAB11FIP1" 1387.79008964251 -0.00990475658971004 0.218581785549461 -0.0453137326370169 0.963857241620945 1 0.999991458529035
"RAB11FIP2" 12092.7435347104 0.189955797285085 0.243307862565474 0.780721984411693 0.434966027558037 1 0.999991458529035
"RAB11FIP3" 9784.91649315597 -0.133984498382111 0.0949077423256066 -1.41173412304384 0.158028261995041 1 0.999991458529035
"RAB11FIP4" 20343.4644202101 -0.0613860565804965 0.291287705337801 -0.210740293722004 0.833089930773387 1 0.999991458529035
"RAB11FIP5" 1559.94602012575 -0.134493024517638 0.164760853838873 -0.816292349693478 0.414332948867284 1 0.999991458529035
"RAB12" 7049.64503315703 0.0807940707241719 0.21534238805615 0.375188886189491 0.707519995046964 1 0.999991458529035
"RAB13" 2241.02138934297 -0.254079231101287 0.912092759775239 -0.278567314977807 0.780576898987939 1 0.999991458529035
"RAB14" 22677.5433992771 0.0500389223276441 0.106804447676564 0.468509724231495 0.639420118633709 1 0.999991458529035
"RAB15" 13185.1908674478 -0.264629131546226 0.19093469911997 -1.38596668267171 0.16575707724512 1 0.999991458529035
"RAB18" 23790.9855758352 0.180732542948437 0.193225105137636 0.935347106266031 0.34960944631997 1 0.999991458529035
"RAB19" 28.2259799867945 1.31166404221308 0.903522596028872 1.45172245606037 0.146578792730831 1 0.999991458529035
"RAB1A" 33744.4342653453 0.0393978795786609 0.18762564680174 0.209981312524358 0.833682258334897 1 0.999991458529035
"RAB1B" 10169.1113697946 -0.178679926123363 0.133607240466094 -1.3373521187926 0.181107725902315 1 0.999991458529035
"RAB20" 130.010083863361 0.399405150602402 0.384162460826124 1.03967771797249 0.298489656054319 1 0.999991458529035
"RAB21" 8061.7259109788 0.101644564106216 0.131978690110281 0.770158909906457 0.441205634762999 1 0.999991458529035
"RAB22A" 8935.48418814998 0.116368154436037 0.151506283615475 0.768074773264067 0.442442763184024 1 0.999991458529035
"RAB23" 2619.83400602063 -0.0679845787331978 0.161296636131541 -0.421487889417328 0.673398852718407 1 0.999991458529035
"RAB24" 2617.48371432701 -0.197379720090552 0.142386371255963 -1.38622621216836 0.165677839930458 1 0.999991458529035
"RAB25" 25.3738447620235 0.24201494351923 0.365787807982056 0.661626599460369 0.50821055612884 1 0.999991458529035
"RAB26" 590.714615211627 -0.240564814431339 0.288715862788725 -0.833223405557661 0.404718744656927 1 0.999991458529035
"RAB27A" 239.714238855316 0.21399585234546 0.338829388957204 0.631574058566947 0.527665242187935 1 0.999991458529035
"RAB27B" 4717.97812113155 -0.0231309133148978 0.27880225342797 -0.0829653025773473 0.933879128997369 1 0.999991458529035
"RAB28" 1965.95760381116 0.074144891784316 0.195629292250938 0.379007105383832 0.70468258746653 1 0.999991458529035
"RAB29" 378.279983556806 -0.188948143293214 0.217794545448127 -0.867552228658623 0.385639507990606 1 0.999991458529035
"RAB2A" 30052.3845688648 0.147493112289118 0.196107245392761 0.752104349809828 0.451988308308386 1 0.999991458529035
"RAB2B" 9766.58479276621 0.0540741340275416 0.155582721811546 0.347558735301215 0.728171600797307 1 0.999991458529035
"RAB30" 8288.08206206585 0.0804693002583566 0.163477059682472 0.492236038589484 0.622552490425517 1 0.999991458529035
"RAB30-AS1" 632.594072821658 0.178932077595151 0.150344091101372 1.19015038292728 0.233987290679083 1 0.999991458529035
"RAB31" 5516.83597570444 0.0446071001034031 0.449203915317767 0.0993025630060414 0.920898043492914 1 0.999991458529035
"RAB32" 170.719645020059 0.0222107769582457 0.330479325761874 0.0672077652877133 0.946416303298525 1 0.999991458529035
"RAB33A" 2254.95582241657 -0.1716214549079 0.266083553343065 -0.644990841228831 0.518933120971244 1 0.999991458529035
"RAB33B" 2396.97478718554 0.161912713516875 0.201677246869622 0.802830840018089 0.422072514262135 1 0.999991458529035
"RAB34" 308.287278921057 0.866280442855574 0.911402042161939 0.950492102037284 0.341862265107247 1 0.999991458529035
"RAB35" 6610.15311600703 -0.154102742455377 0.156410909434895 -0.985242928464154 0.324504758772823 1 0.999991458529035
"RAB36" 2105.31781305695 -0.0733960420018336 0.213874767468189 -0.343172983286821 0.731468328137314 1 0.999991458529035
"RAB37" 114.961075433702 -1.23324889107399 0.823126298178791 -1.49824989652574 0.134068336256998 1 0.999991458529035
"RAB38" 46.8288655616221 0.494813971601432 1.35535218391328 0.365081472900104 0.715050590318057 1 0.999991458529035
"RAB39A" 830.43022893482 0.146395248678736 0.193583625612827 0.75623776657397 0.449506653208713 1 0.999991458529035
"RAB39B" 6462.79620981514 -0.0123349509013944 0.211396627113487 -0.0583497999462993 0.953470000435529 1 0.999991458529035
"RAB3A" 16301.3130345264 -0.27347938070201 0.277446813163727 -0.985700205324126 0.324280248700784 1 0.999991458529035
"RAB3B" 64004.8072995495 -0.0432977680147494 0.362351776848792 -0.119490977500622 0.904886387735504 1 0.999991458529035
"RAB3C" 8858.76064555473 -0.151167431903822 0.247384501446854 -0.611062661644945 0.541158097530082 1 0.999991458529035
"RAB3D" 5159.54898655176 -0.107538485377167 0.220901022007188 -0.486817509489243 0.626387660879692 1 0.999991458529035
"RAB3GAP1" 11452.2867937698 0.0665688876416468 0.0905902421662885 0.734835077705745 0.462439941216376 1 0.999991458529035
"RAB3GAP2" 11231.1484096357 0.0945495721220928 0.115518131865238 0.818482523872473 0.413081717019132 1 0.999991458529035
"RAB3IL1" 493.344802952288 -0.271880972909057 0.390518657071246 -0.696204823984775 0.486300567066394 1 0.999991458529035
"RAB3IP" 9496.38649366679 0.00569651165366356 0.250640628014868 0.0227278063368308 0.981867395312135 1 0.999991458529035
"RAB40A" 137.45438564885 0.255593064017716 0.346613430671103 0.737400923913549 0.460878573784945 1 0.999991458529035
"RAB40B" 2279.25487758268 -0.167134315707052 0.232279760968773 -0.719538865590279 0.471808964305582 1 0.999991458529035
"RAB40C" 4219.79343913632 -0.209598883105767 0.198542061797639 -1.05569006994295 0.291109835360266 1 0.999991458529035
"RAB41" 9.07516044723901 -0.328659263742243 0.789347124813651 -0.416368481509112 0.677140388351136 1 0.999991458529035
"RAB42" 19.1140253629502 0.0509576672675948 0.996958968320862 0.0511131038355778 0.959235394291479 1 0.999991458529035
"RAB43" 133.421090887725 -0.26149202055873 0.365380175148528 -0.715671069051387 0.474194478927722 1 0.999991458529035
"RAB4A" 6014.55350922073 0.0170720154378989 0.159176598914655 0.107252043040901 0.914589029118418 1 0.999991458529035
"RAB4B-EGLN2" 44.4677679331846 0.292184839245706 0.397605245002413 0.734861632028856 0.46242376729492 1 0.999991458529035
"RAB5A" 10596.3457957328 0.167039266727803 0.119035598181023 1.403271536249 0.160535882660888 1 0.999991458529035
"RAB5B" 25825.7574958801 -0.0151540585598272 0.129500346629142 -0.117019443995967 0.90684464525867 1 0.999991458529035
"RAB5C" 10456.1073226459 -0.160859767451646 0.121550790343001 -1.32339548757947 0.185703891631722 1 0.999991458529035
"RAB6A" 49600.4654239379 0.109856783414048 0.225865255392319 0.486381950261587 0.626696385529603 1 0.999991458529035
"RAB6B" 59097.7190153249 -0.0525195608478736 0.271076936580839 -0.193744113794098 0.846376248424282 1 0.999991458529035
"RAB6C" 305.729650935945 0.0318487306784646 0.307231319317012 0.103663684904474 0.917436246586987 1 0.999991458529035
"RAB6C-AS1" 348.232800714913 0.0508518142688793 0.308621014305161 0.164771068436052 0.8691241767929 1 0.999991458529035
"RAB7A" 28232.7352069102 -0.046310950029584 0.185270979918341 -0.249963324261553 0.802615711441609 1 0.999991458529035
"RAB8A" 3824.34658348393 -0.0620777964460785 0.149141943110009 -0.416232986855275 0.677239523859001 1 0.999991458529035
"RAB8B" 15331.4319824779 0.111158131231109 0.260948822158071 0.425976750198834 0.670124787610292 1 0.999991458529035
"RAB9A" 1000.16155929054 -0.0671824987521339 0.151011798619167 -0.44488244869899 0.656404707038567 1 0.999991458529035
"RAB9B" 5194.4810807142 -0.0754376061392558 0.214217746808801 -0.352153858693078 0.724722878651458 1 0.999991458529035
"RABAC1" 5440.83939489551 -0.297563824994126 0.243006297446789 -1.22451075597859 0.220759611260035 1 0.999991458529035
"RABEP1" 25716.9845856727 0.0903786767436365 0.091947188360866 0.982941168238081 0.325636394584052 1 0.999991458529035
"RABEP2" 804.049994328963 -0.240775027428777 0.135306248029226 -1.77948195989271 0.0751607799333307 1 0.999991458529035
"RABEPK" 2219.81129558132 -0.101289271579645 0.178118717035528 -0.568661582934274 0.569585823717403 1 0.999991458529035
"RABGAP1" 15410.1783403544 0.0385103810126097 0.0777355221608206 0.49540261571716 0.620315948697225 1 0.999991458529035
"RABGAP1L" 19780.2881777669 0.192686895301672 0.288605168028032 0.667648804136997 0.504357796862844 1 0.999991458529035
"RABGEF1" 4614.92897136288 0.0965513056924249 0.0752925263613685 1.28234913023139 0.19972020050412 1 0.999991458529035
"RABGGTA" 2001.82101113681 -0.197057657697065 0.19718090287474 -0.999374963924607 0.317613083257661 1 0.999991458529035
"RABGGTB" 5575.65851562987 0.138782905406803 0.170246584316526 0.815187605460413 0.414964931490403 1 0.999991458529035
"RABIF" 2921.42794993277 -0.0477700829142435 0.173930207659771 -0.274650870351903 0.783584479747215 1 0.999991458529035
"RABL2A" 2011.13914673161 -0.0367471599065994 0.156905788359199 -0.234198880046895 0.814830584437945 1 0.999991458529035
"RABL2B" 3708.19196933108 -0.119823610571972 0.132114878891013 -0.906965298517357 0.36442514819737 1 0.999991458529035
"RABL3" 3114.52624048511 0.156379759219123 0.136475924051048 1.14584136584142 0.251860795797234 1 0.999991458529035
"RABL6" 10231.4103510537 -0.225878144630278 0.162843499896365 -1.38708726337882 0.165415155296513 1 0.999991458529035
"RAC1" 28751.0214495566 -0.0452700437406276 0.0537057351916586 -0.842927549154169 0.399268964902407 1 0.999991458529035
"RAC3" 8159.94585289989 -0.314402594090935 0.292577973374991 -1.0745942029203 0.282556448409096 1 0.999991458529035
"RACGAP1" 4396.74566503072 0.00137948479364358 0.670227718454497 0.00205823297912027 0.998357768842928 1 0.999991458529035
"RAD1" 5915.18848112807 0.0876220051076389 0.104440611699292 0.838964878527542 0.401489018607584 1 0.999991458529035
"RAD17" 4983.39369202549 0.214721814275927 0.143826748647061 1.49291989352299 0.135458157065049 1 0.999991458529035
"RAD18" 1446.08425874428 0.220428262515145 0.324575774319763 0.679127279221972 0.497057219255489 1 0.999991458529035
"RAD21" 36790.2090213223 0.0500373188086561 0.167562785681647 0.298618327483061 0.765231279865655 1 0.999991458529035
"RAD21-AS1" 39.5931970849128 0.46681626203728 0.52166876450149 0.894851855819609 0.370866285769635 1 0.999991458529035
"RAD23A" 5338.75869008003 -0.181994802427939 0.158595467119583 -1.1475410094206 0.251158094296319 1 0.999991458529035
"RAD23B" 29081.6521720886 0.0376078227099985 0.079797756684206 0.471289222563347 0.637434210923746 1 0.999991458529035
"RAD50" 7680.541407626 0.147300170899858 0.124213877271137 1.1858592142513 0.235677902312488 1 0.999991458529035
"RAD51" 523.993735592929 0.152021077942004 0.887159096466851 0.171357176573441 0.863942924826087 1 0.999991458529035
"RAD51-AS1" 296.678802616703 0.170384134255964 0.209344066611844 0.813895215725805 0.415704981718852 1 0.999991458529035
"RAD51AP1" 1227.42633813089 0.37893530955145 0.844116102789017 0.448913731534586 0.653493890029889 1 0.999991458529035
"RAD51AP2" 30.4709527113934 0.218903225159685 0.865650510590357 0.252877139771335 0.800363155279294 1 0.999991458529035
"RAD51B" 236.535986918341 0.320103305046856 0.502466473279849 0.63706400739015 0.524083151887977 1 0.999991458529035
"RAD51C" 1196.6261232179 0.285655253039239 0.142958559126686 1.99816824389016 0.0456984231089365 1 0.999991458529035
"RAD51D" 1045.53990801351 -0.160442336135378 0.098685266157481 -1.62579828157271 0.10399257405263 1 0.999991458529035
"RAD52" 1247.18307391305 0.144054541372342 0.243882230396145 0.590672560023539 0.55473983699571 1 0.999991458529035
"RAD54B" 840.040196647707 0.332967615020204 0.566489290778527 0.587773891652226 0.55668407059508 1 0.999991458529035
"RAD54L" 907.30303573729 0.0859902402588332 1.12063870980448 0.0767332410584285 0.938835759948741 1 0.999991458529035
"RAD54L2" 6886.93376100967 -0.0100999123518304 0.0952376078704202 -0.106049622388377 0.915542981162679 1 0.999991458529035
"RAD9A" 1477.84022379268 -0.0913588086186696 0.162076991615422 -0.563675372476353 0.572975080858293 1 0.999991458529035
"RAD9B" 68.6736096006042 0.390690068284743 0.306044463740077 1.27657943394968 0.201750766455587 1 0.999991458529035
"RADIL" 1468.76810309121 -0.371722393502847 0.232389678708452 -1.59956498743301 0.109695120902249 1 0.999991458529035
"RAE1" 6500.97570136536 -0.0699373576001728 0.0752885359090864 -0.928924394075409 0.352928269916349 1 0.999991458529035
"RAET1E-AS1" 353.043084776983 -0.0860862627450679 0.378044341281386 -0.227714723763031 0.819868025227999 1 0.999991458529035
"RAET1K" 55.509570770736 -0.363547386156599 0.442946812019625 -0.82074726872736 0.411790240188076 1 0.999991458529035
"RAF1" 13778.4394279706 0.0027529970203616 0.141791355412274 0.0194158311863016 0.984509381328783 1 0.999991458529035
"RAG1" 75.7904756980001 -0.219556152181851 0.329297193563644 -0.666741643941211 0.50493717360945 1 0.999991458529035
"RAI1" 16322.7971486593 -0.148898126377139 0.143979284148786 -1.0341635413555 0.301059715140197 1 0.999991458529035
"RAI14" 16211.2486560819 0.439265041413056 0.341111103131456 1.28774770853406 0.197833800298373 1 0.999991458529035
"RAI2" 2218.29647094935 -0.125451684931578 0.335092756273763 -0.374378981887291 0.708122377905328 1 0.999991458529035
"RALA" 13528.5855425572 0.136099988840288 0.164744325760879 0.826128537123837 0.408731181113468 1 0.999991458529035
"RALB" 9598.946513251 -0.0283712403401732 0.180233088935509 -0.157414160228508 0.874918454333028 1 0.999991458529035
"RALBP1" 7624.60977542037 0.0268627255406932 0.0980680876622056 0.273919132931617 0.784146767778514 1 0.999991458529035
"RALGAPA1" 2064.52129468214 0.14040369132753 0.178749008775633 0.785479551966444 0.432172454630418 1 0.999991458529035
"RALGAPA1P" 32.4136025773228 0.460502308480328 0.51765402355102 0.88959476316123 0.373683519179064 1 0.999991458529035
"RALGAPA2" 4994.98423518143 -0.0116483585471947 0.175256030858691 -0.0664648086010052 0.947007774401077 1 0.999991458529035
"RALGAPB" 15251.5414534383 0.138516582099081 0.105082487693152 1.3181699933062 0.187446748006129 1 0.999991458529035
"RALGDS" 19835.6307677648 -0.0989348969718041 0.159780512174065 -0.619192513690432 0.535789543061978 1 0.999991458529035
"RALGPS1" 10585.500218122 0.058649451134624 0.127147800408281 0.461269883916956 0.644604988900903 1 0.999991458529035
"RALGPS2" 15434.6632817294 0.352488790645952 0.212668099622948 1.65745963438288 0.0974265833576758 1 0.999991458529035
"RALY" 18814.1019922054 -0.0696912518846955 0.144652993323733 -0.481782300409966 0.629960604109525 1 0.999991458529035
"RALYL" 3176.78458108058 -0.0982274482038612 0.246676417959729 -0.39820364271666 0.690480081027094 1 0.999991458529035
"RAMP1" 25.4262546737305 -0.442364277617683 1.18866110465633 -0.372153405108332 0.709778635759109 1 0.999991458529035
"RAMP2" 257.609282918969 -0.21063728702036 0.487032747818266 -0.432491014133937 0.665384581744641 1 0.999991458529035
"RAMP2-AS1" 352.689405318561 -0.159513900614297 0.268194597668886 -0.59476925337338 0.551997722585411 1 0.999991458529035
"RAN" 29400.1862246711 -0.0444676461689428 0.137371739437069 -0.323703014544078 0.746162888367977 1 0.999991458529035
"RANBP1" 9444.13445609568 -0.0720048013788981 0.232330726733664 -0.309923712593737 0.756618970006681 1 0.999991458529035
"RANBP10" 2877.90859089807 -0.0662413422528271 0.184055232086232 -0.359899262313784 0.718922468708391 1 0.999991458529035
"RANBP17" 2712.59957373288 0.18333692416943 0.121660960064186 1.5069495101198 0.13182359942612 1 0.999991458529035
"RANBP2" 28528.3639808539 0.245884458077598 0.161946099302197 1.51831046957648 0.128936149597783 1 0.999991458529035
"RANBP3" 6355.00039274446 -0.195760975530711 0.0987343040447334 -1.982704769378 0.0474004165439369 1 0.999991458529035
"RANBP3L" 48.9695880408177 -0.375427273992308 1.23019982691399 -0.305175846865532 0.760232226928876 1 0.999991458529035
"RANBP6" 12005.1971290577 0.0134112392370706 0.0810671398664904 0.165433728871619 0.868602607611581 1 0.999991458529035
"RANBP9" 11877.3432949785 0.0704384669904522 0.119425125531995 0.589812794222946 0.55531616413268 1 0.999991458529035
"RANGAP1" 12239.9925440015 -0.257726921739211 0.169018136825121 -1.5248477268796 0.127297082531281 1 0.999991458529035
"RANGRF" 1701.4476972016 -0.26186096143239 0.14429475769004 -1.81476420643704 0.0695601532314294 1 0.999991458529035
"RAP1A" 7573.90758998638 0.134235652130738 0.132062857213406 1.01645273291204 0.309413845152639 1 0.999991458529035
"RAP1B" 13934.7316765267 0.222332301540534 0.169241671033126 1.31369715379976 0.188948139162021 1 0.999991458529035
"RAP1GAP" 4015.46326529836 -0.179707624599466 0.282110829496234 -0.637010727026576 0.524117856347449 1 0.999991458529035
"RAP1GAP2" 4638.89614502895 -0.205887659068836 0.251772998082947 -0.817751151380442 0.413499296105579 1 0.999991458529035
"RAP1GDS1" 15330.2191021316 -0.0460525912740721 0.205198987552972 -0.224428940041352 0.822423554064466 1 0.999991458529035
"RAP2A" 14844.9856566399 0.0225208072673666 0.0998712976289201 0.225498294325207 0.821591652135652 1 0.999991458529035
"RAP2B" 2928.00162744572 0.113798074184915 0.269085875807146 0.422906159022908 0.672363728998449 1 0.999991458529035
"RAP2C" 6874.37113947108 0.160464182724494 0.15809213498479 1.01500421093012 0.310103820230937 1 0.999991458529035
"RAP2C-AS1" 458.979307444479 0.279478870879762 0.186166037443604 1.50123446100863 0.133294929649234 1 0.999991458529035
"RAPGEF1" 16321.1921636983 -0.098858771573479 0.184445837058354 -0.535977244865671 0.591974277111591 1 0.999991458529035
"RAPGEF2" 13919.4188152615 0.128379558723775 0.172894062654816 0.742533067662861 0.45776442444413 1 0.999991458529035
"RAPGEF3" 86.8301376389061 -0.218711640003093 0.389652836384569 -0.561298724352759 0.574593911059269 1 0.999991458529035
"RAPGEF4" 7670.22117343483 0.151019131005294 0.446212667249585 0.338446534779396 0.735026711233131 1 0.999991458529035
"RAPGEF4-AS1" 200.987863616108 0.0940762138111941 0.444298838454554 0.211740850231408 0.832309216721953 1 0.999991458529035
"RAPGEF5" 8351.07143149489 0.0277613959184307 0.244883478039996 0.113365736801143 0.909740602628429 1 0.999991458529035
"RAPGEF6" 14546.6309646408 0.482465489742162 0.3560533929825 1.35503691089913 0.175405797333852 1 0.999991458529035
"RAPGEFL1" 2337.59611008855 -0.0568673432459021 0.176397830909576 -0.322381193423251 0.747163929814349 1 0.999991458529035
"RAPH1" 11195.837936457 0.0236763440034285 0.215120898549746 0.110060641076922 0.912361282339759 1 0.999991458529035
"RAPSN" 30.6326241716048 -1.07347942487707 2.22076598148479 -0.483382505778185 0.628824167422795 1 0.999991458529035
"RARA" 1198.07012661419 -0.215216754157566 0.262188328015414 -0.820847959886733 0.411732876454206 1 0.999991458529035
"RARA-AS1" 196.038899754258 -0.284800864818595 0.285518639250677 -0.99748606804107 0.318528632955916 1 0.999991458529035
"RARB" 138.417212885051 -0.19719131414309 0.659216848035568 -0.299129663828692 0.764841113436663 1 0.999991458529035
"RARG" 42.455253437733 0.0525207562896625 1.20338175306211 0.043644301698957 0.965187937672916 1 0.999991458529035
"RARRES1" 18.6169231727713 -0.208641275945351 0.737854535896707 -0.282767491144838 0.77735507600358 1 0.999991458529035
"RARRES2" 201.174519930983 -0.238553241727 1.27576317196018 -0.186988656648921 0.851669526768106 1 0.999991458529035
"RARS" 7823.74053715314 0.128419454149678 0.0643436941005737 1.99583589261986 0.0459517885457715 1 0.999991458529035
"RARS2" 8128.78815607293 0.172922333358346 0.14208620754405 1.21702406128853 0.223595061283744 1 0.999991458529035
"RASA1" 8603.97099547089 0.0526853964103388 0.135312840414185 0.389359917721568 0.697009918254482 1 0.999991458529035
"RASA2" 1261.58369284558 0.402809537485699 0.214345738964933 1.87925143476539 0.0602101695420127 1 0.999991458529035
"RASA3" 5229.23735004301 -0.129496535764004 0.107281164568344 -1.20707615623904 0.227402816485462 1 0.999991458529035
"RASA4" 3981.06072548671 -0.0349726039927571 0.298877965170612 -0.117012988805626 0.906849760613467 1 0.999991458529035
"RASA4B" 281.939532933696 -0.174563962708598 0.34778732239233 -0.501927331645737 0.615718638682483 1 0.999991458529035
"RASA4CP" 145.946265895416 -0.103521547597964 0.450084405480488 -0.230004742082653 0.818088084848669 1 0.999991458529035
"RASAL1" 16.4414955852449 -0.786483131353241 0.6666376380097 -1.17977606800202 0.238089290309066 1 0.999991458529035
"RASAL2" 22958.3206899796 0.21007011684665 0.175693621815125 1.19566159930209 0.23182864249002 1 0.999991458529035
"RASAL2-AS1" 275.139173000319 -0.0021700611151851 0.275009685381919 -0.00789085341547673 0.993704075224855 1 0.999991458529035
"RASD1" 617.556878711936 -0.581731351536328 0.245499498724855 -2.36958264500697 0.0178081746219783 1 0.999991458529035
"RASD2" 190.301930012925 -0.173403717024777 0.590568615683665 -0.293621625700576 0.769047048911912 1 0.999991458529035
"RASEF" 1071.25246224672 0.160667623112841 0.440589252232637 0.364665325580857 0.71536124491454 1 0.999991458529035
"RASGEF1A" 331.922886171621 -0.424602759616792 0.393782587334963 -1.07826697592297 0.280914630198126 1 0.999991458529035
"RASGEF1B" 6551.22105379411 -0.0148010791461585 0.383367417831538 -0.0386080779370314 0.969202861833702 1 0.999991458529035
"RASGEF1C" 724.709439067692 -0.154943671451661 0.347437678139904 -0.445961049133161 0.655625382220678 1 0.999991458529035
"RASGRF1" 2634.19239485951 -0.0606154983012334 0.383045961119639 -0.158246018634565 0.874262942934582 1 0.999991458529035
"RASGRF2" 210.203913936485 -0.147759811911139 0.348734481044933 -0.423702902759711 0.67178249794797 1 0.999991458529035
"RASGRP1" 503.639244480751 0.726780265679419 0.879925392250106 0.825956691420086 0.408828659672812 1 0.999991458529035
"RASGRP2" 1434.58672361265 -0.145514482506644 0.439160289217483 -0.331347086882398 0.740382327961096 1 0.999991458529035
"RASGRP3" 52.4577908963686 -0.074721485637723 0.605570076064426 -0.123390320280247 0.901798021797285 1 0.999991458529035
"RASIP1" 140.85457285774 -0.0709287537043412 0.511820001531897 -0.138581441702256 0.889780909164785 1 0.999991458529035
"RASL10A" 49.6153669662176 -0.157051140638393 0.570956826080943 -0.27506657852993 0.783265087966968 1 0.999991458529035
"RASL10B" 3420.97567967657 -0.333792142059609 0.231582394551065 -1.44135370353469 0.149484782520394 1 0.999991458529035
"RASL11A" 129.880424308275 -0.00421116999246573 0.300365654872549 -0.014020144860612 0.988813909341347 1 0.999991458529035
"RASL11B" 358.579000250599 0.0706612765524661 0.266013521425504 0.26563039417624 0.790523875112566 1 0.999991458529035
"RASSF1" 1962.48262090604 -0.0444167528888571 0.179999645568547 -0.246760224158011 0.805093795201347 1 0.999991458529035
"RASSF1-AS1" 23.5060952933893 -0.129876525153672 0.66582814217754 -0.195060131776528 0.845345873250286 1 0.999991458529035
"RASSF10" 271.819696155698 -1.05993152163857 1.39983251785854 -0.757184526088914 0.448939319394122 1 0.999991458529035
"RASSF2" 7893.75660798192 -0.211192389312297 0.391020644316802 -0.540105471109578 0.5891242978284 1 0.999991458529035
"RASSF3" 341.993879465292 0.473842604454596 0.553494368092943 0.856092910370911 0.391946389828008 1 0.999991458529035
"RASSF4" 1764.85392023287 -0.0530133185233462 0.185043889462039 -0.286490511399576 0.774502459861733 1 0.999991458529035
"RASSF5" 2083.19655942054 0.150156161241133 0.44153582316063 0.340076961742936 0.733798570773777 1 0.999991458529035
"RASSF6" 7.07543724769602 -2.28337205282918 1.6389634074469 -1.39318061797738 0.163565179287918 1 0.999991458529035
"RASSF7" 1033.35435909754 -0.265089818633741 0.393986108558434 -0.672840521214531 0.501048755394697 1 0.999991458529035
"RASSF8" 5952.50114155475 0.296091647283125 0.217634445551918 1.36049992698646 0.173671775984021 1 0.999991458529035
"RASSF8-AS1" 415.545836286525 0.348551030086395 0.269391710752883 1.29384467366231 0.195719078211028 1 0.999991458529035
"RAVER1" 3013.86196308611 -0.130001601662741 0.304186038488652 -0.427375307258193 0.669105989716096 1 0.999991458529035
"RAVER2" 2118.83081065921 0.278160804575314 0.396131364884649 0.702193335931158 0.482558600978717 1 0.999991458529035
"RB1" 7505.51718233821 0.11830860026047 0.342188390559639 0.34574112835032 0.729537272247204 1 0.999991458529035
"RB1CC1" 23971.8770568315 0.213071402575599 0.159077679284899 1.33941734335966 0.18043484645085 1 0.999991458529035
"RBAK" 4965.57119703388 0.240216713362602 0.135814549385401 1.76871119073509 0.0769420837960952 1 0.999991458529035
"RBBP4" 38802.4263323188 0.0567227517719953 0.173034205251507 0.327812363396869 0.74305353878061 1 0.999991458529035
"RBBP5" 5094.38712301246 -0.00142880617993563 0.105775923564986 -0.013507858232576 0.989222616211964 1 0.999991458529035
"RBBP6" 9719.13335253164 0.159296166108955 0.154320687959472 1.03224116102172 0.301959157132815 1 0.999991458529035
"RBBP7" 12777.4810486377 0.0556627703859989 0.0804209215887181 0.692142906178877 0.488847589087224 1 0.999991458529035
"RBBP8" 2156.48515968505 0.163208285438643 0.539703427193576 0.30240364840245 0.762344373844412 1 0.999991458529035
"RBBP9" 4554.69159434846 0.0332074719096061 0.174052567548451 0.190789899725909 0.848690202182119 1 0.999991458529035
"RBCK1" 3616.88656745918 0.0202224062156762 0.167205450586804 0.120943462935604 0.903735816376575 1 0.999991458529035
"RBFA" 2457.64531032672 0.0676814902252893 0.105862785135101 0.639332227457599 0.522606827444882 1 0.999991458529035
"RBFADN" 55.7719687806995 0.373615205837963 0.490730979752957 0.76134424206527 0.446451481701719 1 0.999991458529035
"RBFOX1" 9116.42243707965 -0.334283740235627 0.29160168211011 -1.14637109709607 0.251641636529514 1 0.999991458529035
"RBFOX2" 102530.674089482 0.00261617144189969 0.156199991351193 0.0167488577897396 0.98663696973705 1 0.999991458529035
"RBFOX3" 3938.31600938626 -0.247557480888667 0.343089344416954 -0.721553976878433 0.470568743519382 1 0.999991458529035
"RBKS" 653.726678425985 -0.00410358233137716 0.412625729630601 -0.0099450471376345 0.992065131230968 1 0.999991458529035
"RBL1" 1530.24123648663 0.22089155269325 0.59486622687383 0.371329792673035 0.71039191035426 1 0.999991458529035
"RBL2" 6404.47662448039 0.224237351256089 0.264465113572056 0.847890098725605 0.396499179209593 1 0.999991458529035
"RBM10" 9089.73364852388 -0.232966037330339 0.171804505467531 -1.35599492397693 0.175100783111195 1 0.999991458529035
"RBM11" 696.957987646023 0.146165492998655 0.26099849185922 0.560024281969779 0.575462875283598 1 0.999991458529035
"RBM12" 20403.8401751386 0.14905993933211 0.153063392477604 0.973844476587832 0.330133765724181 1 0.999991458529035
"RBM12B" 6986.89769523465 0.149263621082048 0.28449521626463 0.524661268621144 0.599818686588593 1 0.999991458529035
"RBM12B-AS1" 17.0631713282323 -0.469227660152864 0.724638876085829 -0.647533103229873 0.517286977176628 1 0.999991458529035
"RBM14" 6507.38286581204 -0.105283773493699 0.130757524561181 -0.805183287516561 0.420713919148124 1 0.999991458529035
"RBM14-RBM4" 12.0445151053665 0.301647429617097 0.805399684987837 0.374531347900456 0.708009038611641 1 0.999991458529035
"RBM15" 1561.72503715806 0.183389094229024 0.152740536117469 1.2006576570347 0.229884025570649 1 0.999991458529035
"RBM15B" 13666.2128115369 -0.161232473300293 0.131657813836822 -1.22463277037341 0.22071361501911 1 0.999991458529035
"RBM17" 7169.41521811347 0.0430968902828478 0.14637242631038 0.294433120835624 0.768426961183109 1 0.999991458529035
"RBM18" 5691.46684519529 0.150173288847263 0.122691332736774 1.22399264477344 0.220955002213492 1 0.999991458529035
"RBM19" 2765.42637772005 -0.156263583771548 0.248493320942443 -0.628844200636453 0.529451059617935 1 0.999991458529035
"RBM20" 549.621824880564 0.0585092192196018 0.338715961442408 0.172738299578333 0.862857137578137 1 0.999991458529035
"RBM22" 6571.08636745207 -0.120651909879261 0.109850586493854 -1.09832740752833 0.272061548187652 1 0.999991458529035
"RBM23" 9446.22549653935 -0.0498776048423116 0.0852329264392345 -0.585191743684539 0.558418795796602 1 0.999991458529035
"RBM24" 255.245671722631 -0.00353291238033668 0.685907489688668 -0.00515071264484991 0.99589034407497 1 0.999991458529035
"RBM25" 17631.7375949126 0.221576682224763 0.214854380629664 1.03128771019422 0.30240591983126 1 0.999991458529035
"RBM26" 9796.54534345014 0.151833996801753 0.174605837786706 0.869581445422403 0.384529181266597 1 0.999991458529035
"RBM26-AS1" 677.556857487994 0.306213553256658 0.240332158508541 1.27412642218572 0.202618615770159 1 0.999991458529035
"RBM27" 7755.19415196132 0.166326445067304 0.168672988766315 0.986088207031997 0.324089830121925 1 0.999991458529035
"RBM28" 2716.24039010663 0.0724550985125672 0.214691435680052 0.337484810621626 0.735751460594423 1 0.999991458529035
"RBM3" 22132.1986253285 0.208128835855418 0.134404248637083 1.54852869582571 0.121495058341212 1 0.999991458529035
"RBM33" 9884.46408294169 0.123697234127818 0.25363145309507 0.487704630550895 0.625759071389675 1 0.999991458529035
"RBM34" 4432.7764717186 0.0515866742205478 0.0865256468150961 0.596200966064867 0.551040980332248 1 0.999991458529035
"RBM38" 1421.53151354469 -0.088254679083289 0.383204513011114 -0.230306992967824 0.817853227054409 1 0.999991458529035
"RBM39" 21627.3187347281 0.123694370968339 0.206382590366483 0.599344987136218 0.548942854063388 1 0.999991458529035
"RBM4" 10703.9162041745 -0.0750289791516367 0.0736373427674317 -1.01889851442087 0.30825114905998 1 0.999991458529035
"RBM41" 3371.10686167563 0.196479964396186 0.167480319207841 1.1731525550316 0.240734634274926 1 0.999991458529035
"RBM42" 4415.65974072262 -0.346410870675821 0.170321709547073 -2.03386210481924 0.0419655006781356 1 0.999991458529035
"RBM43" 63.5049428637831 0.631093431260719 0.696204336471564 0.906477305871386 0.364683271457086 1 0.999991458529035
"RBM44" 80.6914362064018 0.329957248739167 0.387668269976417 0.851132977066292 0.394695488588123 1 0.999991458529035
"RBM45" 1066.92393214397 0.0928832701230453 0.0954047260387027 0.973570953763501 0.330269614233258 1 0.999991458529035
"RBM47" 76.9537263863944 -0.257402580385644 1.67622611797155 -0.153560774185487 0.877956067670931 1 0.999991458529035
"RBM48" 1444.27825871671 0.144941402133571 0.126978973766389 1.14145986405772 0.253678605048124 1 0.999991458529035
"RBM4B" 5422.13073168326 -0.1176125596858 0.111947038501584 -1.05060894205018 0.293438232450745 1 0.999991458529035
"RBM5" 18629.416319583 -0.028667136819875 0.170253256580624 -0.16837937432521 0.866284833339293 1 0.999991458529035
"RBM5-AS1" 85.915996104927 -0.337341551032102 0.548304461685333 -0.61524494984996 0.538392966805962 1 0.999991458529035
"RBM6" 12503.8568662134 0.0542316751063329 0.243055297014451 0.223124843492337 0.823438343392962 1 0.999991458529035
"RBM7" 3638.22598850048 0.209942596519118 0.13508973847533 1.55409729035383 0.120161211463388 1 0.999991458529035
"RBM8A" 32890.41844964 0.0664271616596432 0.0832525579075568 0.797899347830292 0.42492890188807 1 0.999991458529035
"RBMS1" 12332.2864435867 0.340168370028071 0.518825445402653 0.655650899627853 0.51204876770013 1 0.999991458529035
"RBMS2" 1607.386679646 0.0733218118378509 0.471177514212995 0.155613987565429 0.876337298782303 1 0.999991458529035
"RBMS3" 4237.20673168193 0.48841152261486 0.605416301732798 0.806736655780409 0.419818220702748 1 0.999991458529035
"RBMS3-AS3" 12.5355157192917 0.208484331422741 1.19209692337715 0.174888742126869 0.86116705642403 1 0.999991458529035
"RBMX" 35533.5680461885 0.078576505688717 0.307287517176091 0.255710047745574 0.798174736081938 1 0.999991458529035
"RBMX2" 1846.08150421227 -0.0356527009575978 0.177657607336142 -0.200682095701875 0.840947160466758 1 0.999991458529035
"RBMXL1" 5482.61411613362 0.0278156455598216 0.0974403805416155 0.285463227926761 0.775289272708381 1 0.999991458529035
"RBP1" 4139.05724035263 -0.235837683279304 0.45259322184997 -0.521080899787495 0.602310415957753 1 0.999991458529035
"RBP4" 629.344531777069 -0.75813640343727 0.549961745336179 -1.3785257063177 0.168041036717809 1 0.999991458529035
"RBP5" 61.1964047028325 -0.215982367129408 0.386927615695227 -0.558198377082321 0.576708928968658 1 0.999991458529035
"RBPJ" 18926.1024958012 0.11395238583367 0.164989669675953 0.690663761297766 0.489776867822296 1 0.999991458529035
"RBPMS" 2371.77671619393 0.337183277872301 0.36250110472509 0.930157931871713 0.352289319517094 1 0.999991458529035
"RBPMS-AS1" 14.9357429939038 0.241579656731207 0.824806987741535 0.292892349751661 0.769604436578325 1 0.999991458529035
"RBPMS2" 322.748605421686 0.130190186967661 0.705377265944019 0.184568164092197 0.853567758258299 1 0.999991458529035
"RBX1" 6248.88286128618 -0.135673784431453 0.177258782617455 -0.76539950476955 0.444033687775627 1 0.999991458529035
"RC3H1" 7316.53432962876 0.302270482167197 0.184429851333221 1.63894553935885 0.101224602355866 1 0.999991458529035
"RC3H2" 7358.14404803172 0.169971485818807 0.168295845512541 1.00995651616451 0.312516123701041 1 0.999991458529035
"RCAN1" 6577.60352841914 -0.0411285609546954 0.241548798084142 -0.170270195011977 0.864797649899904 1 0.999991458529035
"RCAN2" 9252.95705693841 -0.112225498446296 0.328961703340188 -0.34115064856118 0.732990173710968 1 0.999991458529035
"RCAN3" 3609.52757236039 -0.176507019137748 0.307265095928126 -0.574445394146022 0.565666442227009 1 0.999991458529035
"RCBTB1" 9164.06154048582 0.135752921120831 0.139640907272786 0.972157255149023 0.330972321950094 1 0.999991458529035
"RCBTB2" 3122.58264489785 -0.058471574846516 0.180107193809357 -0.324648747281067 0.745446928852152 1 0.999991458529035
"RCC1" 2897.73751322306 -0.142868977166435 0.438944808960227 -0.325482781092373 0.744815712491835 1 0.999991458529035
"RCC2" 11463.1743413562 -0.125130147156254 0.314723274508421 -0.39758784078394 0.690934024870495 1 0.999991458529035
"RCCD1" 888.837270067406 -0.0468420097249143 0.301735179744382 -0.155242122461812 0.876630441876357 1 0.999991458529035
"RCE1" 1180.30467564107 -0.106884626004729 0.157000174177037 -0.680793040931304 0.496002454061255 1 0.999991458529035
"RCHY1" 7390.3956891485 0.145129817952489 0.163822920438187 0.885894461924506 0.375674400687218 1 0.999991458529035
"RCL1" 1323.31378710945 0.0782790645005194 0.189456428219421 0.413177136485755 0.679476837968906 1 0.999991458529035
"RCN1" 11678.7762054738 0.118269213327789 0.464575504981884 0.25457479367622 0.7990515296007 1 0.999991458529035
"RCN2" 18154.9399939175 0.0618863142244259 0.142396035609263 0.434607002643267 0.663847711241307 1 0.999991458529035
"RCN3" 95.9641272917116 0.543876197317499 0.530395674557401 1.02541597416183 0.305166954007273 1 0.999991458529035
"RCOR1" 4029.01921874137 0.148584033938368 0.252476738634478 0.58850583519886 0.556192818330904 1 0.999991458529035
"RCOR2" 7506.85710304433 -0.214413689147622 0.462175123812254 -0.463923041506496 0.642702883940064 1 0.999991458529035
"RCOR3" 7144.14896498128 0.121001874932515 0.110447976344039 1.09555538216111 0.273273396509828 1 0.999991458529035
"RD3" 29.2262557802875 -0.454623181137224 0.794846140272267 -0.571963752609401 0.567346531590793 1 0.999991458529035
"RDH10" 3117.88079919077 0.591825565501577 0.473282462294318 1.25047009481949 0.21112787300683 1 0.999991458529035
"RDH11" 17768.8220684659 -0.0734508448459092 0.180994072057752 -0.405819063634705 0.684875550367032 1 0.999991458529035
"RDH12" 27.4020717377279 0.0621417588663466 0.617862518840983 0.100575382016885 0.919887539897832 1 0.999991458529035
"RDH13" 995.45815413382 -0.253978988087647 0.295306445238667 -0.860052302219075 0.389760212260138 1 0.999991458529035
"RDH14" 318.662435794401 -0.0837975575066496 0.227682272711273 -0.368046034101716 0.712838909303492 1 0.999991458529035
"RDH16" 25.7092807823381 0.123993693194609 0.932547338100605 0.132962358186724 0.894223149933128 1 0.999991458529035
"RDH5" 53.6298771079602 0.493257981483447 0.656925162763007 0.750858711833809 0.452737690769229 1 0.999991458529035
"RDM1" 114.760972221258 -0.0793023004119605 0.772055640007422 -0.102715784073798 0.918188546027945 1 0.999991458529035
"RDX" 18133.2108173742 0.0919711637914279 0.266559499296796 0.345030524269646 0.730071423140342 1 0.999991458529035
"REC8" 4208.49684355808 -0.118170710268918 0.297435635495589 -0.397298427513641 0.691147406828454 1 0.999991458529035
"RECK" 1258.61548297216 0.445392930359786 0.236282055201936 1.88500531696804 0.0594291199745135 1 0.999991458529035
"RECQL" 2620.75527018504 0.190582004694171 0.325493092766175 0.585517815676291 0.558199590936686 1 0.999991458529035
"RECQL4" 1737.20209797512 -0.27445256484724 0.472385812057736 -0.580992396134234 0.561245578325986 1 0.999991458529035
"RECQL5" 1683.41235129632 -0.0575678288962271 0.275977654338817 -0.208595978664095 0.834763650083059 1 0.999991458529035
"REEP1" 41287.6569558755 0.0286418509027388 0.298885792616994 0.0958287466659271 0.92365658588185 1 0.999991458529035
"REEP2" 11137.4845147771 -0.299514648821177 0.259921991827714 -1.15232515230842 0.249187484977956 1 0.999991458529035
"REEP3" 3507.02105931238 0.220067902770653 0.460481223833477 0.477908525647585 0.632715313019791 1 0.999991458529035
"REEP4" 506.553267187044 -0.0607943528141716 0.602151790534541 -0.100961840137025 0.919580752500708 1 0.999991458529035
"REEP5" 22341.3891438535 0.052271710931782 0.274555729488549 0.190386523818517 0.849006256979334 1 0.999991458529035
"REEP6" 598.066186471663 -0.177344824084048 0.185784291273199 -0.954573838663569 0.339793252287675 1 0.999991458529035
"REL" 1389.99786898072 0.377865376574592 0.206133322189797 1.8331115637222 0.0667859817863444 1 0.999991458529035
"RELA" 2545.07750366231 -0.0764792625900979 0.195211190500293 -0.391777041029742 0.695222960331064 1 0.999991458529035
"RELB" 174.750437948593 0.0175416282369273 0.364958267437206 0.048064750964836 0.961664638375991 1 0.999991458529035
"RELL1" 667.40841489341 0.283555059672776 0.382903468012022 0.740539283033794 0.45897283424285 1 0.999991458529035
"RELL2" 2229.43355167689 -0.259448611328513 0.299285581911568 -0.86689311817625 0.386000574519611 1 0.999991458529035
"RELN" 8076.07122023084 -0.154566990892125 0.299551911219504 -0.515994006724471 0.6058585951129 1 0.999991458529035
"RELT" 1326.94968514903 -0.199724354940403 0.195674713428653 -1.02069578353172 0.307398592825317 1 0.999991458529035
"REM1" 16.6699111259415 0.429547199783891 1.14929122921275 0.373749654452793 0.708590579172226 1 0.999991458529035
"REM2" 1183.87918507288 -0.520639911813835 0.353602608862302 -1.47238707737187 0.140916380786452 1 0.999991458529035
"RENBP" 183.990997500889 -0.186613776862328 0.662937526984997 -0.281495268054951 0.778330556963173 1 0.999991458529035
"REP15" 54.8563748796833 0.0910267304935351 0.385134299878942 0.236350619828323 0.813160610405763 1 0.999991458529035
"REPIN1" 11197.510612765 -0.226873093451749 0.132201958281532 -1.71610993060034 0.0861419240060394 1 0.999991458529035
"REPS1" 8565.87019542637 -0.0124907030375612 0.0608265702298972 -0.205349454857506 0.837299107851999 1 0.999991458529035
"REPS2" 1576.86862846675 -0.00744649832452787 0.266556156509736 -0.0279359457385329 0.977713239069585 1 0.999991458529035
"RER1" 7905.83703602795 -0.00254543032407423 0.0694158074345343 -0.0366693181012813 0.970748672790703 1 0.999991458529035
"RERE" 28487.7763355324 -0.0306275869914493 0.126442330734981 -0.242225738907358 0.808605252036201 1 0.999991458529035
"RERG" 95.520500397901 -0.27132268330921 0.312337713042834 -0.868683709904734 0.385020153915583 1 0.999991458529035
"REST" 2317.39068436928 0.471564140902359 0.599344353858241 0.786800005483816 0.431398950295648 1 0.999991458529035
"RET" 39262.2685476126 -0.132109801223527 0.518902267324137 -0.254594765802023 0.799036102287331 1 0.999991458529035
"RETSAT" 2379.62988197117 -0.0155462864162358 0.144981304280091 -0.107229594142716 0.914606838046071 1 0.999991458529035
"REV1" 5828.19100569891 0.0895920527090497 0.0841636721493338 1.06449790534429 0.287103202799796 1 0.999991458529035
"REV3L" 18052.5788101595 0.157047175142457 0.160316726510069 0.979605675347878 0.327280802397547 1 0.999991458529035
"REXO1" 5018.37443112623 -0.202975439945084 0.157544469572942 -1.28836918550866 0.197617479985619 1 0.999991458529035
"REXO2" 1841.75016853334 0.0557347186112711 0.261668393351209 0.212997519102219 0.831328897755228 1 0.999991458529035
"REXO4" 3387.7157896956 -0.257378364180487 0.116775012007934 -2.20405341652202 0.0275205876837649 1 0.999991458529035
"RFC1" 8496.27866423573 0.105704118695647 0.272623581192181 0.387729184076462 0.698216456278847 1 0.999991458529035
"RFC2" 2629.37081895462 -0.0385494665178825 0.256121719416682 -0.150512290038029 0.880360455143067 1 0.999991458529035
"RFC3" 2311.17561966678 0.332572936680416 0.274796084920029 1.21025354774323 0.226181616393134 1 0.999991458529035
"RFC4" 2611.55410798987 0.0445938913487703 0.31631581325985 0.140979013629448 0.887886521442296 1 0.999991458529035
"RFC5" 1876.51203456696 0.0686978145008443 0.464590189500712 0.147867553067948 0.882447295564876 1 0.999991458529035
"RFESD" 230.599020132589 0.694361528037607 0.296470832048924 2.34209052957703 0.0191760629239716 1 0.999991458529035
"RFFL" 691.894052718799 -0.0792438311433789 0.134856190551732 -0.587617304175446 0.55678919352218 1 0.999991458529035
"RFK" 10143.7378282501 0.0304190751464695 0.217237486984776 0.140026823034466 0.888638797455061 1 0.999991458529035
"RFNG" 2390.67795187527 -0.140015968284584 0.188575258061506 -0.74249384422911 0.457788180082304 1 0.999991458529035
"RFPL1" 53.1000107926382 -0.460139090438123 0.880152564405484 -0.522794693836895 0.601117132540772 1 0.999991458529035
"RFPL1S" 5247.58984071027 0.0119667709656013 0.282566422742254 0.0423502936034157 0.966219452725351 1 0.999991458529035
"RFPL2" 604.230239881427 -0.204715073483153 0.270209186919966 -0.757616999690643 0.44868030025006 1 0.999991458529035
"RFPL3" 21.1056079285487 -0.935797250125324 0.791023969291184 -1.18302009351735 0.23680118406763 1 0.999991458529035
"RFPL3S" 59.8853074159262 0.0859080939698869 0.473181176164535 0.181554335415944 0.855932488202514 1 0.999991458529035
"RFT1" 2294.19212707855 0.0294090350060986 0.113003449764224 0.260249001844272 0.79467170807527 1 0.999991458529035
"RFTN1" 1120.14712021822 -0.160771368936301 0.2512716717219 -0.639830856517077 0.522282569664361 1 0.999991458529035
"RFTN2" 891.613636439773 -0.297041934281328 1.29909265897449 -0.228653385291096 0.81913832807773 1 0.999991458529035
"RFWD2" 7499.59093890206 0.112722510731591 0.0811872512795014 1.38842624864246 0.165007288088966 1 0.999991458529035
"RFWD3" 3588.89856080955 0.0638277375745421 0.347680784904887 0.18358143545955 0.854341827943613 1 0.999991458529035
"RFX1" 1362.74099913527 -0.272027891541577 0.167804215994255 -1.62110284255844 0.10499558447606 1 0.999991458529035
"RFX2" 543.066047372609 -0.0410088153556073 0.920681086703306 -0.0445418244687182 0.964472513936857 1 0.999991458529035
"RFX3" 10925.846317585 0.227402782262274 0.279857759355001 0.812565578979757 0.416467173224195 1 0.999991458529035
"RFX4" 2498.08728362916 -0.129887953423743 1.49679266542405 -0.0867775186397947 0.930848357727193 1 0.999991458529035
"RFX5" 5622.98734162098 -0.0300887908841229 0.152330872305854 -0.19752260607889 0.843418592807708 1 0.999991458529035
"RFX6" 76.5499039613193 0.515220904797277 1.01499430218221 0.507609652280378 0.611727120157228 1 0.999991458529035
"RFX7" 10334.0239820356 0.176321417905458 0.190733212232954 0.924440037690477 0.355257257234446 1 0.999991458529035
"RFX8" 11.5468698515764 -0.125892365292569 0.932551619161274 -0.134997744581469 0.892613657571098 1 0.999991458529035
"RFXANK" 1763.39171677831 -0.25984864483747 0.292480011810357 -0.888432146966525 0.374308339585541 1 0.999991458529035
"RFXAP" 1259.6896859389 0.119898093789498 0.230859097258655 0.519356157990881 0.603512398430432 1 0.999991458529035
"RGAG1" 439.041708312749 -0.11970321299307 0.172260588332274 -0.694896111478352 0.487120409770275 1 0.999991458529035
"RGAG4" 10916.2329266826 -0.0579513008122807 0.121505317266009 -0.47694456601771 0.633401595951877 1 0.999991458529035
"RGCC" 22.0757675132327 1.17067419323823 1.28720863315718 0.90946732571773 0.363103497544063 1 0.999991458529035
"RGL1" 4244.89337973928 0.221711721384668 0.15483188833699 1.43195128449325 0.152157763638643 1 0.999991458529035
"RGL2" 7115.99177821657 -0.141243395760946 0.124716229544882 -1.13251816765448 0.257416650756426 1 0.999991458529035
"RGL4" 44.4515620096822 -0.717784710179528 0.888565852371428 -0.807801366959899 0.419204938096726 1 0.999991458529035
"RGMA" 15944.0734683267 -0.524301544772345 0.256305547504255 -2.04561138015806 0.0407946209130439 1 0.999991458529035
"RGMB" 27977.2280659742 0.0997810180456574 0.132600135057251 0.752495598911539 0.451753075554798 1 0.999991458529035
"RGMB-AS1" 40.9787689214573 -0.0298073596377066 0.523194925454798 -0.0569718057028094 0.954567654440493 1 0.999991458529035
"RGN" 23.4026888362391 0.528823911978406 0.583635912881036 0.90608528417647 0.364890713696321 1 0.999991458529035
"RGP1" 2185.02107187333 -0.114530940288556 0.142233349667314 -0.805232672621757 0.420685425603243 1 0.999991458529035
"RGPD3" 64.8916578474526 0.710525833210454 0.487273118529794 1.45816751671888 0.144794374980458 1 0.999991458529035
"RGPD4" 159.608702744302 -0.122537952071956 0.282067171908746 -0.434428264880108 0.663977476300782 1 0.999991458529035
"RGR" 16.9790074554042 0.0741897623491812 1.93333798484005 0.0383739226823908 0.969389552348219 1 0.999991458529035
"RGS10" 1057.05868606504 0.475997004165092 0.726658131717328 0.655049442631512 0.512435921393307 1 0.999991458529035
"RGS11" 1597.15402779917 -0.144395390205893 0.335384800710208 -0.430536476012396 0.666805438974236 1 0.999991458529035
"RGS12" 6321.19362408926 -0.138385821430288 0.165090949941769 -0.838239900364617 0.401895981981641 1 0.999991458529035
"RGS14" 399.011444545927 -0.418613845532069 0.281771478515972 -1.48565017203592 0.13737167683153 1 0.999991458529035
"RGS16" 8422.55604353513 0.285103835842023 0.541577135364179 0.526432556371323 0.598587700435488 1 0.999991458529035
"RGS17" 2570.53617816357 0.0757704051231117 0.273278052773816 0.277264874928776 0.781576728372682 1 0.999991458529035
"RGS2" 3721.76309353192 -0.399352417203431 0.221849382202378 -1.80010605952073 0.0718438929924238 1 0.999991458529035
"RGS20" 636.820990961726 -0.251370615647519 1.14271418293447 -0.219976805575305 0.825889218741978 1 0.999991458529035
"RGS22" 26.3738347054457 0.0248306540556158 0.67065138291305 0.0370246818067548 0.970465325993601 1 0.999991458529035
"RGS3" 4635.76683436374 -0.0847754113038715 0.272536973949743 -0.311060220839997 0.755754841176123 1 0.999991458529035
"RGS4" 37278.9348511117 0.200875439617654 0.495316351839404 0.405549784237254 0.685073431836369 1 0.999991458529035
"RGS5" 1198.75794748432 0.634963085384133 0.458311590607477 1.38543972789889 0.165918050252709 1 0.999991458529035
"RGS6" 667.360592393894 -0.814385763438615 0.400490136944297 -2.03347270834759 0.0420047881285022 1 0.999991458529035
"RGS7" 2884.53381142566 0.0205123517326955 0.296006950313705 0.0692968584384817 0.944753326331298 1 0.999991458529035
"RGS7BP" 2186.40131219588 -0.0402767685057773 0.306757679992523 -0.13129832155061 0.895539319506423 1 0.999991458529035
"RGS8" 1140.38920068082 0.250805023953379 0.380175021916508 0.659709369355833 0.509440352936561 1 0.999991458529035
"RGS9" 598.240824358334 -0.396784302385655 0.297338200256009 -1.33445451019755 0.18205494567842 1 0.999991458529035
"RGS9BP" 27.4974140692397 -0.0485590142871147 0.594917567437686 -0.0816230969548584 0.934946433862078 1 0.999991458529035
"RHBDD1" 2209.76282059757 0.132120674412675 0.178941525389409 0.7383455244676 0.46030450895911 1 0.999991458529035
"RHBDD2" 15272.5722047137 -0.260478753037949 0.235966949904414 -1.10387811998021 0.269646011336252 1 0.999991458529035
"RHBDD3" 2064.20348964049 -0.0614078680563371 0.162120200954478 -0.378779866388027 0.704851339573813 1 0.999991458529035
"RHBDF1" 543.698164732589 0.365575196576226 0.423348397923339 0.863532727109611 0.387844633637835 1 0.999991458529035
"RHBDF2" 40.9003681563065 0.652648882401427 0.579061366117768 1.12708068710751 0.259708368020938 1 0.999991458529035
"RHBDL1" 465.425925331166 0.0571891686020351 0.3828211606164 0.149388734180608 0.881246900802375 1 0.999991458529035
"RHBDL3" 2410.29149528939 -0.593754722044789 0.487855660451737 -1.21707047837673 0.223577401776536 1 0.999991458529035
"RHCE" 94.9435712677617 0.612734219531132 0.594703261371531 1.03031925218977 0.302860164450508 1 0.999991458529035
"RHEB" 14077.7917243539 0.0744787032539903 0.176597562919328 0.42174253156604 0.673212956570453 1 0.999991458529035
"RHEBL1" 301.338585783808 0.170231416419762 0.338996406598634 0.502162893488464 0.61555294223597 1 0.999991458529035
"RHNO1" 4390.09921780058 -0.0850211465505154 0.173303339462524 -0.490591507435439 0.623715394215723 1 0.999991458529035
"RHOA" 24363.5446946752 -0.0135882105456803 0.134018053823661 -0.101390895912871 0.919240163240708 1 0.999991458529035
"RHOB" 12447.1984916909 -0.119055423616519 0.271590631213827 -0.438363514545482 0.661122790553852 1 0.999991458529035
"RHOBTB1" 2616.26159027778 -0.0737803958489679 0.18089463871437 -0.407863916660715 0.683373585113053 1 0.999991458529035
"RHOBTB2" 13645.5707488216 -0.284417598041759 0.161637086669449 -1.75960606505733 0.078474622475208 1 0.999991458529035
"RHOBTB3" 9648.20518912498 0.0606432016670605 0.395581334011182 0.153301474192779 0.878160538179786 1 0.999991458529035
"RHOC" 3545.45936282936 -0.0883444724705226 0.147336127817632 -0.599611743427061 0.54876501891946 1 0.999991458529035
"RHOF" 203.968342769686 -0.441422814612283 0.3894017168214 -1.13359236886658 0.256965575520251 1 0.999991458529035
"RHOG" 308.658363159986 -0.164072824086523 0.291750573868346 -0.562373612195746 0.57386149387357 1 0.999991458529035
"RHOJ" 97.5127829450252 0.68589553174399 1.16849584245641 0.586990134515243 0.557210332503753 1 0.999991458529035
"RHOQ" 10098.9885026048 0.0511159379629686 0.216776948511703 0.235799693251098 0.813588106196562 1 0.999991458529035
"RHOT1" 10384.1078861169 0.123463423060739 0.0976825310096612 1.26392530767377 0.206256837226611 1 0.999991458529035
"RHOT2" 5470.04125618076 -0.100830937096293 0.196041201027896 -0.514335438507871 0.607017488910654 1 0.999991458529035
"RHOU" 4286.84431081896 -0.282841068164615 0.140518088188718 -2.01284455126342 0.0441309853838611 1 0.999991458529035
"RHOV" 153.314971027153 -0.615136112227158 0.452396457996865 -1.359727958417 0.173916027265125 1 0.999991458529035
"RHPN1" 1559.69237537346 -0.17217930577548 0.456993300575603 -0.376765492094989 0.706347887429866 1 0.999991458529035
"RHPN1-AS1" 61.4735477999989 -0.143880641592064 0.856674288471071 -0.167952562051152 0.866620598846432 1 0.999991458529035
"RHPN2" 962.293999719178 0.0320704857239432 0.141905092953985 0.225999539948454 0.821201778140514 1 0.999991458529035
"RIBC1" 109.595047419959 0.174560258907447 0.595038902263409 0.293359405987499 0.769247450452182 1 0.999991458529035
"RIBC2" 47.9525706454064 0.236667940050533 1.23072835013349 0.192299088604616 0.847507932264761 1 0.999991458529035
"RIC3" 6531.22820354554 0.104913863569786 0.181488837673084 0.578073367568575 0.563214586810956 1 0.999991458529035
"RIC8A" 8233.54283344796 -0.140231259536429 0.10754036085835 -1.30398725108555 0.192237929238623 1 0.999991458529035
"RIC8B" 4456.57385504042 0.00837732755413458 0.107628709250092 0.0778354364045055 0.937958957769553 1 0.999991458529035
"RICTOR" 6839.95133504484 0.309628092792472 0.162616633552924 1.90403703500419 0.0569053610246463 1 0.999991458529035
"RIF1" 8988.79066594776 0.435786884560466 0.254647605366276 1.71133313401336 0.0870196330681425 1 0.999991458529035
"RIIAD1" 207.369883468081 -0.0323168133698702 0.31840149589132 -0.101497052579492 0.919155897178797 1 0.999991458529035
"RILP" 183.16770457959 -0.0113688295309483 0.25237311807421 -0.0450477040411463 0.964069285197224 1 0.999991458529035
"RILPL1" 1566.12124377214 -0.218077438742025 0.115696166203118 -1.88491499674385 0.0594413150552708 1 0.999991458529035
"RILPL2" 162.276554659016 -0.491728794835377 0.620119628922155 -0.79295795827341 0.427802317644393 1 0.999991458529035
"RIMBP2" 9488.52174045189 0.0965755111787341 0.307272966126975 0.314298756561701 0.75329414253113 1 0.999991458529035
"RIMBP3" 95.648471638705 -0.297942144753868 0.413640092927445 -0.720293196544972 0.471344492762096 1 0.999991458529035
"RIMKLA" 9554.8717014562 -0.0544542017988977 0.214642998448064 -0.253696613412124 0.799729950590487 1 0.999991458529035
"RIMKLB" 16923.8819434357 0.218269661687803 0.14726182184421 1.48218770455463 0.138290357237307 1 0.999991458529035
"RIMS1" 17359.0187577434 0.182406820516267 0.462652160191129 0.394263414745349 0.693386571062457 1 0.999991458529035
"RIMS2" 5276.65098103657 0.21772342186867 0.247711722834947 0.878938708983674 0.379434509003258 1 0.999991458529035
"RIMS3" 49398.2126628824 -0.0686804517202232 0.266514760866729 -0.257698491058688 0.796639610745052 1 0.999991458529035
"RIMS4" 20197.086401569 -0.193057681317069 0.237368957416548 -0.81332320543617 0.416032775812853 1 0.999991458529035
"RIN1" 185.954596542319 -0.00381787653116894 0.270337712824185 -0.014122619042989 0.988732154867632 1 0.999991458529035
"RIN2" 2174.79972583773 -0.0943140594608734 0.138294731553683 -0.681978687122022 0.495252427604415 1 0.999991458529035
"RIN3" 65.3619317670013 -0.149900318980196 0.901555902398445 -0.166268468301755 0.867945679270855 1 0.999991458529035
"RING1" 5169.95863393007 -0.126709855971973 0.147150137692836 -0.861092337109938 0.389187189281952 1 0.999991458529035
"RINL" 97.4027662609608 -0.401532516081319 0.554823624939656 -0.723712001494152 0.469242563545306 1 0.999991458529035
"RINT1" 2301.28217628571 0.176035110629393 0.0970542241521233 1.81378102980324 0.0697114442058869 1 0.999991458529035
"RIOK1" 3375.64948070737 0.123329641526865 0.110833591252494 1.11274605589476 0.265817509280268 1 0.999991458529035
"RIOK2" 3818.27255762456 0.220016614222652 0.141455902444708 1.55537245473834 0.119857390418565 1 0.999991458529035
"RIOK3" 16168.4393862032 0.0749895367100104 0.161246971566749 0.465060124735229 0.6418884005125 1 0.999991458529035
"RIPK1" 1634.04678377118 0.154887372342122 0.164081227731046 0.943967658481971 0.345186175479353 1 0.999991458529035
"RIPK2" 845.833758027784 0.172334327866036 0.110909435298855 1.55382927883157 0.120225144592518 1 0.999991458529035
"RIPK4" 39.7279652833315 0.262265979253125 0.599395693438874 0.437550656642932 0.661712047148503 1 0.999991458529035
"RIPPLY2" 218.515181794122 -0.242434688361793 0.361129351455667 -0.671323688823878 0.502014346929256 1 0.999991458529035
"RIPPLY3" 33.9102416347603 0.0222816320242275 0.616752238385998 0.0361273630437681 0.971180804011437 1 0.999991458529035
"RIT1" 5980.08087460092 0.136549791742896 0.132597962566614 1.02980309123752 0.303102449343883 1 0.999991458529035
"RIT2" 242.808836175311 -0.11664134757541 0.351314762218884 -0.332013795374582 0.739878842125167 1 0.999991458529035
"RITA1" 1965.40172197697 -0.244962185505283 0.20680362741543 -1.18451590316257 0.236208904802226 1 0.999991458529035
"RLF" 8153.23482198255 0.140767019557136 0.196811146721358 0.715239059891418 0.474461337135565 1 0.999991458529035
"RLIM" 23471.8141579843 0.155911336320479 0.161199468678116 0.967195100573214 0.333446510980443 1 0.999991458529035
"RLN1" 12.5198238578409 -0.638281051371991 0.757798946153731 -0.842282843769627 0.399629651823722 1 0.999991458529035
"RLN2" 34.2015005909537 0.629585672926524 0.580301146594124 1.08492922445813 0.277953003191351 1 0.999991458529035
"RLTPR" 1616.68141108171 -0.357734569939156 0.342335579437182 -1.04498215034292 0.29603121932944 1 0.999991458529035
"RMDN1" 4040.16956947951 0.167446054821976 0.106984243013825 1.56514688616657 0.117548472050182 1 0.999991458529035
"RMDN2" 254.922208566947 0.30220005486891 0.260755355150305 1.15894093409784 0.246480262025126 1 0.999991458529035
"RMDN3" 3997.15987259864 -0.0427685216037972 0.113310352918569 -0.37744584234534 0.705842304526205 1 0.999991458529035
"RMI1" 4208.40016555989 0.153865986794568 0.247858016422112 0.6207827732008 0.534742559260442 1 0.999991458529035
"RMI2" 909.61517075474 -0.127639672214293 0.674186703664014 -0.189323923952531 0.849838945782627 1 0.999991458529035
"RMND1" 3001.05550735597 0.0505022043235884 0.0924120111765578 0.546489614073017 0.584729425003391 1 0.999991458529035
"RMND5A" 13973.4768955519 0.049865409803141 0.0865090284193267 0.576418562481517 0.564332300610747 1 0.999991458529035
"RMND5B" 3358.17378099459 -0.0893830207552926 0.0904625601461492 -0.988066451036622 0.323120104972479 1 0.999991458529035
"RMRP" 400.429509368142 -0.967737039903141 1.19192985107456 -0.811907713386567 0.416844588119853 1 0.999991458529035
"RMST" 876.84176979823 0.578432801238907 0.315245995928847 1.83486169121546 0.0665261850890457 1 0.999991458529035
"RNASE4" 148.416725917221 0.111344936777346 0.644830210951523 0.172673263265757 0.862908260899132 1 0.999991458529035
"RNASEH1" 2985.77110943838 0.0584560856818649 0.164468335936708 0.35542455846553 0.722271553356377 1 0.999991458529035
"RNASEH1-AS1" 659.496394145123 -0.0808190359318097 0.13238491630599 -0.610485228883683 0.541540425284822 1 0.999991458529035
"RNASEH2A" 1887.26462630061 -0.28377063412637 0.511121331435485 -0.555192312810346 0.578763126356875 1 0.999991458529035
"RNASEH2B" 896.06002143147 0.158528682875242 0.25832023923723 0.613690523604913 0.53941985164187 1 0.999991458529035
"RNASEH2C" 1952.55610070637 -0.150689862390654 0.185500025597532 -0.812344159550666 0.416594178161408 1 0.999991458529035
"RNASEK" 3003.2727702586 -0.335014021559948 0.216939579589338 -1.54427339720176 0.122522114426481 1 0.999991458529035
"RNASEK-C17orf49" 96.2262587866683 -0.00386998519360929 0.394671556917854 -0.00980558422763358 0.992176401107817 1 0.999991458529035
"RNASEL" 646.98789420507 -0.0533716693354791 0.268794420026416 -0.198559439330005 0.842607384497623 1 0.999991458529035
"RNASET2" 901.498325752254 0.0275123248876585 0.252618227753262 0.108908708339647 0.913274899477774 1 0.999991458529035
"RND1" 562.260068470641 -0.646273257001981 0.388700518407325 -1.66265087489475 0.0963823410240106 1 0.999991458529035
"RND3" 19870.0468769309 0.121621063898049 0.249427278418867 0.487601294730118 0.625832278314768 1 0.999991458529035
"RNF10" 22367.0709273945 -0.0829598732662535 0.100183528258448 -0.828078973743447 0.407625776381523 1 0.999991458529035
"RNF103" 4783.93983090761 0.00998898176468862 0.111656814021157 0.0894614614634795 0.928715180032323 1 0.999991458529035
"RNF103-CHMP3" 43.5777896349668 -0.485064125445565 0.379049253825832 -1.27968626913178 0.200655495598427 1 0.999991458529035
"RNF11" 23521.4504061837 0.122010045163713 0.193008456987609 0.632148699948138 0.527289715178026 1 0.999991458529035
"RNF111" 8602.75163873721 0.0528651322824272 0.101287628487028 0.521930793247842 0.601718517289153 1 0.999991458529035
"RNF112" 1235.57678038487 -0.353905597942434 0.240359248362202 -1.47240266540161 0.140912173833531 1 0.999991458529035
"RNF113A" 1214.03027879742 -0.0991676658386388 0.197198019727766 -0.502883679945372 0.615046055934254 1 0.999991458529035
"RNF114" 5805.92469462322 0.0771224469115139 0.0678973555556239 1.13586819811167 0.25601172967596 1 0.999991458529035
"RNF115" 2875.08338103694 0.0223404908948054 0.126107173886595 0.177154797830103 0.859386800106121 1 0.999991458529035
"RNF121" 3375.27147533866 0.0296041935079484 0.0692235748317926 0.42766057054817 0.668898260491077 1 0.999991458529035
"RNF122" 1621.75435511374 -0.109566158302107 0.389632876458182 -0.281203576294893 0.778554261807536 1 0.999991458529035
"RNF123" 4757.44840794473 -0.091834068541884 0.142959626577227 -0.642377647036417 0.520628009678463 1 0.999991458529035
"RNF125" 2352.42669308032 0.310817196679493 0.523135096304556 0.594143269826696 0.552416292359735 1 0.999991458529035
"RNF126" 2943.93935362759 -0.143687517609258 0.238596643562899 -0.602219358426887 0.547028131404265 1 0.999991458529035
"RNF128" 196.811160093978 -0.849720968751661 0.690739320052898 -1.23016157337994 0.218636606344724 1 0.999991458529035
"RNF13" 3616.1936352664 0.121831119779102 0.0907347668917921 1.34271706372921 0.179363607243812 1 0.999991458529035
"RNF130" 6000.55403532845 0.00087111621255026 0.257416779358638 0.00338406926976817 0.997299908530506 1 0.999991458529035
"RNF135" 23.9628910442433 0.82132072997844 0.772077637853178 1.06377997459192 0.287428385093134 1 0.999991458529035
"RNF138" 4738.53324485791 0.28623313341347 0.189923353069246 1.50709814663555 0.131785501796221 1 0.999991458529035
"RNF138P1" 32.1372920300013 0.644553978155496 0.5671381983525 1.13650249626614 0.255746321427777 1 0.999991458529035
"RNF139" 5736.99261438582 0.165815289286506 0.0841524475282822 1.97041552749584 0.0487907674483465 1 0.999991458529035
"RNF139-AS1" 222.876830824606 -0.0607731143262091 0.323169764024793 -0.188053218745881 0.850834932777518 1 0.999991458529035
"RNF14" 8003.89634651796 0.0398176496502721 0.189058157086519 0.210610588106232 0.83319114951814 1 0.999991458529035
"RNF144A" 13213.507764518 -0.0503316158179782 0.122011121490212 -0.412516623101574 0.679960799172996 1 0.999991458529035
"RNF144A-AS1" 173.339933218409 -0.465895814532772 0.264637614557211 -1.76050489010152 0.0783222391108032 1 0.999991458529035
"RNF144B" 102.809754905266 0.123096959137071 0.514685495228655 0.239169279644035 0.810974322757853 1 0.999991458529035
"RNF145" 17832.1080490309 0.0620049690608833 0.149729255777 0.414113920082732 0.678790678811971 1 0.999991458529035
"RNF146" 8351.54549769117 0.0444931102925775 0.116267002874108 0.38268046128921 0.7019567033201 1 0.999991458529035
"RNF149" 1602.44155601193 0.227208598077646 0.150876110337645 1.50592825841796 0.13208559142354 1 0.999991458529035
"RNF150" 7950.56092261736 0.21281834642013 0.254997358867507 0.834590394838982 0.40394837208289 1 0.999991458529035
"RNF152" 3973.22444556497 -0.0557417893651268 0.399532216987619 -0.139517633359851 0.889041122804275 1 0.999991458529035
"RNF157" 16360.1454124903 -0.255390877710785 0.17274748679445 -1.47840574962848 0.139299207379647 1 0.999991458529035
"RNF157-AS1" 174.155601920638 -0.214139489710488 0.442609059300915 -0.483811809113697 0.628519433417904 1 0.999991458529035
"RNF165" 9808.80925651416 -0.165051755178085 0.215842221739296 -0.76468706561704 0.444457910042832 1 0.999991458529035
"RNF166" 1636.5862386716 -0.120317018786519 0.161122401587774 -0.746742958153929 0.455218733589138 1 0.999991458529035
"RNF167" 7489.36377720174 -0.179550675722812 0.1202987742609 -1.49253952773791 0.135557762929442 1 0.999991458529035
"RNF168" 5062.66767281706 0.0554604097057518 0.138920514057976 0.399224046080095 0.689728126743909 1 0.999991458529035
"RNF169" 4348.89953821315 0.0873932644647358 0.24936833873823 0.350458542198796 0.725994598206275 1 0.999991458529035
"RNF170" 5511.33883636893 0.0817355099207595 0.210797524066309 0.387744164846303 0.698205368914076 1 0.999991458529035
"RNF175" 438.151325622334 -0.419928170642753 0.463370185689951 -0.906247712112696 0.364804754371256 1 0.999991458529035
"RNF180" 1725.95377890495 0.125592370507506 0.154693130707421 0.811880721097081 0.416860077796635 1 0.999991458529035
"RNF181" 2731.09598294783 -0.123631725513215 0.184564353525639 -0.669857007333982 0.502948948703344 1 0.999991458529035
"RNF182" 1702.06847396237 -0.235769614740814 0.391714928042591 -0.601890808499335 0.547246822955583 1 0.999991458529035
"RNF185" 5804.10396699672 -0.0539862826898579 0.090227227852243 -0.598336931932192 0.549615138544426 1 0.999991458529035
"RNF187" 17171.8707313112 -0.324813460264354 0.244745580693737 -1.32714739667071 0.184459929323803 1 0.999991458529035
"RNF19A" 6353.22941042729 0.19080353367907 0.113873973280932 1.67556754350135 0.093822930664667 1 0.999991458529035
"RNF19B" 4653.65066142184 -0.181776769566894 0.113250004293195 -1.60509282716042 0.108473377602946 1 0.999991458529035
"RNF2" 8411.16060771163 0.0790461973529361 0.121933492140665 0.648273054147804 0.516808358934042 1 0.999991458529035
"RNF20" 11463.2881537731 -0.0667350887223102 0.132424379436427 -0.503948661162863 0.614297454183991 1 0.999991458529035
"RNF207" 358.427076809527 0.0391839438417709 0.26883279076432 0.145755819929432 0.884114153924448 1 0.999991458529035
"RNF208" 1248.38008762098 -0.398091815750445 0.315444951602636 -1.26200090928042 0.206948459187764 1 0.999991458529035
"RNF212" 100.547945939295 0.467723158663125 0.46713292032572 1.00126353402152 0.316699417688197 1 0.999991458529035
"RNF213" 2916.17203922107 0.261811152913539 0.378271316005483 0.692125312799938 0.488858636612756 1 0.999991458529035
"RNF214" 3368.8653876456 0.0162548242984248 0.110024269413065 0.147738534281006 0.882549119358485 1 0.999991458529035
"RNF215" 2139.17984335307 -0.134726843630277 0.223276613009988 -0.603407772153237 0.546237453087044 1 0.999991458529035
"RNF216" 6321.76272173439 -0.0513429307608212 0.0588551949425126 -0.87236021919511 0.383011895261788 1 0.999991458529035
"RNF216P1" 4800.66385718705 -0.0561115837739121 0.14324707576423 -0.391711896906475 0.6952710986677 1 0.999991458529035
"RNF217" 1197.95301396004 0.254583415077309 0.178568559304131 1.42569003227333 0.153957835004799 1 0.999991458529035
"RNF219" 8322.9990754183 0.109949322994469 0.160082808503906 0.686827798825049 0.492191249751383 1 0.999991458529035
"RNF219-AS1" 307.251876857517 0.258237812844236 0.501422099996167 0.515010831884374 0.606545450804141 1 0.999991458529035
"RNF220" 9420.89686075251 -0.295089859827015 0.139370136193177 -2.11731055079116 0.0342335000429558 1 0.999991458529035
"RNF224" 14.1682070420821 -0.0868083418753771 0.655156934602427 -0.132500073326791 0.894588765029878 1 0.999991458529035
"RNF24" 5726.13712616704 0.118456227989259 0.119831563061736 0.988522764475932 0.322896691213977 1 0.999991458529035
"RNF25" 2872.31431324981 -0.0598792310563245 0.15883308697305 -0.376994694225671 0.706177547909471 1 0.999991458529035
"RNF26" 3547.01877494832 -0.134654586491545 0.194251277482657 -0.693197945653494 0.488185337234566 1 0.999991458529035
"RNF31" 3939.30884156794 -0.0801388747393965 0.137273030873268 -0.583791836091836 0.559360371522127 1 0.999991458529035
"RNF32" 187.790516648258 0.621172605220342 0.256017828691845 2.42628651447558 0.0152542221166419 1 0.999991458529035
"RNF34" 3662.99716221607 -0.0911239591054471 0.0907693605652169 -1.00390658850103 0.315423640573716 1 0.999991458529035
"RNF38" 14836.1774229318 0.104853350834317 0.125011640987286 0.838748695771314 0.401610345978348 1 0.999991458529035
"RNF39" 24.527348941886 0.0623986023435003 0.757589722616154 0.0823646367957867 0.934356756220246 1 0.999991458529035
"RNF4" 7310.70185666736 -0.0278171000153459 0.0988347750848305 -0.28145053187474 0.778364864934435 1 0.999991458529035
"RNF40" 16155.7158008195 -0.214401795839628 0.116848944700081 -1.83486291972887 0.0665260030158263 1 0.999991458529035
"RNF41" 11959.8581077247 -0.0940139690264979 0.140778726892809 -0.667813746448222 0.50425249070436 1 0.999991458529035
"RNF43" 65.9385638409084 1.45756354002626 0.704625138788644 2.06856590801179 0.0385868398719939 1 0.999991458529035
"RNF44" 13137.1930968672 -0.168400903321593 0.223876907116408 -0.752203098973629 0.451928930297512 1 0.999991458529035
"RNF5" 51.4394423792057 0.300973186151589 0.325766956221908 0.923891083497645 0.355543025909309 1 0.999991458529035
"RNF5P1" 58.6438553068529 -0.220764331702531 0.50947293591652 -0.433319056105277 0.664782995996428 1 0.999991458529035
"RNF6" 3841.66563057402 0.164395684901009 0.174623038747293 0.941431818392048 0.346483614318733 1 0.999991458529035
"RNF7" 7887.4037243457 -0.063839331001736 0.208063919213713 -0.306825571886701 0.758976142925232 1 0.999991458529035
"RNF8" 3646.74830048287 -0.0376563266275162 0.0668835164063367 -0.563013559256411 0.573425650887321 1 0.999991458529035
"RNFT1" 812.111720509273 0.353381442742193 0.262795951006848 1.34469896278191 0.17872246974009 1 0.999991458529035
"RNFT2" 3429.03981669686 -0.0272425779919121 0.174278184321192 -0.156316627339337 0.87578345072377 1 0.999991458529035
"RNGTT" 6920.94541699873 0.0563252849154316 0.105410913812843 0.534340163443011 0.593106209425304 1 0.999991458529035
"RNH1" 5005.10745880657 -0.160567858445333 0.161729937457855 -0.992814694479032 0.320800267534346 1 0.999991458529035
"RNLS" 256.836347202405 0.217517431975781 0.286520153948252 0.759169744181648 0.447751022534079 1 0.999991458529035
"RNMT" 14929.5064843197 0.122125241173318 0.0878082003017951 1.39081817818354 0.164280569309164 1 0.999991458529035
"RNMTL1" 1408.7842847414 -0.0929413995022357 0.165718969059271 -0.560837422715287 0.574908372696954 1 0.999991458529035
"RNPC3" 2390.90528226847 0.302917429846876 0.30289655008183 1.00006893365091 0.317277149161812 1 0.999991458529035
"RNPEP" 3155.19767156455 -0.0264938062530163 0.128053000042866 -0.206897192913461 0.836090148819266 1 0.999991458529035
"RNPEPL1" 1742.63607870672 -0.232047524023153 0.180085297482607 -1.28854230338024 0.19755725289589 1 0.999991458529035
"RNPS1" 18706.969830445 -0.107771994949672 0.0987872838028434 -1.09095007779301 0.275294850029232 1 0.999991458529035
"RNU11" 10.9228537903212 -0.519877007539888 1.31239651604038 -0.396128000330573 0.692010603007207 1 0.999991458529035
"RNU86" 21.5367072038427 0.218253013444161 0.67586498583851 0.322923983365384 0.746752812467929 1 0.999991458529035
"ROBO1" 38872.0930002682 0.0654315601799632 0.147642557904054 0.44317547127898 0.657638819314961 1 0.999991458529035
"ROBO2" 24990.7895635559 0.0779331651613614 0.230097961943522 0.33869559079576 0.734839062589143 1 0.999991458529035
"ROBO3" 2857.18165479535 -0.594614625231518 1.34618588328869 -0.441703209499488 0.6587039868893 1 0.999991458529035
"ROCK1" 6048.60761200287 0.299902293695674 0.348630306425449 0.860230129648253 0.389662199196486 1 0.999991458529035
"ROCK1P1" 118.274695989336 0.305202318448325 0.386823387457985 0.788996550735896 0.430114022522731 1 0.999991458529035
"ROCK2" 8619.51363158224 0.190362028121349 0.224242713724983 0.848910651138543 0.395931011647961 1 0.999991458529035
"ROGDI" 5073.74429063812 -0.231187004617478 0.24027932088418 -0.962159389192362 0.335969545329615 1 0.999991458529035
"ROM1" 41.2366048827891 -0.36125418925013 0.580908101256421 -0.621878380536936 0.534021842002924 1 0.999991458529035
"ROMO1" 2444.69004067705 -0.236341097919313 0.298105017333148 -0.79281154015328 0.427887631928648 1 0.999991458529035
"ROPN1L" 70.6176751269038 -0.0613453143160696 0.439507947726535 -0.139577258234791 0.888994010002963 1 0.999991458529035
"ROR1" 565.159021363229 0.843242740885152 0.573425217028363 1.47053655096484 0.141416493900172 1 0.999991458529035
"ROR2" 172.932198269422 -0.111785331443288 0.65525505078305 -0.170598198838302 0.864539714282405 1 0.999991458529035
"RORA" 4371.62178449126 0.229180650958072 0.334918327839081 0.68428817388634 0.493793213207215 1 0.999991458529035
"RORB" 271.203335219699 -0.617870621752122 0.883354079714614 -0.699459747728497 0.484264760028185 1 0.999991458529035
"RORC" 15.6091839137539 -0.426651474267604 0.639067441924476 -0.667615726100508 0.504378916678672 1 0.999991458529035
"RP1L1" 48.8232280506502 0.0905780074817074 0.354463179499857 0.25553573042343 0.798309350488548 1 0.999991458529035
"RP2" 2334.54741027251 0.1325641833656 0.26748638843346 0.495592258514404 0.620182115787524 1 0.999991458529035
"RP9" 1283.21470667189 -0.127810231909424 0.106502090988344 -1.20007251241116 0.230111179870532 1 0.999991458529035
"RP9P" 984.509430335002 -0.107897554455686 0.10256787301693 -1.05196248378745 0.292816762366257 1 0.999991458529035
"RPA1" 9184.16375940268 -0.00747034674828793 0.363268504435203 -0.0205642566230798 0.983593253515352 1 0.999991458529035
"RPA2" 5129.65993537488 -0.0370915017043049 0.225857721681323 -0.164225076867816 0.869553960622385 1 0.999991458529035
"RPA3" 1314.81948730465 0.0131973491188283 0.260510776075909 0.0506595132747322 0.959596838925408 1 0.999991458529035
"RPA3OS" 1243.28279749972 0.146417924222805 0.115442486809678 1.2683192147809 0.204683977923419 1 0.999991458529035
"RPAIN" 6465.19232031153 0.0832256233919245 0.104381369821277 0.797322582894095 0.425263708072405 1 0.999991458529035
"RPAP1" 3279.4129949417 -0.043095121758087 0.188016543854374 -0.229209200821529 0.818706321710934 1 0.999991458529035
"RPAP2" 2129.17356881867 0.287044352010362 0.22671245265515 1.26611638949971 0.205471415677378 1 0.999991458529035
"RPAP3" 6092.89973111835 0.199501865771639 0.103912179902754 1.91990838762445 0.0548694722706852 1 0.999991458529035
"RPARP-AS1" 1423.4857338922 -0.12350912474278 0.264578237881302 -0.466815130873273 0.640632149417142 1 0.999991458529035
"RPE" 3842.94297401167 0.212623994419945 0.141797911588166 1.49948607873354 0.13374757754995 1 0.999991458529035
"RPE65" 20.6573412232083 -0.348912477108002 1.57275252448667 -0.221848302053677 0.824431976612526 1 0.999991458529035
"RPF1" 2730.24732513098 0.113106602985324 0.119799722889407 0.944130756376947 0.345102834131617 1 0.999991458529035
"RPF2" 2287.54113222548 0.133374836783167 0.164785093930583 0.809386538562474 0.418292842807926 1 0.999991458529035
"RPGR" 817.567171974178 0.385699107583535 0.205203470413673 1.87959349228353 0.0601635008671354 1 0.999991458529035
"RPGRIP1L" 3089.79623350512 0.0998252055438763 0.140722918562333 0.709374184132337 0.478092303677704 1 0.999991458529035
"RPH3A" 4648.98066930573 0.256224709575589 0.62273082159406 0.411453393168669 0.680740109588048 1 0.999991458529035
"RPH3AL" 305.08007247128 -0.136397534810539 0.340587107069828 -0.400477680978613 0.688804719121183 1 0.999991458529035
"RPIA" 1612.60621826399 -0.0418617517345882 0.148774691861733 -0.281376833725816 0.778421384648525 1 0.999991458529035
"RPL10" 57160.4330421799 -0.166785436870716 0.270211779564549 -0.617239696727852 0.537076635691408 1 0.999991458529035
"RPL10A" 28357.4155577381 -0.19849133132363 0.241484220767996 -0.821963980471952 0.411097397270157 1 0.999991458529035
"RPL11" 43709.1081494759 -0.204378234483406 0.259763035461768 -0.786787212122357 0.431406440626404 1 0.999991458529035
"RPL12" 27261.4793984324 -0.207506619411969 0.187307900476702 -1.10783698329788 0.267932224795552 1 0.999991458529035
"RPL13" 43929.6357616602 -0.258946322109132 0.230660420155002 -1.12263006342884 0.261594641724551 1 0.999991458529035
"RPL13A" 6420.86282373258 -0.158692335281869 0.352468623458026 -0.450231097806545 0.65254381526104 1 0.999991458529035
"RPL13AP20" 7.71908116938541 -0.412013376200918 1.1618842033995 -0.35460795059906 0.722883319055488 1 0.999991458529035
"RPL13P5" 160.927820839624 0.129092745343175 0.184017860693032 0.701522911183712 0.482976741557133 1 0.999991458529035
"RPL14" 30749.2325221685 -0.124725434982101 0.190603539713157 -0.654371031985043 0.512872792703409 1 0.999991458529035
"RPL15" 107458.767624927 -0.0363448132702042 0.103968438559786 -0.349575445910969 0.726657340960141 1 0.999991458529035
"RPL17" 9304.96965122466 0.0182876021059027 0.277968473465154 0.06579020231298 0.947544856758586 1 0.999991458529035
"RPL17-C18orf32" 203.547123035147 0.485285954189175 0.347379483084438 1.39699083515308 0.162416327134405 1 0.999991458529035
"RPL18" 28267.7463438211 -0.219813269273134 0.228836873665816 -0.960567524594575 0.336769664038187 1 0.999991458529035
"RPL18A" 32672.9457196616 -0.242699035903402 0.224848279511278 -1.07939022896205 0.280413804900564 1 0.999991458529035
"RPL19" 32287.2840447394 -0.171981299057274 0.263125006490599 -0.653610621624513 0.513362699356187 1 0.999991458529035
"RPL21" 185.77244359149 0.0849977251802047 0.273094639989274 0.311239082479037 0.75561887391442 1 0.999991458529035
"RPL21P44" 98.3976729681521 0.427083391317453 0.43359518719514 0.984981853881242 0.324632984417432 1 0.999991458529035
"RPL22" 41999.6089795179 -0.0948162005495655 0.23717785370994 -0.399768355546054 0.689327140153606 1 0.999991458529035
"RPL22L1" 543.691738335314 -0.119081913681745 0.546422591586259 -0.217930070087423 0.827483597642174 1 0.999991458529035
"RPL23" 35694.9341399102 -0.181503783116962 0.284055586158107 -0.638972764351608 0.522840649933928 1 0.999991458529035
"RPL23A" 26638.5238479306 -0.221300496031433 0.272303889911885 -0.812696785576748 0.416391924640276 1 0.999991458529035
"RPL23AP53" 4917.11733254301 0.334493476988888 0.138414734298538 2.41660310720563 0.0156660886182444 1 0.999991458529035
"RPL23AP7" 1452.89875330436 -0.11336852955192 0.126558845449768 -0.895777210585545 0.370371763700965 1 0.999991458529035
"RPL23AP82" 1120.29897810139 -0.169129936083231 0.158061416516069 -1.07002670108323 0.28460729019544 1 0.999991458529035
"RPL24" 35469.4256858335 -0.169632535761021 0.208094459505797 -0.815170841952646 0.414974525648974 1 0.999991458529035
"RPL26" 33924.6279103733 -0.091568191629496 0.188855601326725 -0.48485822494129 0.62777691734725 1 0.999991458529035
"RPL26L1" 2294.74269613646 -0.110101856069723 0.116920467844594 -0.941681624265014 0.346355665769319 1 0.999991458529035
"RPL27" 21894.9335557622 -0.259035003983849 0.16823202285964 -1.53974849485088 0.123621670953151 1 0.999991458529035
"RPL27A" 28357.2997343846 -0.284639993791189 0.30623292098307 -0.929488550340821 0.352635956201638 1 0.999991458529035
"RPL28" 22368.5222624377 -0.31415775417678 0.215398441744747 -1.4584959465448 0.144703891605831 1 0.999991458529035
"RPL29" 26854.9759596167 -0.221085337059825 0.289156645845793 -0.764586739527091 0.444517667837146 1 0.999991458529035
"RPL3" 108089.188083627 -0.141103202784075 0.307158538532151 -0.459382322426648 0.645959640432475 1 0.999991458529035
"RPL30" 30887.3804654095 -0.235548443569055 0.259116239131768 -0.909045470705802 0.363326124322173 1 0.999991458529035
"RPL31" 33795.2655648736 -0.202455859744956 0.178185228724021 -1.13621011794713 0.255868637004173 1 0.999991458529035
"RPL32" 36438.6863843923 -0.302139400903687 0.203038181251928 -1.4880915453473 0.136726752841249 1 0.999991458529035
"RPL32P3" 832.087119959089 -0.0170987554179235 0.138832206080665 -0.123161303134437 0.901979367842063 1 0.999991458529035
"RPL34" 24128.8683434333 -0.28722966116734 0.227569292235791 -1.26216352982165 0.20688994891144 1 0.999991458529035
"RPL34-AS1" 63.552858078424 0.193809941803995 0.465213771407172 0.416604051117751 0.676968045693893 1 0.999991458529035
"RPL35" 20243.7198149705 -0.276747378501076 0.200316616563033 -1.38154978478279 0.167109981498956 1 0.999991458529035
"RPL35A" 23520.7653148073 -0.350664708838742 0.264732150385442 -1.32460189791147 0.185303226103372 1 0.999991458529035
"RPL36" 11336.7947871329 -0.356022860512267 0.254767752963122 -1.39744083139047 0.162281047793244 1 0.999991458529035
"RPL36A" 5035.58839339493 0.00873194405475526 0.199075261980358 0.0438625270055744 0.96501398565355 1 0.999991458529035
"RPL36A-HNRNPH2" 37.4350083061143 -0.315394316234876 0.553864721684545 -0.569442869146141 0.569055631315386 1 0.999991458529035
"RPL36AL" 4797.78241112834 -0.320906814027918 0.211629419297096 -1.51636202137574 0.129427836803071 1 0.999991458529035
"RPL37" 23729.1189134862 -0.358014779129328 0.256677714255294 -1.39480273995756 0.163075332440645 1 0.999991458529035
"RPL37A" 47298.0100673479 -0.34686720376784 0.231514752440793 -1.49825097584893 0.134068055940053 1 0.999991458529035
"RPL38" 17445.9281978879 -0.424808901085031 0.280930436186371 -1.51214979356388 0.130495759979502 1 0.999991458529035
"RPL39" 22201.6734186642 -0.265094526695891 0.328866876009868 -0.806084607584307 0.420194066169907 1 0.999991458529035
"RPL39L" 109.451393865588 -0.172366205017936 0.432066351823807 -0.398934571716488 0.68994141471639 1 0.999991458529035
"RPL4" 119045.527301454 -0.122882626471894 0.231709091289987 -0.530331485000319 0.595882120682447 1 0.999991458529035
"RPL41" 52466.8449327587 -0.241506536025296 0.24959670619359 -0.967587031529095 0.333250656565775 1 0.999991458529035
"RPL5" 71204.4272230874 -0.110850959755101 0.266975842952044 -0.415209700358593 0.677988398256342 1 0.999991458529035
"RPL6" 68468.0693551926 -0.0967823418001971 0.237394520661816 -0.407685659847515 0.683504466803472 1 0.999991458529035
"RPL7" 78479.7812205872 0.00987837196796865 0.351742769688285 0.0280840796719799 0.977595091647275 1 0.999991458529035
"RPL7A" 65306.9152538415 -0.174912514877077 0.284692975613291 -0.614389991534837 0.53895764786856 1 0.999991458529035
"RPL7L1" 6689.15938242543 -0.0128844194961331 0.104112586556136 -0.123754676762218 0.901509518563404 1 0.999991458529035
"RPL8" 49527.8505202124 -0.277101408329625 0.217017469093888 -1.2768622244403 0.201650892702506 1 0.999991458529035
"RPL9" 60524.827632208 -0.0688071628532946 0.219538630922669 -0.313417108251584 0.753963788020773 1 0.999991458529035
"RPLP0" 88712.1302339804 -0.15566226362225 0.331873522584312 -0.469040923813692 0.639040384523584 1 0.999991458529035
"RPLP0P2" 13.9577171628734 -0.221487016606819 0.690279630918948 -0.320865641525537 0.748312212387836 1 0.999991458529035
"RPLP1" 33843.4461504339 -0.310433969302021 0.26085896749996 -1.19004522741611 0.234028616295827 1 0.999991458529035
"RPLP2" 18210.4876460263 -0.377252147396377 0.282661895791414 -1.33464097217675 0.181993881393211 1 0.999991458529035
"RPN1" 20329.6687635215 -0.0301032761369542 0.118994649623837 -0.252980081307151 0.80028360546506 1 0.999991458529035
"RPN2" 21730.3112863837 -0.107639246186537 0.0844234287603876 -1.27499259112113 0.202311864365132 1 0.999991458529035
"RPP14" 4072.57943433645 0.0638979343975753 0.0811224551945612 0.787672590090188 0.430888242417125 1 0.999991458529035
"RPP21" 528.695499765297 -0.317646153734983 0.20539077423739 -1.54654538362004 0.121972908395119 1 0.999991458529035
"RPP25" 555.308559505037 -0.0783804934628737 0.385556063501205 -0.203292078332543 0.838906746831189 1 0.999991458529035
"RPP25L" 649.166990515339 -0.344313837650933 0.257351103535535 -1.33791475117336 0.180924227950708 1 0.999991458529035
"RPP30" 3068.32903013266 0.102207145438607 0.158814405479835 0.643563442055538 0.519858562902968 1 0.999991458529035
"RPP38" 777.509900160932 0.0496642693810118 0.126533758756891 0.39249817494501 0.694690159577954 1 0.999991458529035
"RPP40" 690.990294066919 0.0407130637308123 0.180348995694845 0.225745996388579 0.821398981412294 1 0.999991458529035
"RPRD1A" 15756.955513137 0.126696897042693 0.0809844577105621 1.56445941140344 0.117709717759969 1 0.999991458529035
"RPRD1B" 5842.91864457024 -0.0133429499711215 0.111153732573414 -0.120040503024123 0.904451063144067 1 0.999991458529035
"RPRD2" 13340.5070875441 0.00745159597179746 0.0997215768850559 0.0747240086304146 0.940434304948445 1 0.999991458529035
"RPRM" 7012.17851643296 -0.459546597174802 0.508708901224268 -0.903358671469771 0.366335566910603 1 0.999991458529035
"RPRML" 74.2304202024347 -0.871763745909055 1.1924575304512 -0.731064816689277 0.464739563292963 1 0.999991458529035
"RPS10" 3904.63331608333 0.0879993839537695 0.187478938973188 0.469382771396816 0.638796060883808 1 0.999991458529035
"RPS10-NUDT3" 54.8323301749261 -0.0143804251752428 0.335349046524856 -0.0428819623143819 0.965795627510957 1 0.999991458529035
"RPS11" 62908.436129003 -0.254581257173561 0.335501882329127 -0.758807239489096 0.447967874361821 1 0.999991458529035
"RPS12" 30361.9054990948 -0.263439437758481 0.192624302279791 -1.36763344313549 0.171426842767746 1 0.999991458529035
"RPS13" 23497.8061364772 -0.106675105059617 0.201398072028717 -0.529672920823225 0.596338726028659 1 0.999991458529035
"RPS14" 46712.0084777603 -0.233420625031577 0.267254369689101 -0.873402464113559 0.382443748391661 1 0.999991458529035
"RPS14P3" 54.3637442699242 0.460629680305708 0.569002009378172 0.809539637318859 0.418204812903358 1 0.999991458529035
"RPS15" 18708.2515713984 -0.30833036923708 0.265821922731192 -1.15991324593974 0.246084129168949 1 0.999991458529035
"RPS15A" 24281.5404971698 -0.177585031573504 0.369900460347203 -0.480088701178732 0.631164322066498 1 0.999991458529035
"RPS15AP10" 29.079494176775 0.986581457951091 0.568412580363284 1.73567843505601 0.0826207086193329 1 0.999991458529035
"RPS16" 20540.4786748697 -0.32311944654793 0.278197219959333 -1.16147618799053 0.245448301335986 1 0.999991458529035
"RPS18" 63051.6256089099 -0.150707436565203 0.205479983574388 -0.733440960737882 0.463289524343299 1 0.999991458529035
"RPS18P9" 154.464654451247 -0.0237282790728285 0.308138383508138 -0.0770052688752483 0.938619353459906 1 0.999991458529035
"RPS19" 35763.0580489532 -0.279227044169219 0.354868794808853 -0.786845866004145 0.431372100234332 1 0.999991458529035
"RPS19BP1" 3084.65101876783 -0.28267733432188 0.261907217812443 -1.07930333758236 0.280452525538484 1 0.999991458529035
"RPS2" 88604.2107767218 -0.22504556026009 0.204313488191923 -1.10147187173806 0.27069134007106 1 0.999991458529035
"RPS20" 29386.8499205824 -0.16951516264256 0.256389243440232 -0.661163317025336 0.508507583376009 1 0.999991458529035
"RPS21" 7345.65751522112 -0.402643678071778 0.25812777720869 -1.55986187316157 0.118792526093692 1 0.999991458529035
"RPS23" 62214.1377938476 -0.188619039695259 0.212788030414793 -0.886417526998953 0.375392577943959 1 0.999991458529035
"RPS24" 47934.4501180067 -0.0631412359447863 0.256249375299332 -0.246405423900172 0.805368407992977 1 0.999991458529035
"RPS25" 23760.6522914219 -0.257119674776511 0.292842955004662 -0.878012157650906 0.379937121025512 1 0.999991458529035
"RPS26" 14029.5503281939 -0.275000517523608 0.176876244723068 -1.55476230261543 0.120002690292235 1 0.999991458529035
"RPS27" 24449.9842574867 -0.302131423907076 0.367481297197441 -0.82216816532229 0.410981194341771 1 0.999991458529035
"RPS27A" 30029.5997831641 -0.150925149703815 0.224738627027865 -0.671558564274318 0.501864764526737 1 0.999991458529035
"RPS27L" 4226.26424671535 0.194034208949881 0.493111921600781 0.393489186633313 0.693958209051477 1 0.999991458529035
"RPS28" 13074.7897203214 -0.342517149502438 0.208312588298723 -1.64424604532907 0.100125389277211 1 0.999991458529035
"RPS29" 12610.7293430667 -0.438878798918096 0.335050399521039 -1.30988889894022 0.19023342309441 1 0.999991458529035
"RPS2P32" 56.5072922491941 0.109587855272427 0.489255095487191 0.223989195581707 0.822765710337477 1 0.999991458529035
"RPS3" 52639.7911623409 -0.26977032385089 0.339484318665136 -0.794647378446332 0.426818650156317 1 0.999991458529035
"RPS3A" 82928.0742772112 -0.0252820726253697 0.27592346641086 -0.0916271202092099 0.926994303272635 1 0.999991458529035
"RPS4X" 47192.3182130387 -0.101519476387587 0.259183008363131 -0.391690323485066 0.695287040646946 1 0.999991458529035
"RPS4Y1" 13451.9728900128 0.0488177376717666 0.219106138203392 0.222804062323667 0.823688006201788 1 0.999991458529035
"RPS5" 23554.3315915768 -0.131383996176365 0.189439119041301 -0.69354205636757 0.487969442464257 1 0.999991458529035
"RPS6" 53779.2268677661 -0.14850627116691 0.358541855878371 -0.414195075782973 0.67873124779818 1 0.999991458529035
"RPS6KA1" 1547.16538530293 -0.1708113165572 0.118701212430723 -1.43900229036742 0.150149873829086 1 0.999991458529035
"RPS6KA2" 25877.3417661391 -0.0951121615024147 0.293194868233121 -0.324399134526428 0.745635874894944 1 0.999991458529035
"RPS6KA2-IT1" 78.9026328466389 0.213487025743356 0.514460111415642 0.414972941548185 0.678161711426201 1 0.999991458529035
"RPS6KA3" 25988.3604647508 0.594236265059741 0.49107041441831 1.21008362062218 0.226246807580215 1 0.999991458529035
"RPS6KA4" 1721.20178731722 -0.15659614531284 0.189562522319635 -0.826092327727061 0.408751719550107 1 0.999991458529035
"RPS6KA5" 882.709389175561 0.15993062951666 0.23259502297929 0.687592655544053 0.491709334531036 1 0.999991458529035
"RPS6KA6" 6134.80580582932 -0.161921546640701 0.246241113468893 -0.657573158111779 0.510812447150213 1 0.999991458529035
"RPS6KB1" 6388.17002462577 0.264519358336387 0.123284795948857 2.14559594555455 0.0319052292050394 1 0.999991458529035
"RPS6KB2" 1676.61413785742 -0.123339352097839 0.175474645359931 -0.70288987816358 0.482124379506368 1 0.999991458529035
"RPS6KC1" 5703.19577303377 0.0992613907141262 0.0790600312798348 1.25551924413979 0.209290326595543 1 0.999991458529035
"RPS6KL1" 6232.5141674931 -0.154679833837677 0.23290962289339 -0.664119549532217 0.506613798768945 1 0.999991458529035
"RPS7" 29613.4912956438 -0.18525122692871 0.295150521209909 -0.627650007763192 0.530233241434656 1 0.999991458529035
"RPS8" 49965.0367154715 -0.138157033845566 0.192152572594303 -0.718996534786242 0.472143054762024 1 0.999991458529035
"RPS9" 28728.82088248 -0.327745539670859 0.258899292772262 -1.26591902264931 0.205542075166661 1 0.999991458529035
"RPSA" 51672.9469062032 -0.218552681033439 0.233350396538017 -0.936585856616845 0.348971629975175 1 0.999991458529035
"RPSAP58" 2413.00910331004 0.302644976314976 0.302914173518793 0.999111308656544 0.317740773541165 1 0.999991458529035
"RPSAP9" 218.29090383355 0.0539244261088949 0.469331685310615 0.114896197714004 0.908527398921336 1 0.999991458529035
"RPTOR" 5375.62789818674 -0.189407228987227 0.137661680402343 -1.37588927022864 0.168855917637721 1 0.999991458529035
"RPUSD1" 1613.96629383089 -0.136731508027915 0.252944240081232 -0.540559879853379 0.588810977509311 1 0.999991458529035
"RPUSD2" 1183.98501406213 -0.105449976728731 0.163345175640966 -0.645565296403436 0.51856091819043 1 0.999991458529035
"RPUSD3" 1970.92004988673 -0.21416813332523 0.146934271903946 -1.45757780366746 0.144956951435236 1 0.999991458529035
"RPUSD4" 2245.96542094474 -0.172773217615652 0.129762163562554 -1.33146067291306 0.183037476961298 1 0.999991458529035
"RQCD1" 7985.78293856799 0.0474703715051612 0.0707832876088126 0.670643779185682 0.502447486043083 1 0.999991458529035
"RRAD" 30.7086252592166 0.137972689859718 0.405425700182792 0.340315598634992 0.73361887145421 1 0.999991458529035
"RRAGA" 9928.50158655622 -0.165076677459972 0.158549199560533 -1.04117004638013 0.297796634849986 1 0.999991458529035
"RRAGB" 6668.70728744495 -0.0478041374322724 0.195463170148197 -0.244568515879631 0.806790544500391 1 0.999991458529035
"RRAGC" 4423.66589624469 0.000590313695736426 0.0983819253317652 0.00600022507941129 0.995212541774717 1 0.999991458529035
"RRAGD" 4500.33214152728 0.0624727173342905 0.148812155367021 0.419809236552026 0.674624816812202 1 0.999991458529035
"RRAS" 161.189567699339 0.00937773904290131 0.399751249176459 0.0234589361814896 0.981284193642693 1 0.999991458529035
"RRAS2" 3513.64131686603 0.137158630060974 0.112871599279288 1.21517397588733 0.224299743809962 1 0.999991458529035
"RRBP1" 2509.17782306278 0.100555601629638 0.224306096843314 0.448296337214051 0.65393934372807 1 0.999991458529035
"RREB1" 620.900960807677 0.0790506228169211 0.906143185569395 0.0872385557556755 0.930481893103951 1 0.999991458529035
"RRH" 29.6043587201404 0.0097999014183961 0.68654243012755 0.0142742836980599 0.988611156178089 1 0.999991458529035
"RRM1" 10563.5929229143 0.0196551440846671 0.432805413591956 0.0454133508209713 0.963777839550882 1 0.999991458529035
"RRM2" 4343.32846810141 0.0921375248785877 1.05683856496713 0.0871822130009548 0.930526677486619 1 0.999991458529035
"RRM2B" 6647.36069701211 0.366784137257684 0.159541892273142 2.29898324528917 0.0215058907377664 1 0.999991458529035
"RRN3" 7959.31148798079 0.0727623898847609 0.0913879530338938 0.796192358721231 0.425920238256099 1 0.999991458529035
"RRN3P1" 695.039586375107 0.236237165794878 0.233618123981136 1.01121078180541 0.311915556510317 1 0.999991458529035
"RRN3P2" 16.076578456564 0.00421168093270979 0.686385915488948 0.00613602470223998 0.995104191347248 1 0.999991458529035
"RRN3P3" 328.706886460546 0.0293182803157538 0.311594014811584 0.0940912819955227 0.925036645617887 1 0.999991458529035
"RRNAD1" 1360.30059345143 -0.0584398234941038 0.177181296578007 -0.329830657201308 0.741527921341252 1 0.999991458529035
"RRP1" 2338.05709038134 -0.173431350171311 0.131673840321062 -1.31712836618444 0.187795600196733 1 0.999991458529035
"RRP12" 3269.77302770264 -0.0645767091129135 0.160289428291838 -0.402875659368747 0.687039698422387 1 0.999991458529035
"RRP15" 4709.26118173177 0.240322650038956 0.154446130264136 1.55602895085784 0.119701208243102 1 0.999991458529035
"RRP1B" 9894.86289899421 -0.0271370538038731 0.0830789174460014 -0.326641880252127 0.74393876363769 1 0.999991458529035
"RRP36" 3762.00965606402 -0.0542735577555888 0.0819537662097101 -0.662246047566735 0.507813547617033 1 0.999991458529035
"RRP7A" 5094.21062680318 -0.197282570810438 0.113657282414557 -1.73576709401571 0.0826050246522439 1 0.999991458529035
"RRP7B" 896.47638431874 0.0825137461219707 0.374835057619645 0.220133481232963 0.825767200042548 1 0.999991458529035
"RRP8" 1636.68967529016 -0.051459728721532 0.104030218557825 -0.49466135354631 0.620839185775923 1 0.999991458529035
"RRP9" 1617.65237659235 -0.168400518688072 0.211072435979743 -0.797832828840967 0.424967507627699 1 0.999991458529035
"RRS1" 1396.58720780973 -0.0265712068345776 0.15316732860133 -0.173478293819031 0.862275488220805 1 0.999991458529035
"RSAD1" 2340.87552538208 -0.00621598087332461 0.162567252787247 -0.0382363653611069 0.969499226719759 1 0.999991458529035
"RSAD2" 18.8806020307956 0.135832265290649 0.60987427978659 0.222721747403711 0.823752074480522 1 0.999991458529035
"RSBN1" 10828.6461154041 0.122242173435442 0.143733213514603 0.850479652171854 0.395058468501158 1 0.999991458529035
"RSBN1L" 4568.34129903229 0.0992772998665094 0.10355800388539 0.958663706731756 0.337728187577796 1 0.999991458529035
"RSC1A1" 750.406762124533 0.483880220981974 0.210987990931257 2.29340171848751 0.021824887794014 1 0.999991458529035
"RSF1" 17710.6938597856 0.0916546949848173 0.0970049782000143 0.944845271712084 0.344737875393617 1 0.999991458529035
"RSG1" 910.313939021048 -0.304662716923418 0.255762571454761 -1.19119351666867 0.233577624146066 1 0.999991458529035
"RSL1D1" 16118.7538102071 0.00659266037423291 0.0989872053379093 0.0666011364976693 0.94689924096228 1 0.999991458529035
"RSL24D1" 11970.0506787295 0.0932117003931171 0.101080464904425 0.92215345943701 0.356448535210011 1 0.999991458529035
"RSPH1" 255.907514474184 -0.0375334552161284 0.304193589939548 -0.123386739423363 0.901800857240913 1 0.999991458529035
"RSPH3" 923.430434753267 0.0942484754523781 0.138063731395611 0.68264470690218 0.494831376850694 1 0.999991458529035
"RSPH4A" 555.545637637676 -0.0713695740110954 0.269733331010303 -0.264593084376247 0.791322948186651 1 0.999991458529035
"RSPH9" 344.069806904431 -0.0978676294650076 0.472155080816827 -0.207278568930566 0.835792310211143 1 0.999991458529035
"RSPO1" 189.551796417702 0.897197979807695 1.63754131756144 0.5478933387426 0.583765142991793 1 0.999991458529035
"RSPO2" 551.131043220974 0.467427804309396 1.17430416636533 0.39804662003045 0.690595821123539 1 0.999991458529035
"RSPO3" 577.698741912075 -0.0228007530607369 0.567885975190684 -0.0401502309562776 0.967973355549308 1 0.999991458529035
"RSPO4" 206.453902739831 -0.440802241132735 0.388039115641402 -1.13597372884463 0.255967559374614 1 0.999991458529035
"RSPRY1" 6002.7458443324 0.166170349292394 0.0896114985081821 1.85434182062273 0.0636902725845788 1 0.999991458529035
"RSRC1" 3036.34195622133 0.265129179051931 0.170595957378735 1.55413518072604 0.120152175007417 1 0.999991458529035
"RSRC2" 9556.97076947574 0.00155133206206924 0.161387572832925 0.00961246293526731 0.992330482342703 1 0.999991458529035
"RSRP1" 2068.04321532966 0.0806929208088374 0.32816468012175 0.245891546826125 0.805766187631501 1 0.999991458529035
"RSU1" 3877.95694802801 -0.0873770739386855 0.223793139072858 -0.390436785956333 0.696213590726144 1 0.999991458529035
"RTBDN" 209.640475270664 -0.180774051966248 0.335074218518245 -0.539504509674487 0.589538786103548 1 0.999991458529035
"RTCA" 5488.06558768134 0.00745340716491028 0.182102806688848 0.0409296666011613 0.967351966730052 1 0.999991458529035
"RTCA-AS1" 285.979462612132 0.18522816934625 0.272933474641381 0.678656839691903 0.497355319212434 1 0.999991458529035
"RTCB" 10340.7492601628 -0.0578495760459577 0.0838690279766194 -0.689760897933439 0.490344562269279 1 0.999991458529035
"RTDR1" 255.736349539671 -0.0115856554275033 0.32093150268448 -0.0361000878087484 0.971202552313645 1 0.999991458529035
"RTEL1" 187.616181612498 0.0265042498076598 0.326885093513083 0.081081243328702 0.935377342223908 1 0.999991458529035
"RTEL1-TNFRSF6B" 37.0723559185424 -0.201707187922867 0.394046880557836 -0.511886270073548 0.608730607834441 1 0.999991458529035
"RTF1" 17992.3040268547 -0.0233166252664426 0.114214285511132 -0.204148063984256 0.838237795507027 1 0.999991458529035
"RTFDC1" 7934.85060201585 -0.120656570462743 0.154995789165747 -0.778450634769933 0.436303398049977 1 0.999991458529035
"RTKN" 758.862349084819 -0.214442959093889 0.205238172648172 -1.04484929059224 0.296092629672927 1 0.999991458529035
"RTKN2" 2031.88704144438 0.376458007268373 0.638674299706479 0.589436599282898 0.555568430985908 1 0.999991458529035
"RTL1" 116.292906200208 -1.35177239396321 0.761134303926582 -1.77599720179423 0.0757333783573804 1 0.999991458529035
"RTN1" 125904.444727435 -0.0626996388084726 0.381618142644352 -0.164299418193294 0.869495439684731 1 0.999991458529035
"RTN2" 7821.39729610335 -0.247192600313662 0.300476031157661 -0.822669945956384 0.410695710585222 1 0.999991458529035
"RTN3" 87938.7785484635 -0.0625031259174305 0.10154622439425 -0.615514031075779 0.53821530603061 1 0.999991458529035
"RTN4" 133233.822749332 0.0773039030853063 0.212737559442379 0.363376844633984 0.716323396638139 1 0.999991458529035
"RTN4IP1" 1007.83851126386 0.0528225336039833 0.133009793213483 0.397132664654265 0.691269633435958 1 0.999991458529035
"RTN4R" 1445.03266680713 -0.237025710825113 0.275855631423902 -0.859238253000826 0.390209082778053 1 0.999991458529035
"RTN4RL1" 3365.48964845871 0.0545660047801028 0.477673883736069 0.114232757196859 0.909053285373562 1 0.999991458529035
"RTN4RL2" 3080.62467844047 0.0391668157114797 0.400322497106364 0.0978381579716046 0.922060807041247 1 0.999991458529035
"RTP1" 314.441251369639 -0.279337451486863 0.214823594232765 -1.30031085498083 0.193494449136577 1 0.999991458529035
"RTP5" 120.862604809306 -0.371065680337288 0.524449889107255 -0.707533146720528 0.479235221519161 1 0.999991458529035
"RTTN" 1650.73652255053 0.242035315609397 0.51676039452096 0.46837048306259 0.639519672417543 1 0.999991458529035
"RUFY1" 2860.29100310644 -0.067994736081731 0.197490766332726 -0.344293241371982 0.73062576656206 1 0.999991458529035
"RUFY2" 9098.36549178244 0.229853596009428 0.180088017401324 1.27634031028951 0.201835246434555 1 0.999991458529035
"RUFY3" 62098.3675837476 0.083575372719609 0.20372387601816 0.410238477458376 0.681631017781114 1 0.999991458529035
"RUNDC1" 5194.3584657153 -0.112741296149157 0.111676154359848 -1.00953777281654 0.312716795793913 1 0.999991458529035
"RUNDC3A" 11756.8011081253 -0.23500039916341 0.262007600740071 -0.896922068289711 0.369760503376742 1 0.999991458529035
"RUNDC3B" 9519.31421168295 -0.0218298479585475 0.264511257365723 -0.082528993948884 0.934226063132832 1 0.999991458529035
"RUNX1" 407.984082476062 0.224779727585051 0.786440692718502 0.285819044800506 0.775016720710985 1 0.999991458529035
"RUNX1T1" 23893.921528829 -0.0843972996311551 0.220180313167583 -0.383309926382559 0.701489980114445 1 0.999991458529035
"RUSC1" 12799.0804880676 -0.222082832168406 0.19221600759444 -1.15538156757986 0.247934206703848 1 0.999991458529035
"RUSC1-AS1" 104.797307400341 -0.344793558798498 0.613775296345199 -0.5617586123971 0.574280494082969 1 0.999991458529035
"RUSC2" 19532.7642841068 -0.249137323709744 0.1939492602714 -1.28454897616581 0.198949938556375 1 0.999991458529035
"RUVBL1" 4996.50109861386 -0.152325646862149 0.172614265904221 -0.882462675168868 0.377526655501169 1 0.999991458529035
"RUVBL2" 7087.06449179505 -0.190238120204667 0.167457889124235 -1.13603558004682 0.255941673772896 1 0.999991458529035
"RWDD1" 4388.49759825686 0.0941274562202036 0.0919599494695627 1.02357011680784 0.30603836592779 1 0.999991458529035
"RWDD2A" 1403.21518658119 -0.0628946374944071 0.131597302376477 -0.477932574289983 0.632698195830726 1 0.999991458529035
"RWDD2B" 1984.71820084586 0.129007678365611 0.204858832942491 0.629739399139438 0.528865100497256 1 0.999991458529035
"RWDD3" 1087.10797450357 0.230287502487207 0.138057747950508 1.66805199929643 0.0953054047216584 1 0.999991458529035
"RWDD4" 3881.88991756026 0.257637315889868 0.121858903870746 2.11422643488686 0.034495932091007 1 0.999991458529035
"RXFP3" 19.4456376828874 -1.03430646081258 0.498461610088116 -2.07499723124061 0.0379867913805073 1 0.999991458529035
"RXRA" 2871.70395548496 -0.163630647153945 0.375497239472694 -0.43577057286421 0.6630031964126 1 0.999991458529035
"RXRB" 5522.15485540873 -0.201943930805653 0.211438178112854 -0.955096816516584 0.339528738728857 1 0.999991458529035
"RXRG" 4484.18839967815 0.225611731815781 0.498438515505182 0.452637035055601 0.650810126044049 1 0.999991458529035
"RYBP" 11571.6405912689 0.12165245285435 0.125439953171061 0.969806268091105 0.332143067898158 1 0.999991458529035
"RYK" 3750.96515964748 0.244289084075376 0.368441812721265 0.663033009937411 0.50730941291717 1 0.999991458529035
"RYR1" 1086.06410280954 0.0253510600963728 0.516036027111396 0.0491265314134751 0.960818459919459 1 0.999991458529035
"RYR2" 1495.02833762934 0.325467202624791 0.320492164104728 1.01552312061657 0.309856531069578 1 0.999991458529035
"RYR3" 1723.00827174131 0.235095157909092 0.574331429377486 0.409337093329387 0.682292297620375 1 0.999991458529035
"S100A10" 2722.979409136 0.0941405064131415 0.59277980051135 0.158811933760113 0.87381704636057 1 0.999991458529035
"S100A11" 207.886091146663 1.13209167193703 0.989897672195736 1.14364515013546 0.252770829077857 1 0.999991458529035
"S100A13" 2523.14562169783 -0.0552397911149162 0.322196489254718 -0.171447526454099 0.863871887251248 1 0.999991458529035
"S100A16" 60.1837055528361 -0.578041147414652 1.15203529495111 -0.50175645654952 0.615838846115777 1 0.999991458529035
"S100A4" 32.2253439336876 0.251429859243423 1.16503515004862 0.2158131102164 0.829133428648877 1 0.999991458529035
"S100A6" 126.422836132118 -1.33334883049746 0.623384097477871 -2.13888810428757 0.0324447316891227 1 0.999991458529035
"S100B" 208.922514735326 -0.540220833115169 0.481292856931798 -1.12243683930618 0.261676748352673 1 0.999991458529035
"S100PBP" 6045.70622462714 0.0275571191340337 0.0979195592016041 0.281426094630359 0.778383605927419 1 0.999991458529035
"S1PR1" 1910.04564462037 -0.443114911836966 1.42641052581351 -0.310650337906228 0.756066455016522 1 0.999991458529035
"S1PR2" 1352.26885241302 -0.181795342224447 0.209233194246115 -0.868864727126453 0.38492112454289 1 0.999991458529035
"S1PR3" 476.097275265779 1.60823739220398 0.913927732421936 1.75969864481747 0.078458915718431 1 0.999991458529035
"SAA2" 15.6720222076249 0.575644570793318 0.8530993702175 0.674768486403355 0.499822864980664 1 0.999991458529035
"SAAL1" 1429.70618774718 0.135675883972026 0.304983946221914 0.4448623793244 0.65641921137858 1 0.999991458529035
"SAC3D1" 1358.68403681889 -0.294510364985501 0.215710627971717 -1.36530298833545 0.172157840145076 1 0.999991458529035
"SACM1L" 6227.78112328667 0.11702375686929 0.123946853343979 0.944144637093157 0.345095741820853 1 0.999991458529035
"SACS" 22393.9781894655 0.320140761475647 0.235274221120802 1.36071329850995 0.17360431034885 1 0.999991458529035
"SAE1" 16808.5415446012 -0.116314170515553 0.187165292106493 -0.621451601450618 0.534302529370563 1 0.999991458529035
"SAFB" 16508.8657313173 -0.148347152458462 0.155779437580507 -0.952289690876536 0.340950084661382 1 0.999991458529035
"SAFB2" 6445.99510295571 -0.122211462881542 0.135984487631478 -0.89871620660688 0.368803842317088 1 0.999991458529035
"SALL1" 7154.7481453718 -0.311131205343292 0.543884995944055 -0.572053297413072 0.567285867564763 1 0.999991458529035
"SALL2" 19839.8307583541 -0.250595326307277 0.246024497209939 -1.0185787559742 0.308402994065596 1 0.999991458529035
"SALL3" 2232.33128825352 -0.4277978802416 0.435905640898257 -0.981400193308005 0.326395430872677 1 0.999991458529035
"SALL4" 1339.43418993797 0.158911213913119 0.535767810469877 0.296604631349075 0.766768374606966 1 0.999991458529035
"SAMD1" 4146.4298988626 -0.182069042250524 0.144650990935972 -1.25867815403432 0.208146605212498 1 0.999991458529035
"SAMD10" 2197.88025210694 -0.221425015712604 0.323646392134657 -0.684157219402826 0.493875893237938 1 0.999991458529035
"SAMD11" 2011.69667092759 -0.440741783636383 0.600840269051231 -0.733542351168216 0.463227707099354 1 0.999991458529035
"SAMD12" 2111.86156862572 -0.0269103627358013 0.221926802837836 -0.121257830923041 0.90348681953942 1 0.999991458529035
"SAMD12-AS1" 12.7950608932253 -0.0840266097836984 0.847615775534823 -0.099132899845664 0.921032750436279 1 0.999991458529035
"SAMD13" 111.838273146676 -0.189857617285857 0.556541314368095 -0.341138406771156 0.732999389095905 1 0.999991458529035
"SAMD14" 9610.48381023111 -0.262906391660839 0.197969404844396 -1.32801526512384 0.184173064035254 1 0.999991458529035
"SAMD15" 440.50337970232 -0.0251859392004496 0.255195843700386 -0.0986925916788021 0.921382351132309 1 0.999991458529035
"SAMD3" 357.112088208176 0.174612780465101 0.617709740983459 0.282677718805436 0.777423897731974 1 0.999991458529035
"SAMD4A" 2105.14224551021 -0.00168469343706492 0.290258947096937 -0.0058041051065423 0.995369020147355 1 0.999991458529035
"SAMD4B" 6618.30408969946 -0.126876245612972 0.174154467147223 -0.728527081109649 0.466290997251411 1 0.999991458529035
"SAMD5" 2940.94922232311 0.158258759244868 0.251952268094734 0.6281299249323 0.529918830996177 1 0.999991458529035
"SAMD8" 15180.979720465 0.157109334438097 0.204031848701163 0.770023579349168 0.441285905789696 1 0.999991458529035
"SAMD9" 62.8209605878244 0.459599121506468 0.638283606097297 0.720054717238671 0.471491306680346 1 0.999991458529035
"SAMHD1" 3787.3102126695 -0.0452401599159771 0.249558716482474 -0.181280624270057 0.856147313651147 1 0.999991458529035
"SAMM50" 5166.08052688896 -0.047996627587714 0.101997357949097 -0.470567361280743 0.637949719991477 1 0.999991458529035
"SAMSN1" 38.3696113052375 -0.232588991152984 0.576070784649347 -0.403750714930911 0.686396041895081 1 0.999991458529035
"SAP130" 6060.44547525013 -0.0799244545055545 0.146148797853518 -0.546870420279892 0.584467758782665 1 0.999991458529035
"SAP18" 13094.028974933 0.0156642267079615 0.145993261678086 0.107294175963415 0.914555604779998 1 0.999991458529035
"SAP25" 175.945624584161 -0.107428181107147 0.58256360817908 -0.184405925119379 0.853695021956886 1 0.999991458529035
"SAP30" 1293.60980362862 -0.0609313678221911 0.486910072702331 -0.125138852609938 0.900413625102205 1 0.999991458529035
"SAP30BP" 5906.27900944058 -0.0693661142703213 0.0780029179449655 -0.889275889900197 0.373854825750961 1 0.999991458529035
"SAP30L" 5775.50498796265 0.0847176642176033 0.161787559373684 0.523635219825088 0.600532280114432 1 0.999991458529035
"SAPCD2" 2011.80303868076 -0.233196020862675 0.469454748925637 -0.496738016595533 0.61937380998066 1 0.999991458529035
"SAR1A" 13817.6125319365 0.0193168133242712 0.0980509502863905 0.19700791545467 0.843821343538145 1 0.999991458529035
"SAR1B" 7654.52855167058 0.218233589499621 0.23865030138994 0.914449251597806 0.360480832344843 1 0.999991458529035
"SARDH" 347.151618147784 -0.0276919555376863 0.277210889299934 -0.0998949053106078 0.920427761093581 1 0.999991458529035
"SARM1" 8947.93050914784 -0.214304873371014 0.14007747959404 -1.5299024082393 0.126040887188551 1 0.999991458529035
"SARNP" 7065.5630328055 0.0335763624719003 0.143097399513049 0.234639920684502 0.814488222172535 1 0.999991458529035
"SARS" 28595.2375499366 0.0156188879784897 0.146501881170023 0.106612200838317 0.915096638886153 1 0.999991458529035
"SARS2" 1073.72294463379 -0.0279511645708747 0.238126555912031 -0.117379451711386 0.906559366657804 1 0.999991458529035
"SART1" 6395.33251288419 -0.183781150939866 0.18798694477939 -0.977627202546114 0.328258738259442 1 0.999991458529035
"SART3" 8098.55418852449 -0.0948164276694945 0.189039682538347 -0.50156891080401 0.615970792902955 1 0.999991458529035
"SASH1" 3850.96438853315 -0.0852838831475375 0.205087768006576 -0.415840905464449 0.677526424144949 1 0.999991458529035
"SASS6" 1389.29864820507 0.242611327584932 0.253776555094972 0.95600370764801 0.33907036130968 1 0.999991458529035
"SAT1" 2395.24127574541 0.184039422113329 0.189724683065292 0.970034152330057 0.332029468998939 1 0.999991458529035
"SAT2" 3241.03639168485 -0.238562904557731 0.250805868103929 -0.951185498015842 0.341510218819142 1 0.999991458529035
"SATB1" 6338.1266931654 0.0740131540422911 0.126412260871578 0.585490311873159 0.558218079002519 1 0.999991458529035
"SATB2" 564.891118290003 0.273887924614584 0.29131184926623 0.940188067545026 0.347121101350853 1 0.999991458529035
"SATL1" 39.4915110243725 -0.229164957538605 0.491675870928241 -0.466089493279305 0.641151443553213 1 0.999991458529035
"SAV1" 2032.48257357744 0.159416864201599 0.269540202574392 0.59144002519476 0.554225628940727 1 0.999991458529035
"SAYSD1" 1177.27791074528 -0.152649907122456 0.0853513861945014 -1.78848773205151 0.0736973531748463 1 0.999991458529035
"SBDS" 7595.13742812443 0.065085672188405 0.152514124693358 0.426751766888903 0.66956014106542 1 0.999991458529035
"SBDSP1" 3586.21849306636 0.0900872063239677 0.188135567152807 0.478841973834737 0.632051053685337 1 0.999991458529035
"SBF1" 27225.8127484505 -0.251430321246929 0.129551817338831 -1.9407703142391 0.0522861432562842 1 0.999991458529035
"SBF2" 10943.2246989188 0.142523119290807 0.115868128274091 1.23004592732923 0.218679906891767 1 0.999991458529035
"SBF2-AS1" 117.14583050904 -0.0354019332013599 0.70890384162599 -0.0499389777888065 0.960171016254759 1 0.999991458529035
"SBK1" 39769.0867434019 -0.301730681665559 0.15227194252597 -1.98152513628108 0.0475324133476959 1 0.999991458529035
"SBNO1" 14946.3973847338 0.152066104180641 0.168657492036875 0.901626736791471 0.367255183155094 1 0.999991458529035
"SBNO2" 2035.59781937313 -0.0879806053431521 0.162038590407866 -0.542960816443152 0.58715678124955 1 0.999991458529035
"SC5D" 22207.4845439989 0.0658756429132218 0.153768547291485 0.428407786075701 0.66835425699845 1 0.999991458529035
"SCAF1" 10718.4829997459 -0.290559325500848 0.160622782564928 -1.80895462562041 0.0704580528552889 1 0.999991458529035
"SCAF11" 10653.2622747851 0.200473060649637 0.273016218521384 0.73428993242735 0.462772052441994 1 0.999991458529035
"SCAF4" 5985.50360142843 0.0144090503403865 0.152965464415587 0.0941980622582819 0.924951824025206 1 0.999991458529035
"SCAF8" 10993.5042452994 0.126661096463435 0.115360761294306 1.09795648921127 0.272223489281012 1 0.999991458529035
"SCAI" 8973.13342635686 0.0912319603474054 0.192616786902753 0.473644908184798 0.635753145583916 1 0.999991458529035
"SCAMP1" 22770.8965871322 0.0608766765183378 0.166110161119039 0.366483760585314 0.714004128183944 1 0.999991458529035
"SCAMP1-AS1" 852.859749354782 -0.0222504226790185 0.122611106804728 -0.181471509872713 0.855997493689628 1 0.999991458529035
"SCAMP2" 998.495514751041 0.0147028574776177 0.242752635259589 0.0605672414715294 0.951703863126605 1 0.999991458529035
"SCAMP3" 4491.39130428698 -0.176116721322854 0.162299561276243 -1.08513368697956 0.277862449159723 1 0.999991458529035
"SCAMP4" 3467.41169854344 -0.20952457001814 0.181954641134701 -1.15152088845609 0.249518006812933 1 0.999991458529035
"SCAMP5" 42832.365583586 -0.150944672076559 0.342591805111769 -0.440596271785644 0.659505302367377 1 0.999991458529035
"SCAND1" 3462.68323466566 -0.309670099316404 0.255313956625179 -1.21289922184326 0.225168353200254 1 0.999991458529035
"SCAND2P" 796.097544476208 0.174287475392959 0.17997280670875 0.968410053608867 0.332839620449376 1 0.999991458529035
"SCAP" 12070.5112496736 -0.14176049464196 0.108778249347646 -1.30320625209646 0.192504356236046 1 0.999991458529035
"SCAPER" 11872.4821106044 0.0153081023790114 0.206287057788144 0.0742077692277371 0.940845063948754 1 0.999991458529035
"SCARA3" 1057.29621635183 -0.36199650839991 0.626982503919444 -0.57736301433767 0.563694253677013 1 0.999991458529035
"SCARB1" 1317.89288248937 -0.164257079203954 0.230014099374793 -0.714117437367642 0.475154564283362 1 0.999991458529035
"SCARB2" 49557.0109665772 0.120957190738479 0.151227222028438 0.79983741760285 0.42380500078675 1 0.999991458529035
"SCARF1" 194.248326944127 0.315216564650078 0.224346777496976 1.40504164208165 0.160008895847078 1 0.999991458529035
"SCARF2" 1255.82500763525 -0.162296200430589 0.2871112201476 -0.565272929240293 0.571888138605932 1 0.999991458529035
"SCARNA10" 14.5363136699071 -1.56059375711892 1.4097453507228 -1.10700401056033 0.268292194361554 1 0.999991458529035
"SCARNA12" 54.4721202299023 0.297348665407625 0.56806856579699 0.52343798497361 0.600669496415041 1 0.999991458529035
"SCARNA15" 37.6763912968653 0.746803983516989 0.848849423055031 0.879783814694981 0.378976434313969 1 0.999991458529035
"SCARNA17" 71.2163122082898 0.590543012726687 0.67455243101271 0.875459023756093 0.381324196450044 1 0.999991458529035
"SCARNA21" 10.9480516784083 -0.921962504535319 1.03500538699638 -0.890780392178325 0.373046996274625 1 0.999991458529035
"SCARNA27" 14.7186533798599 0.778754975390882 0.736920317632412 1.05676958113039 0.290616760236036 1 0.999991458529035
"SCARNA7" 39.0586730305958 1.68925857191786 1.04439006717277 1.61745943878114 0.10577914434073 1 0.999991458529035
"SCARNA9" 29.3693958415904 1.6499505362799 1.00052807297805 1.64907970185069 0.0991313074663768 1 0.999991458529035
"SCART1" 297.929538211289 0.486804359384912 0.388580115655594 1.25277732897783 0.210286754495657 1 0.999991458529035
"SCCPDH" 9631.24908715537 0.042036067260491 0.14492025095688 0.290063445121956 0.771767700681625 1 0.999991458529035
"SCD" 141610.826919132 0.0873249788110701 0.184260622798168 0.473921001052529 0.635556242669458 1 0.999991458529035
"SCD5" 34203.4430071675 -0.0600307679702392 0.259116580079797 -0.231674746369963 0.816790647255355 1 0.999991458529035
"SCEL" 41.5765271934194 -0.00570645543968646 0.54687051168892 -0.0104347470154553 0.991674427547621 1 0.999991458529035
"SCFD1" 6699.43542352177 0.167237403443227 0.0900161278131995 1.85786044685544 0.0631888345112017 1 0.999991458529035
"SCFD2" 1656.74510379918 0.0213177971370024 0.166499086098001 0.128035520413937 0.898120863138058 1 0.999991458529035
"SCG2" 27860.0671224421 -0.163977657533926 0.552525008102072 -0.296778707080048 0.766635462758776 1 0.999991458529035
"SCG3" 26117.315852268 0.00922624989194046 0.19136860473282 0.0482119306080624 0.961547341995309 1 0.999991458529035
"SCG5" 16028.1070882288 -0.218073078159039 0.284904593599892 -0.765424928407055 0.444018553530453 1 0.999991458529035
"SCGB1B2P" 83.0409993217644 -0.185186495257178 0.285665239315885 -0.648264015953307 0.516814203673573 1 0.999991458529035
"SCGB2B2" 13.5294647106891 0.111673803537466 0.545094070882483 0.204870699394458 0.837673148141606 1 0.999991458529035
"SCGN" 1130.0712710681 0.420827599463274 0.547296183915944 0.768921128687984 0.441940133603177 1 0.999991458529035
"SCHIP1" 1136.19632922368 -0.0879626178729084 0.220531620159098 -0.398866238816228 0.689991766761355 1 0.999991458529035
"SCLT1" 1646.99861681158 0.2252371111398 0.198897917577713 1.13242568792504 0.257455510225959 1 0.999991458529035
"SCLY" 90.9920906078452 -0.277647325740581 0.364516796411808 -0.761685959258001 0.446247457322194 1 0.999991458529035
"SCMH1" 6681.49174819062 -0.175523885974157 0.0967608357576351 -1.81399720868272 0.0696781555060867 1 0.999991458529035
"SCML1" 2126.48712661625 0.342437487679925 0.263487632279709 1.29963400831051 0.19372643797546 1 0.999991458529035
"SCML2" 3188.78358474205 0.204943160622813 0.1970122796064 1.04025577000712 0.298221087253076 1 0.999991458529035
"SCN11A" 471.000572809207 0.521816510417559 0.253513306411585 2.05833972900175 0.0395575329757684 1 0.999991458529035
"SCN1A" 1471.63137319652 -0.167217037609626 0.362507971048736 -0.46127823651951 0.644598997082487 1 0.999991458529035
"SCN1B" 178.778986663956 2.01299191306822e-05 0.347204390853953 5.797714447439e-05 0.99995374093157 1 0.999991458529035
"SCN2A" 19773.5132700811 0.03853618545834 0.279489656761956 0.137880542359969 0.890334828465092 1 0.999991458529035
"SCN2B" 1334.25183135535 -0.486799370708123 0.336476198413108 -1.44675722385111 0.147964931179224 1 0.999991458529035
"SCN3A" 30054.6406509959 0.0662978655307912 0.265251055667567 0.249943832886686 0.802630785002954 1 0.999991458529035
"SCN3B" 43762.4435736549 -0.0144381334199721 0.218263222049918 -0.0661500975032341 0.947258326122544 1 0.999991458529035
"SCN4A" 7.76597185549558 -0.310713610854963 1.06991606449052 -0.290409333187198 0.771503104380133 1 0.999991458529035
"SCN4B" 403.899188809109 -0.25255095562022 0.239135496887915 -1.05609982167805 0.290922611871186 1 0.999991458529035
"SCN5A" 406.459920993209 -0.0134977819194028 0.56664512874568 -0.0238205205245147 0.980995771681193 1 0.999991458529035
"SCN7A" 3619.76428324798 0.494141365179266 0.460740924443471 1.07249288909193 0.283498706165089 1 0.999991458529035
"SCN8A" 8211.37946308711 -0.0459553120096963 0.169625176650962 -0.270922706858892 0.786450480369639 1 0.999991458529035
"SCN9A" 21241.0706159656 0.31800157580558 0.492623159512036 0.64552705179467 0.51858569346887 1 0.999991458529035
"SCNM1" 773.924052869792 0.030538044902578 0.131880346304414 0.23155872545321 0.816880768505037 1 0.999991458529035
"SCNN1D" 582.196861188221 0.00265741311509091 0.234836850386515 0.0113159970878383 0.990971333323423 1 0.999991458529035
"SCO1" 2591.01108665117 0.0329019815670719 0.110133403900037 0.298746614577859 0.765133386995613 1 0.999991458529035
"SCO2" 964.887818725044 -0.288170976839116 0.343509408895446 -0.83890271816929 0.401523902359433 1 0.999991458529035
"SCOC" 24624.7657466444 0.19537536380915 0.235595138669894 0.829284360077145 0.406943518726852 1 0.999991458529035
"SCOC-AS1" 166.124373355824 0.0137072226228505 0.410224335783536 0.0334139674982213 0.973344471429777 1 0.999991458529035
"SCP2" 5598.05400245634 -0.00218221862271167 0.156866717595125 -0.0139112914209374 0.988900753350714 1 0.999991458529035
"SCPEP1" 771.992149384853 0.220578695603184 0.360491592585723 0.61188305119968 0.54061513603991 1 0.999991458529035
"SCRG1" 423.879621942179 -0.773869979697822 1.10843295793881 -0.698165797178094 0.485073513570662 1 0.999991458529035
"SCRIB" 9694.97173899779 -0.272633524602496 0.253585531894028 -1.07511466670121 0.282323393771654 1 0.999991458529035
"SCRN1" 60829.0410592531 -0.0488237739265246 0.113428609037532 -0.430436151344934 0.666878402598225 1 0.999991458529035
"SCRN2" 1836.92961822557 -0.124236608035151 0.228541165779208 -0.543607133583869 0.586711849806581 1 0.999991458529035
"SCRN3" 4571.30385625792 0.199656985358315 0.104271104762987 1.9147872827486 0.0555196369619871 1 0.999991458529035
"SCRT1" 3790.76616797334 -0.498819828821679 0.281057741279392 -1.77479483949106 0.0759317687458686 1 0.999991458529035
"SCRT2" 4637.84060813803 -0.213423462773613 0.339345718701651 -0.628926345645907 0.52939727721142 1 0.999991458529035
"SCUBE1" 7958.01862350199 -0.171484881648558 0.257145046801864 -0.666879972145413 0.504848804764673 1 0.999991458529035
"SCUBE2" 564.481330407186 -0.294227607183125 0.48407921730817 -0.607808797946838 0.543314293482863 1 0.999991458529035
"SCUBE3" 4395.32737322576 -0.093196480378014 0.302700850828586 -0.30788311338705 0.758171275630015 1 0.999991458529035
"SCYL1" 5995.49734163671 -0.198958144795505 0.11538414343976 -1.72431097431839 0.0846517191973315 1 0.999991458529035
"SCYL2" 12464.181416184 0.146271273686645 0.134518882178674 1.0873661103752 0.27687504221175 1 0.999991458529035
"SCYL3" 1431.05861067487 0.170832725782542 0.12900830417191 1.32419945273367 0.18543681257042 1 0.999991458529035
"SDAD1" 5755.22910423561 0.0886374373892643 0.153330059349781 0.578082587100953 0.56320836260491 1 0.999991458529035
"SDC1" 2007.28506873315 -0.0577383392761854 0.381577068633885 -0.151315013459533 0.879727226616078 1 0.999991458529035
"SDC2" 5450.35624106134 0.488644641960438 0.398498221578576 1.22621536433654 0.220117640951185 1 0.999991458529035
"SDC3" 70070.711935981 -0.172741344364717 0.241825562834435 -0.714322102014433 0.475028028330882 1 0.999991458529035
"SDC4" 188.390933457274 -0.0144728581784214 0.790411668354851 -0.0183105320402784 0.98539112552269 1 0.999991458529035
"SDCBP" 10587.4137443637 0.116849565135411 0.296156083070712 0.394553993029112 0.693172072604161 1 0.999991458529035
"SDCBP2" 18.0518652131744 0.202226553216538 0.770236167092771 0.262551360032645 0.79289639407073 1 0.999991458529035
"SDCBP2-AS1" 163.142370080765 -0.0730919388589886 0.369320653092796 -0.197909156303326 0.843116140179902 1 0.999991458529035
"SDCCAG3" 2357.70224068975 -0.0214373640770924 0.181355444576372 -0.118206344050866 0.90590416337664 1 0.999991458529035
"SDCCAG8" 2124.93145660971 0.0638091964227578 0.16569335392839 0.385104139121568 0.7001602615007 1 0.999991458529035
"SDE2" 4944.78762051728 0.146198224804295 0.149093776058485 0.980578993095907 0.326800397757841 1 0.999991458529035
"SDF2" 3322.67524786901 -0.0925773665839586 0.126864589725146 -0.729733700984086 0.465552976979693 1 0.999991458529035
"SDF2L1" 488.630399728836 -0.282396994921948 0.230062907606063 -1.2274772924521 0.219643251408177 1 0.999991458529035
"SDF4" 5879.07503333288 -0.182316358370032 0.125968194697941 -1.44732056220388 0.147807162751229 1 0.999991458529035
"SDHA" 11534.87171415 -0.192073912592641 0.110911973982652 -1.73176894879433 0.0833147088259458 1 0.999991458529035
"SDHAF1" 1436.82499248852 -0.140857547492072 0.25082278657067 -0.561581941648612 0.574400886881555 1 0.999991458529035
"SDHAF2" 3072.5697417152 0.00121443131880338 0.114935274724996 0.0105662193065543 0.991569533619425 1 0.999991458529035
"SDHAP1" 1254.3566777744 0.0789400747777986 0.228546524887642 0.345400459782126 0.729793331563035 1 0.999991458529035
"SDHAP2" 1398.17781815888 0.140385032530606 0.188747110755201 0.743773146878423 0.457013728359964 1 0.999991458529035
"SDHAP3" 617.376595845656 0.265036452904432 0.210333389730619 1.26007788513214 0.207641267157448 1 0.999991458529035
"SDHB" 2663.62193044014 -0.134810013704582 0.104773135512336 -1.28668492209732 0.198204130560943 1 0.999991458529035
"SDHC" 10635.6784672387 0.0075484200861017 0.0772724160024482 0.0976858299067878 0.922181767833104 1 0.999991458529035
"SDHD" 2606.69068508075 0.164172113640208 0.18884436590592 0.869351398717378 0.384654957584037 1 0.999991458529035
"SDK1" 6280.15118881999 0.116609063795871 0.232101980805283 0.502404431841957 0.615383062206187 1 0.999991458529035
"SDK2" 8989.65818693532 -0.198224489290388 0.47663374763504 -0.415884293283758 0.677494673388915 1 0.999991458529035
"SDR39U1" 3864.59586091917 -0.0965733102474002 0.148929864764791 -0.648448250456155 0.516695071303678 1 0.999991458529035
"SDSL" 786.669733855 0.0655407973809181 0.325046405595689 0.201635201167065 0.840201923850132 1 0.999991458529035
"SEC11A" 7332.55539064583 0.010224452472712 0.177302073757648 0.0576668521468489 0.954013997893154 1 0.999991458529035
"SEC11C" 8075.10937091113 -0.123773604723255 0.260909177649174 -0.474393449239585 0.635219363544297 1 0.999991458529035
"SEC13" 5553.48175315641 -0.03614361823337 0.123428505767774 -0.292830396094827 0.769651793424249 1 0.999991458529035
"SEC14L1" 16577.8833728114 -0.068912201630253 0.12933797733436 -0.532807169638223 0.594167070281643 1 0.999991458529035
"SEC14L1P1" 62.9451332697814 0.0830540189175754 0.301357411849927 0.275599721963818 0.782855523237921 1 0.999991458529035
"SEC14L2" 207.167552607746 -0.313049200742783 0.570968085973395 -0.54827793082181 0.583501078608485 1 0.999991458529035
"SEC14L5" 393.62276664826 0.0932816566775266 0.767336508901632 0.121565513429108 0.903243127164035 1 0.999991458529035
"SEC16A" 14059.3582697009 -0.0686339500079945 0.0996124978468633 -0.689009426442725 0.490817335552087 1 0.999991458529035
"SEC16B" 56.5938664738588 0.667898855825359 0.481783687613373 1.38630442042143 0.165653967647814 1 0.999991458529035
"SEC22A" 2250.47993977759 0.176880946778137 0.12568611270568 1.40732291714949 0.15933165676258 1 0.999991458529035
"SEC22B" 6518.0326872286 0.242415077132636 0.117406832239291 2.06474421044392 0.0389472090727022 1 0.999991458529035
"SEC22C" 7496.17426434844 0.0173170366447717 0.0649715214794766 0.266532724652937 0.789828959961851 1 0.999991458529035
"SEC23A" 11697.9115931917 0.1582181655291 0.0897146044103575 1.76357201337482 0.0778040630467971 1 0.999991458529035
"SEC23B" 8728.98347769671 -0.0827970090394328 0.0861898204722806 -0.960635589977369 0.33673542728484 1 0.999991458529035
"SEC23IP" 6430.80282094113 0.242678501091437 0.111593329479652 2.17466852385371 0.029654965260251 1 0.999991458529035
"SEC24A" 7838.91231613522 0.320532122539741 0.162273532564427 1.97525817965712 0.0482388565237689 1 0.999991458529035
"SEC24B" 7249.09966667179 0.161759888037459 0.106874503174043 1.51354984803097 0.130140049235983 1 0.999991458529035
"SEC24B-AS1" 125.291590722137 -0.106507344455653 0.266240832059091 -0.400041359666478 0.689126053970994 1 0.999991458529035
"SEC24C" 15180.9746872696 -0.108902511726415 0.135423257831715 -0.804164022266717 0.421302253898975 1 0.999991458529035
"SEC24D" 2128.00241749786 0.241228732988048 0.190039610913192 1.26936027614916 0.204312597274979 1 0.999991458529035
"SEC31A" 17976.4896162961 0.171261861666679 0.0932188744252631 1.83720156162137 0.0661801452374795 1 0.999991458529035
"SEC31B" 1892.53570604704 0.162510992036066 0.388652197499199 0.418139902673265 0.675844832086397 1 0.999991458529035
"SEC61A1" 20785.4206521982 -0.0265081232195271 0.0905524466124957 -0.292737791315172 0.769722581328396 1 0.999991458529035
"SEC61A2" 5372.8265359671 0.0423874599966555 0.115756180335737 0.366178806813732 0.714231655325729 1 0.999991458529035
"SEC61B" 4258.3679395071 -0.139008889552918 0.143139604918943 -0.971142051367518 0.331477545882703 1 0.999991458529035
"SEC61G" 6007.19006401664 -0.0936895731374962 0.165812343570427 -0.565033767209873 0.572050796757029 1 0.999991458529035
"SEC62" 23846.6954124184 0.117746955860631 0.104642232913521 1.12523359433604 0.260490060911087 1 0.999991458529035
"SEC63" 17622.9564243998 0.217394556751661 0.088877090574817 2.44601342534562 0.0144445621709838 1 0.999991458529035
"SECISBP2" 7826.34852567131 0.103570937223137 0.158116368890515 0.655029823603227 0.512448552595446 1 0.999991458529035
"SECISBP2L" 16584.2200212704 0.124730720536331 0.124574645917874 1.00125286022134 0.31670457668332 1 0.999991458529035
"SEH1L" 4912.53293688664 0.141068796159594 0.0804617627871762 1.75324018854427 0.0795607873175724 1 0.999991458529035
"SEL1L" 18476.0785830345 0.114386904741389 0.148915451292766 0.768133217529626 0.442408044070821 1 0.999991458529035
"SEL1L3" 4656.48160842681 -0.376509641040113 0.333276721389053 -1.12972079019162 0.25859389398537 1 0.999991458529035
"SELENBP1" 278.288157847551 -0.0800237759350963 1.34212293738984 -0.0596247733391149 0.952454487195515 1 0.999991458529035
"SELK" 3795.18014414307 0.0748431716703721 0.0869206717315857 0.861051464276422 0.389209699106566 1 0.999991458529035
"SELM" 471.48215891943 -0.0265423067813434 0.368928553613027 -0.0719443006549824 0.942646234545444 1 0.999991458529035
"SELO" 1476.7041930228 -0.0758554162804122 0.178847066807646 -0.42413564636202 0.671466890156829 1 0.999991458529035
"SELPLG" 73.5951071794753 -0.325920687463272 0.348184704121113 -0.936056879023334 0.349243903146496 1 0.999991458529035
"SELT" 17655.3491607208 0.16822193319937 0.267679917144724 0.628444356206293 0.529712887506962 1 0.999991458529035
"SELV" 32.3705019705013 -0.000290343406846148 0.632201489700768 -0.000459257707512794 0.999633565378627 1 0.999991458529035
"SEMA3A" 6799.28634596961 0.210363504399875 0.209071196232065 1.00618118703628 0.31432842018618 1 0.999991458529035
"SEMA3B" 413.418964232072 0.185997467573541 0.304094713153193 0.611643213539993 0.540773840520035 1 0.999991458529035
"SEMA3C" 5101.17058170367 -0.215251548076838 0.382877169852946 -0.562194784712578 0.573983314348796 1 0.999991458529035
"SEMA3D" 8558.81254032695 0.447419177968988 0.629864459149848 0.710341997344772 0.477492082342141 1 0.999991458529035
"SEMA3E" 13490.4220911466 0.334736205556274 0.479435064191913 0.698188827970834 0.485059112320742 1 0.999991458529035
"SEMA3F" 1770.14697548824 -0.273858424852908 0.24542961842248 -1.11583282658856 0.264493699567946 1 0.999991458529035
"SEMA3G" 17.8738448380195 -0.0270494701043571 1.09748076999183 -0.0246468738623625 0.98033663070587 1 0.999991458529035
"SEMA4A" 2000.08250286738 -0.261165885437023 0.277145830978253 -0.942341021386375 0.346018072459975 1 0.999991458529035
"SEMA4B" 3017.90483419384 -0.190465765437016 0.190071999802595 -1.00207166565738 0.31630898147163 1 0.999991458529035
"SEMA4C" 11964.047462017 -0.151009324714885 0.156718874735183 -0.963568204340758 0.335262454163379 1 0.999991458529035
"SEMA4D" 9678.2826514127 -0.092622202537339 0.296832495844821 -0.312035251644956 0.755013732940988 1 0.999991458529035
"SEMA4F" 7017.97612593706 -0.101144876398789 0.224470480642447 -0.450593218802341 0.65228275494271 1 0.999991458529035
"SEMA4G" 4406.6939973525 -0.16356313939231 0.227121861059823 -0.720155860950911 0.471429036962831 1 0.999991458529035
"SEMA5A" 3101.68925498501 -0.632617071537498 0.636826211085903 -0.993390442360675 0.320519717481417 1 0.999991458529035
"SEMA5B" 7149.15017822763 0.0527312764686801 0.387129011447455 0.13621112060685 0.89165438413246 1 0.999991458529035
"SEMA6A" 7947.63290404846 -0.0444695774769282 0.196540561339704 -0.226261577629598 0.820997980112549 1 0.999991458529035
"SEMA6B" 8618.99089286654 -0.44470264597534 0.215124879988722 -2.0671837027807 0.0387168472625161 1 0.999991458529035
"SEMA6C" 10321.7554994314 -0.164334950659685 0.125888219421046 -1.30540372574538 0.191755410393561 1 0.999991458529035
"SEMA6D" 24250.7576162314 -0.0357406824707503 0.378830284809465 -0.0943448396390121 0.924835231855635 1 0.999991458529035
"SEMA7A" 3558.6315729056 -0.230630001413288 0.334797464480023 -0.688864241464556 0.490908704008878 1 0.999991458529035
"SENP1" 4350.10381267507 0.202608109413077 0.16152594761483 1.25433784729256 0.209719232963911 1 0.999991458529035
"SENP2" 7949.77348437112 0.127275540169933 0.0684351328028095 1.85979824919268 0.0629140751805975 1 0.999991458529035
"SENP3" 1270.81990563366 -0.121984905953543 0.10097994475516 -1.20801121697296 0.227042947775725 1 0.999991458529035
"SENP3-EIF4A1" 32.4177172237753 0.551095595987491 0.677510029190057 0.813413192785219 0.415981197884912 1 0.999991458529035
"SENP5" 9863.63491498536 0.088448099579921 0.111615838537627 0.792433231150291 0.42810810925294 1 0.999991458529035
"SENP6" 14171.7571608854 0.26300062317557 0.142008861520062 1.85200149033246 0.0640256089012655 1 0.999991458529035
"SENP7" 7698.09607702434 0.346828956542188 0.192513611673203 1.80158147534492 0.0716112779619979 1 0.999991458529035
"SENP8" 756.586866079957 0.082498192597201 0.107004397202054 0.770979462100247 0.440719105173264 1 0.999991458529035
"SEP15" 9559.24954500758 0.131443395787864 0.12898025896723 1.01909700631986 0.308156915279819 1 0.999991458529035
"SEPHS1" 9967.68778075692 0.0074877297726377 0.227940832892637 0.0328494446458591 0.973794648342267 1 0.999991458529035
"SEPHS2" 7219.4897412266 0.126815998229528 0.297652939728422 0.426053236179137 0.670069054649926 1 0.999991458529035
"SEPN1" 11478.3459191857 -0.224669899601291 0.306391781637218 -0.733276520671531 0.463389792412472 1 0.999991458529035
"SEPP1" 203.621494607199 0.496339740896736 0.759655921415866 0.653374411893802 0.513514930874848 1 0.999991458529035
"SEPSECS" 1423.98720864343 0.228362035843874 0.21706767971948 1.05203149607067 0.292785099508308 1 0.999991458529035
"SEPSECS-AS1" 46.3017267742181 -0.193895204519217 0.463022410327206 -0.418759870353134 0.675391635576628 1 0.999991458529035
"SEPT1" 173.125913320632 -0.210710830782368 0.271517667665374 -0.776048323463259 0.437720454069955 1 0.999991458529035
"SEPT10" 3055.1656612363 0.286388195921348 0.604788030903988 0.473534827554834 0.635831659671036 1 0.999991458529035
"SEPT11" 43181.2434996361 0.0753705481602732 0.302494795572389 0.249163123675087 0.803234603050333 1 0.999991458529035
"SEPT12" 67.1417255755355 -0.119187997890904 0.425468825819339 -0.280133327421533 0.779375216322389 1 0.999991458529035
"SEPT2" 37146.4723433628 0.0839833196688436 0.3963544693418 0.211889422638047 0.832193302755587 1 0.999991458529035
"SEPT3" 87363.6287579784 -0.137906073101273 0.158232728743376 -0.871539498790617 0.38345964876232 1 0.999991458529035
"SEPT4" 3014.00091258609 -0.193532870445528 0.281707224622581 -0.687000025309309 0.492082712476098 1 0.999991458529035
"SEPT5" 917.404349477443 -0.15051626657803 0.255742057821176 -0.588547178592254 0.556165076551503 1 0.999991458529035
"SEPT5-GP1BB" 2132.50666346619 -0.135679507518233 0.220972769732174 -0.614010077724421 0.539208667767501 1 0.999991458529035
"SEPT6" 14102.1479947393 -0.053462311915911 0.177030638996939 -0.301994684190432 0.762656115283701 1 0.999991458529035
"SEPT7" 36266.5459723497 0.117643538581585 0.0838772302062623 1.40256823326531 0.160745630145195 1 0.999991458529035
"SEPT7P2" 2053.05070150731 0.0983546244470828 0.132078192081537 0.744669675568884 0.456471435507765 1 0.999991458529035
"SEPT7P9" 10.6833796267174 0.0371562161446529 0.710293741048352 0.0523110566760908 0.958280843427061 1 0.999991458529035
"SEPT8" 7403.30764357072 -0.160153363300487 0.228053425222288 -0.702262477068181 0.482515489188677 1 0.999991458529035
"SEPT9" 15457.4969309386 -0.0361110307237469 0.156855151648856 -0.230218965358479 0.817921625399864 1 0.999991458529035
"SEPW1" 10864.3352256975 -0.288143087792386 0.165336015265524 -1.74277266407829 0.0813733330779857 1 0.999991458529035
"SERAC1" 4029.39609254928 0.0277015628242816 0.161401388479171 0.171631502586835 0.863727239457456 1 0.999991458529035
"SERBP1" 40359.1397197171 0.0448954082261708 0.217505132927794 0.206410798779057 0.836470036249382 1 0.999991458529035
"SERF2" 13905.3163248879 -0.14290481429866 0.131229360976203 -1.08896982531657 0.276167192387014 1 0.999991458529035
"SERGEF" 2456.50736053377 -0.148933526554308 0.211217770871565 -0.705118352209435 0.48073658651019 1 0.999991458529035
"SERHL" 28.7638934755224 -0.850021894727726 0.843461925184657 -1.00777743410484 0.313561321426725 1 0.999991458529035
"SERHL2" 36.1498889118687 -0.576060465760211 0.460564579985974 -1.25077023026337 0.21101831905854 1 0.999991458529035
"SERINC1" 122961.922473654 0.159503413473731 0.270988440583085 0.588598587934333 0.556130581373843 1 0.999991458529035
"SERINC2" 1300.99473264613 -0.053786025052219 0.456146115233043 -0.117914026352587 0.906135779360626 1 0.999991458529035
"SERINC3" 15674.8473920856 0.0888680574171372 0.234900675311141 0.378321847305998 0.705191517608271 1 0.999991458529035
"SERINC4" 138.036163917027 -0.317417743003744 0.381809052570802 -0.831352061630027 0.405774771935984 1 0.999991458529035
"SERINC5" 5157.54996520699 0.0607567665561325 0.209005946384569 0.290693961617439 0.771285390202564 1 0.999991458529035
"SERP1" 9141.72431167254 0.249498388158158 0.18561173089852 1.34419514839052 0.178885290122114 1 0.999991458529035
"SERP2" 996.70412136934 -0.260032549341628 0.321379208717668 -0.809114411536394 0.418449339433127 1 0.999991458529035
"SERPINB1" 111.706857729199 0.378652457140096 0.662539248982144 0.571517019892509 0.567649226553326 1 0.999991458529035
"SERPINB2" 47.7623141437498 0.441837305161668 0.743503191416694 0.594264167608719 0.55233544078774 1 0.999991458529035
"SERPINB6" 573.212957604154 -0.0240432817069319 0.484323026222647 -0.0496430696150279 0.9604068243346 1 0.999991458529035
"SERPINB8" 1582.19237978334 0.29192202681024 0.402102673079502 0.725988774395743 0.467845652296085 1 0.999991458529035
"SERPINB9" 2827.33860105521 -0.114623266662379 0.38960846624266 -0.294201170133166 0.76860418655567 1 0.999991458529035
"SERPINB9P1" 23.0370395767317 -0.459587163743587 0.785021349480013 -0.58544543285098 0.558248247335759 1 0.999991458529035
"SERPINC1" 11.5053635653482 -0.277103830413208 0.774394784643438 -0.357832769419796 0.720468465693375 1 0.999991458529035
"SERPINE1" 180.604417607095 0.707628595149745 1.0204001357571 0.693481478836446 0.488007445019936 1 0.999991458529035
"SERPINE2" 5376.51197449594 -0.175512893949579 0.18398115788584 -0.953972113049119 0.340097758576909 1 0.999991458529035
"SERPINF1" 924.118833667593 0.277729330599116 0.547300266121359 0.507453308158143 0.611836789957374 1 0.999991458529035
"SERPINF2" 21.5283815377606 -0.817148526329413 0.587293400723585 -1.39138039917123 0.164110105155303 1 0.999991458529035
"SERPING1" 847.407340173183 -0.234506493019442 0.708846959648978 -0.330828100236996 0.740774334018209 1 0.999991458529035
"SERPINH1" 3567.79367728449 0.203514698195515 0.632504135562575 0.321760264878744 0.747634318745587 1 0.999991458529035
"SERPINI1" 6497.35833314018 -0.0256583274852626 0.314259763827614 -0.0816468744606369 0.934927525268408 1 0.999991458529035
"SERPINI2" 78.7121063943741 -0.027186911488718 0.63364471323917 -0.0429056077020503 0.965776778569046 1 0.999991458529035
"SERTAD1" 444.164214770342 -0.245953787170521 0.19523508606626 -1.25978271696025 0.207747756161964 1 0.999991458529035
"SERTAD2" 2975.91747048915 0.29081837456914 0.273263692644875 1.064240813532 0.287219622393097 1 0.999991458529035
"SERTAD3" 819.308767433857 -0.116956009716964 0.178078274703776 -0.656767423828172 0.511330473573689 1 0.999991458529035
"SERTAD4" 1442.68499705475 0.287721436573926 0.316514667054037 0.909030343686427 0.363334108934228 1 0.999991458529035
"SERTAD4-AS1" 124.755351292432 -0.028629759507785 0.411014936767297 -0.069656250775125 0.944467263980266 1 0.999991458529035
"SESN1" 4286.24925388913 0.24167333995069 0.173256712814173 1.39488586632656 0.163050259848562 1 0.999991458529035
"SESN2" 3513.12032994417 -0.0111892235573931 0.165394350051398 -0.0676517883102777 0.946062828685929 1 0.999991458529035
"SESN3" 25056.6148178056 0.00974258080236689 0.147333706524707 0.0661259465479686 0.947277553697863 1 0.999991458529035
"SESTD1" 31555.5094373281 0.254695746929966 0.201990982486163 1.2609263235175 0.207335393126508 1 0.999991458529035
"SET" 67376.8731286796 -0.015551034134442 0.124136090546306 -0.125274076749188 0.900306574246381 1 0.999991458529035
"SETBP1" 13295.2282487876 0.00804354303393803 0.211835411006442 0.0379707197947818 0.969711027404747 1 0.999991458529035
"SETD1A" 3752.3958872025 -0.102264767565814 0.159199949717073 -0.64236683332851 0.520635029249987 1 0.999991458529035
"SETD1B" 5514.61393751306 -0.186562686370435 0.118899660991338 -1.56907668882275 0.116630070791772 1 0.999991458529035
"SETD2" 16767.7529150277 0.194020885059883 0.119326567025993 1.62596553219886 0.103956987917317 1 0.999991458529035
"SETD3" 5431.80949146567 0.144583729890022 0.11353620419381 1.27345925395932 0.202855122529761 1 0.999991458529035
"SETD4" 3284.14592835449 0.0454435470656857 0.110140181191798 0.412597351610945 0.679901641943734 1 0.999991458529035
"SETD5" 25020.1227429495 0.0948394172074409 0.100334017878459 0.945236911795216 0.344537938741518 1 0.999991458529035
"SETD6" 2047.28188787455 0.231160700574734 0.170194279713184 1.35821662728202 0.174394956077597 1 0.999991458529035
"SETD7" 5642.6292224313 -0.159986453594256 0.173508013234876 -0.922069537950873 0.356492305072617 1 0.999991458529035
"SETD8" 3538.72334575318 -0.024846983714175 0.161161224588328 -0.154174701623448 0.877471988856309 1 0.999991458529035
"SETD9" 801.688253548079 0.235620693911181 0.309049154736409 0.762405236513732 0.445818181871945 1 0.999991458529035
"SETDB1" 6215.11376801648 -0.06573339430008 0.258058208505071 -0.25472312886644 0.798936951108272 1 0.999991458529035
"SETDB2" 2331.60128766056 0.0528493657574196 0.118047872250778 0.447694352721138 0.654373797874108 1 0.999991458529035
"SETMAR" 2475.0293005438 0.0301086428828646 0.0957137049416002 0.31456981945517 0.753088297202057 1 0.999991458529035
"SETX" 12950.8027209533 0.2154548317674 0.154863349448322 1.39125772840976 0.164147287286801 1 0.999991458529035
"SEZ6" 2552.92798043305 -0.228847220155146 0.366552681670177 -0.624322864349037 0.532415571100046 1 0.999991458529035
"SEZ6L" 23546.4588844419 -0.297847593093332 0.297412386026788 -1.00146331184238 0.316602868736779 1 0.999991458529035
"SEZ6L2" 29237.5416624266 -0.377930130470157 0.274586388534417 -1.37636148859136 0.168709744815249 1 0.999991458529035
"SF1" 23288.5769769876 -0.108121620199244 0.151897865552765 -0.711804736727426 0.476585699134793 1 0.999991458529035
"SF3A1" 13664.6059078436 -0.13483393510019 0.161553068287589 -0.834610797116925 0.403936880944903 1 0.999991458529035
"SF3A2" 6804.49276910072 -0.183283526052106 0.243311472480524 -0.753287644777116 0.451277081654271 1 0.999991458529035
"SF3A3" 12095.8139057174 -0.00789821444157452 0.183393721843105 -0.0430669837669334 0.965648138005861 1 0.999991458529035
"SF3B1" 41493.1605794144 0.177807783971198 0.146722376985422 1.2118654810838 0.225563877605509 1 0.999991458529035
"SF3B2" 21520.9722327598 -0.192788251098034 0.192544832080537 -1.00126421994746 0.316699086159745 1 0.999991458529035
"SF3B3" 23844.6775218576 -0.116659670597193 0.182540676495733 -0.639088628555182 0.522765277065279 1 0.999991458529035
"SF3B4" 5124.77228327962 -0.190830705726091 0.133422735242792 -1.43027127557258 0.152639175615852 1 0.999991458529035
"SF3B5" 4138.9049962574 -0.201706877015241 0.158527718734883 -1.27237607798148 0.203239529461822 1 0.999991458529035
"SF3B6" 4473.44408001724 0.0415159848374952 0.109704925209395 0.378433190289801 0.705108815982957 1 0.999991458529035
"SFI1" 2050.16574302113 0.0945647932723347 0.185417327701499 0.510010549955576 0.610044070687407 1 0.999991458529035
"SFMBT1" 2858.19351589774 0.0556113712020865 0.120285649027352 0.462327564857224 0.643846435213007 1 0.999991458529035
"SFMBT2" 3527.01426733574 0.1624919032106 0.316004806675942 0.514207061974322 0.607107230902987 1 0.999991458529035
"SFPQ" 43938.2314753891 0.0644178190648657 0.196757814837722 0.327396495625828 0.743368016635974 1 0.999991458529035
"SFR1" 442.051404004073 0.117036849528577 0.517571661448542 0.226126850146746 0.82110276198961 1 0.999991458529035
"SFRP1" 15913.683023136 -0.258764797126894 0.998373897541648 -0.259186260542333 0.795491531484292 1 0.999991458529035
"SFRP2" 9525.30934827893 -0.714892692727766 1.20727818573745 -0.592152414558109 0.553748530964229 1 0.999991458529035
"SFRP4" 51.7068569124349 0.564050491265928 1.23741509694555 0.45582965058228 0.648512480687329 1 0.999991458529035
"SFRP5" 92.6249565119591 -0.431334662358121 0.445885641849737 -0.967366117843013 0.333361041675653 1 0.999991458529035
"SFSWAP" 4942.60845260032 -0.00762183027769407 0.128976521886663 -0.0590947109303483 0.952876671347601 1 0.999991458529035
"SFT2D1" 1376.58491744783 0.0822979070985491 0.124621815393086 0.660381224900012 0.509009217580059 1 0.999991458529035
"SFT2D2" 304.010696765448 0.0646915003372991 0.263936557995065 0.245102462609627 0.806377096188486 1 0.999991458529035
"SFT2D3" 1274.09946931051 -0.0386228837138233 0.286661714022319 -0.134733317441952 0.892822729852699 1 0.999991458529035
"SFTA3" 103.72433788295 -1.31646410472045 2.20439297105574 -0.597200282348008 0.550373670715405 1 0.999991458529035
"SFTPA2" 20.6799556957276 0.175875828563447 1.14934496045493 0.153022664747956 0.878380401897494 1 0.999991458529035
"SFTPD" 18.6506287397121 -0.0815087998680819 0.702979740879262 -0.115947580176541 0.907694086436376 1 0.999991458529035
"SFXN1" 10245.1964941464 -0.043124081772243 0.175470905709327 -0.245762005945757 0.805866469986229 1 0.999991458529035
"SFXN2" 676.870465977091 0.328823470467637 0.470936916932222 0.698232520418359 0.485031791889042 1 0.999991458529035
"SFXN3" 8182.88573643181 -0.16202226525932 0.259130124334269 -0.625254457294658 0.531804065473919 1 0.999991458529035
"SFXN4" 1284.9048203661 0.1609404275527 0.164159456914613 0.980390838137415 0.326893230479622 1 0.999991458529035
"SFXN5" 1743.17013898232 -0.135833783626802 0.311866010146762 -0.435551740835366 0.663161991207075 1 0.999991458529035
"SGCA" 38.5233591595195 -0.245420629916359 1.89756847441214 -0.129334268157248 0.897093157066979 1 0.999991458529035
"SGCB" 15209.8761224084 0.1153079861405 0.159555322034697 0.722683422088704 0.469874402834382 1 0.999991458529035
"SGCD" 1939.73775705231 -0.271818677177006 0.335565068955797 -0.810032695068185 0.417921384900664 1 0.999991458529035
"SGCE" 2916.86284274119 0.0910047532012594 0.153864361838253 0.591460895258686 0.554211649082327 1 0.999991458529035
"SGCG" 21.342900342342 0.22608693687518 1.07718086191899 0.209887628779821 0.833755377981651 1 0.999991458529035
"SGCZ" 262.75512875924 -0.0892878163889702 0.473320371152476 -0.188641397731447 0.850373884584366 1 0.999991458529035
"SGIP1" 10980.0478181006 0.173162261807406 0.262301889698621 0.660163988930333 0.509148598814012 1 0.999991458529035
"SGK1" 772.020909145758 -0.279280615298147 0.24915427063304 -1.1209144221713 0.262324291308929 1 0.999991458529035
"SGK2" 107.436807570184 0.558565990385598 0.49589389486844 1.12638206714318 0.260003834018964 1 0.999991458529035
"SGK223" 1872.52229342132 -0.341164339630092 0.716623562144356 -0.476071898346776 0.634023156534184 1 0.999991458529035
"SGK494" 1936.58420818807 0.520083111617341 0.326609919130243 1.59236777928336 0.111302091567017 1 0.999991458529035
"SGMS1" 1614.73567261411 -0.0366254911305721 0.147785163070855 -0.24782928387075 0.804266496329174 1 0.999991458529035
"SGMS2" 109.099499767697 0.314209754480944 0.426745172011604 0.736293636316524 0.461552018134992 1 0.999991458529035
"SGOL1" 999.483400146871 0.254413564264168 0.955501539515669 0.266261804657192 0.790037587062687 1 0.999991458529035
"SGOL1-AS1" 11.7153125126931 0.191027565721768 0.825763746699527 0.231334405857948 0.81705501948762 1 0.999991458529035
"SGOL2" 2703.75972985634 0.262431220006478 0.626893487278979 0.418621704215745 0.675492624870929 1 0.999991458529035
"SGPL1" 9024.70919641265 0.147031118638347 0.143245332391881 1.02642868834364 0.304689561199247 1 0.999991458529035
"SGPP1" 2145.86872241839 0.186367090927973 0.180814088256753 1.03071111728492 0.302676309798573 1 0.999991458529035
"SGPP2" 127.64767809711 0.0262691954202493 0.81903849702584 0.0320732120842184 0.974413666076124 1 0.999991458529035
"SGSH" 1567.6266991807 -0.0649856074655704 0.134736786608902 -0.48231525406794 0.629582012680015 1 0.999991458529035
"SGSM1" 1985.35008088651 -0.461206496110371 0.314082761787351 -1.46842346101958 0.141989232664064 1 0.999991458529035
"SGSM2" 18354.1467278596 -0.1525787992529 0.127983000315458 -1.19218020265829 0.23319059433502 1 0.999991458529035
"SGSM3" 6964.1194546561 -0.124001088821848 0.122659447290039 -1.0109379388335 0.312046134334332 1 0.999991458529035
"SGTA" 10317.8589023339 -0.209142481901921 0.12993337224025 -1.6096132833004 0.107482306522976 1 0.999991458529035
"SGTB" 7634.72336149606 0.0916915752035126 0.228017473447932 0.402125213550577 0.687591877705157 1 0.999991458529035
"SH2B1" 5995.93024352608 -0.211775752784224 0.122538393172585 -1.72824000136803 0.0839452048601799 1 0.999991458529035
"SH2B2" 1364.61384537399 -0.3252906011564 0.164845963450928 -1.97330037294625 0.0484613504671155 1 0.999991458529035
"SH2B3" 2799.93975663267 0.0712881099393418 0.279169998314901 0.255357346311009 0.798447111631782 1 0.999991458529035
"SH2D2A" 10.4237774398093 0.441231222178335 0.855376313308194 0.51583287415554 0.605971140068058 1 0.999991458529035
"SH2D3A" 22.4295430488374 -0.953515695050184 0.866824871987703 -1.10000961654883 0.271327931942729 1 0.999991458529035
"SH2D3C" 3392.46675862853 -0.158139901698176 0.298662380841262 -0.529493876171257 0.596462891433343 1 0.999991458529035
"SH2D4B" 53.2850625827697 0.615156714802537 0.432315645291949 1.42293419519229 0.154755232258051 1 0.999991458529035
"SH2D5" 728.061508460469 -0.310491969822386 0.340889804766568 -0.910827972796085 0.36238602124037 1 0.999991458529035
"SH2D7" 6.35569717389349 -1.06228361905155 1.31448253085114 -0.808138255259814 0.419010997393468 1 0.999991458529035
"SH3BGR" 300.462294874094 0.154433310275622 0.304875633321058 0.506545270913768 0.612473917511722 1 0.999991458529035
"SH3BGRL" 14857.9246405343 0.0470441139828027 0.10322372864499 0.455749027867403 0.648570461788663 1 0.999991458529035
"SH3BGRL2" 13846.5060220824 0.185212135959933 0.399102911156569 0.464071122466139 0.642596790400955 1 0.999991458529035
"SH3BGRL3" 6437.64019079036 -0.337445339394889 0.253596487706043 -1.33063885248301 0.183307871960507 1 0.999991458529035
"SH3BP1" 322.479418169742 0.145896448205806 0.305375786314502 0.477760368517068 0.63282077169484 1 0.999991458529035
"SH3BP2" 5881.74087409013 -0.0931683838283743 0.144819398791879 -0.643341876886723 0.520002289051945 1 0.999991458529035
"SH3BP4" 3392.41687910854 -0.57129521231215 0.534564179026384 -1.06871211114943 0.285199412525934 1 0.999991458529035
"SH3BP5" 11758.7036125188 -0.257318140739353 0.225094300535195 -1.14315706851547 0.252973383428332 1 0.999991458529035
"SH3BP5-AS1" 930.7033066489 0.246109471089801 0.223085158977355 1.10320862319121 0.269936577420214 1 0.999991458529035
"SH3BP5L" 6524.4522337494 -0.1897332308536 0.122242965134482 -1.5520993837549 0.120638445431953 1 0.999991458529035
"SH3D19" 1577.60224367747 -0.0625609958594459 0.365701564486654 -0.171071173696685 0.864167801776717 1 0.999991458529035
"SH3D21" 855.483981027863 0.241203338846384 0.462750474431739 0.521238447443157 0.60220067387263 1 0.999991458529035
"SH3GL1" 6130.26244551321 -0.262388636839487 0.144573505716563 -1.81491508792698 0.069536959504041 1 0.999991458529035
"SH3GL1P1" 76.0981031591507 0.34338213026898 0.484591106726783 0.708601799542687 0.478571619275167 1 0.999991458529035
"SH3GL2" 2624.39779905054 -0.100891666779304 0.172687683218677 -0.584243559811637 0.55905645864876 1 0.999991458529035
"SH3GL3" 3576.31997925717 0.141300249046174 0.285026044622845 0.49574504404728 0.620074302583982 1 0.999991458529035
"SH3GLB1" 29417.7979824868 0.163417023825332 0.153516795787357 1.06448954322684 0.287106988939233 1 0.999991458529035
"SH3GLB2" 5196.82103070461 -0.152946921420475 0.172699322653106 -0.885625485212199 0.37581937376951 1 0.999991458529035
"SH3KBP1" 6595.89593252821 -0.0878125923833488 0.259380408583747 -0.338547513525859 0.734950627948329 1 0.999991458529035
"SH3PXD2A" 11571.7866711159 0.111218901173681 0.333058051674801 0.333932479981825 0.738430509752697 1 0.999991458529035
"SH3PXD2B" 11524.6483361448 -0.171072967869354 0.133113771784876 -1.28516355276766 0.19873513703919 1 0.999991458529035
"SH3RF1" 3818.05877857221 -0.12932677700426 0.32298792988861 -0.40040746119789 0.688856429658061 1 0.999991458529035
"SH3RF3" 1006.00235135546 0.265908242293482 0.370423458377072 0.717849359375079 0.472850175121564 1 0.999991458529035
"SH3RF3-AS1" 36.8374418630925 0.254407551642872 0.811831440442182 0.313374844788351 0.753995893383768 1 0.999991458529035
"SH3TC1" 91.7168157184381 0.163089050050191 0.911313228789353 0.17896047692279 0.857968735477526 1 0.999991458529035
"SH3TC2" 47.6195822531676 0.498078876330768 1.01480539622997 0.490812207129708 0.623559275390504 1 0.999991458529035
"SH3YL1" 2226.96951265415 0.188785106384424 0.168917999442108 1.11761391330664 0.263731923902308 1 0.999991458529035
"SHANK1" 12872.501407263 -0.30994478083707 0.294259955952132 -1.0533026141263 0.292202321207416 1 0.999991458529035
"SHANK2" 5675.65982389675 -0.15817638458301 0.185835444092207 -0.85116370214353 0.394678423050801 1 0.999991458529035
"SHANK3" 6295.73243612958 -0.181623857902629 0.188710424040318 -0.962447404939461 0.335824910826912 1 0.999991458529035
"SHARPIN" 2012.91990324059 -0.227697324712524 0.186721782556508 -1.21944703823517 0.222674565845611 1 0.999991458529035
"SHB" 1366.411776793 -0.0420527563496564 0.458560998501793 -0.0917059158695372 0.926931697017513 1 0.999991458529035
"SHBG" 54.8111225988857 0.154444239104091 0.464740365567668 0.332323702752701 0.739644843772033 1 0.999991458529035
"SHC1" 6736.63634871013 0.138609945140668 0.287842956514567 0.481547114506705 0.630127702780065 1 0.999991458529035
"SHC2" 10774.1608414732 -0.142113758821543 0.39179817676187 -0.362721848264032 0.71681267712188 1 0.999991458529035
"SHC3" 31369.3479853194 0.0164346981949601 0.248665936161202 0.066091473760628 0.947304998964206 1 0.999991458529035
"SHC4" 7726.29473019123 0.21579726461055 0.376870816462477 0.572602746575459 0.566913699622553 1 0.999991458529035
"SHCBP1" 621.347641074535 0.136888117709891 0.973813203659288 0.14056917404232 0.888210301936763 1 0.999991458529035
"SHD" 1973.00345730621 -0.466670466467848 0.593574759507228 -0.786203353483674 0.431748361765653 1 0.999991458529035
"SHF" 6132.39634094601 -0.307281413570753 0.174954757882946 -1.75634785409117 0.0790290308851341 1 0.999991458529035
"SHFM1" 5359.10638749246 -0.127958186593484 0.158496811894578 -0.807323409625384 0.419480180343902 1 0.999991458529035
"SHH" 117.471943674474 -1.6434277605792 0.877035554119335 -1.87384394265456 0.0609519377485768 1 0.999991458529035
"SHISA2" 925.399280829326 0.182780870639381 0.61742463375225 0.296037541502959 0.767201411657734 1 0.999991458529035
"SHISA3" 457.352406765018 -0.860590124878676 1.34948317380687 -0.637718306965597 0.523657066313074 1 0.999991458529035
"SHISA4" 607.397645444398 -0.431429162492402 0.372953699415082 -1.15679014089156 0.247358110850194 1 0.999991458529035
"SHISA5" 15065.4468335785 -0.208939152985955 0.231814386689888 -0.901320905787721 0.367417721476086 1 0.999991458529035
"SHISA6" 14341.1219349035 -0.103209163326825 0.405856237726048 -0.254299807993812 0.799263948126474 1 0.999991458529035
"SHISA7" 5468.34831036024 -0.189691350080915 0.232364176057829 -0.81635367938002 0.414297881148172 1 0.999991458529035
"SHISA8" 63.7130791176211 0.157391099401383 0.449776488421213 0.34993180713792 0.726389875685914 1 0.999991458529035
"SHISA9" 2576.98773589923 0.271073898550904 0.277934490893311 0.975315793587345 0.32940363863067 1 0.999991458529035
"SHKBP1" 2163.86936400891 -0.269033992639679 0.178958481427744 -1.50333189292458 0.132753479780286 1 0.999991458529035
"SHMT1" 698.327367842085 0.020809763318779 0.540680444867451 0.0384881005339125 0.969298518853807 1 0.999991458529035
"SHMT2" 5523.3915319099 0.0197921622137607 0.353434996078038 0.0559994410100538 0.955342252473461 1 0.999991458529035
"SHOC2" 12634.2997063758 0.16123717933735 0.143297540716992 1.12519153176388 0.260507880802247 1 0.999991458529035
"SHOX2" 2479.89952083604 -0.139207201743641 0.572541572382162 -0.243139028602665 0.807897697736216 1 0.999991458529035
"SHPK" 1882.66420836063 -0.105589243314401 0.0936784334466095 -1.12714569863703 0.259680884647926 1 0.999991458529035
"SHPRH" 5402.53644439094 0.275538627264482 0.156250316864586 1.76344363834651 0.0778256952828414 1 0.999991458529035
"SHQ1" 1614.5229323409 0.191397638627145 0.114931571958736 1.66531820078006 0.0958492892219396 1 0.999991458529035
"SHROOM1" 719.880524182003 -0.261148854084527 0.332563734438461 -0.785259566938294 0.432301396988033 1 0.999991458529035
"SHROOM2" 5208.04491860308 -0.38205025657733 0.208548163439109 -1.83195215089429 0.0669585497668153 1 0.999991458529035
"SHROOM3" 4655.58063177509 0.221814047748369 0.825963362765844 0.268551921002399 0.788274514869994 1 0.999991458529035
"SHROOM4" 269.531027851963 -0.0678559745402152 1.20483231381385 -0.0563198494613909 0.95508700634673 1 0.999991458529035
"SIAE" 2156.04117512879 -0.0680777800850907 0.179005942588045 -0.380310167924209 0.703715188666672 1 0.999991458529035
"SIAH1" 5547.94489057211 0.0748461260731633 0.0775340396292403 0.965332471145186 0.334378312868132 1 0.999991458529035
"SIAH2" 2554.87704285682 -0.0644783614262049 0.153704305321818 -0.419496131166942 0.674853581585292 1 0.999991458529035
"SIAH3" 1536.49657197533 -0.713733801255979 0.31855209263287 -2.24055599621678 0.0250548497719162 1 0.999991458529035
"SIDT1" 787.473959037394 -0.798196713580144 0.708501493990885 -1.12659849040546 0.259912277679774 1 0.999991458529035
"SIDT2" 3847.82729267456 -0.149291628246672 0.163922313248286 -0.910746226601538 0.362429101347352 1 0.999991458529035
"SIGIRR" 101.126205474157 -0.339810409649843 0.417947036430703 -0.813046582533157 0.416191351028608 1 0.999991458529035
"SIGLEC1" 29.2531566484078 -0.158827494758536 0.559521656562877 -0.28386299778673 0.776515374009958 1 0.999991458529035
"SIGMAR1" 4499.71480331629 -0.196203263674609 0.216609091779574 -0.905794221575287 0.36504478008382 1 0.999991458529035
"SIK1" 1988.6585886566 -0.00882361711590726 0.348320480840759 -0.0253318929010698 0.979790235231941 1 0.999991458529035
"SIK2" 6338.59434731562 -0.0552985527227507 0.131454749680256 -0.420666068417125 0.673998941925797 1 0.999991458529035
"SIK3" 7465.19429460048 -0.158618738134727 0.17835912789109 -0.889322234360682 0.373829925347506 1 0.999991458529035
"SIKE1" 11901.6416884641 0.225922402535676 0.227108026516367 0.994779471254811 0.319843532729481 1 0.999991458529035
"SIL1" 1162.69644910987 0.0359889251554652 0.136220844486381 0.264195434194825 0.791629329104295 1 0.999991458529035
"SIM1" 3806.20787705753 -1.23347415267991 0.730302279193619 -1.6889912407803 0.0912211085583826 1 0.999991458529035
"SIM2" 34.1529138814151 0.292304961717419 0.731961273170603 0.399344845733785 0.689639127486038 1 0.999991458529035
"SIMC1" 1570.4188089009 -0.0648674095331358 0.214506262824714 -0.302403336289266 0.762344611744455 1 0.999991458529035
"SIN3A" 10352.2788334355 0.0369478142072348 0.168065896634472 0.219841234581891 0.825994804563653 1 0.999991458529035
"SIPA1" 449.725552391105 -0.025008772822851 0.490386906237489 -0.0509980435952741 0.9593270795062 1 0.999991458529035
"SIPA1L1" 2782.44256867491 0.16371561829232 0.30089888317975 0.544088487674846 0.586380582184326 1 0.999991458529035
"SIPA1L2" 19983.0899252953 0.051276521840665 0.142396671791382 0.360096350536812 0.718775081838641 1 0.999991458529035
"SIPA1L3" 3783.84812322324 -0.249145397907484 0.126780067566868 -1.96517798648495 0.0493936408856492 1 0.999991458529035
"SIRPA" 4540.8397871992 0.344474925233409 0.227853400181697 1.51182701227506 0.13057787567365 1 0.999991458529035
"SIRPB1" 11.4545367993261 0.209217041855753 0.652260362555887 0.320756945947067 0.748394588856418 1 0.999991458529035
"SIRT1" 5732.26388457085 0.205220450313055 0.117449823616306 1.74730318015193 0.0805847617543409 1 0.999991458529035
"SIRT2" 5472.99782393884 -0.25189024640115 0.141967125807923 -1.774285736699 0.0760158986429914 1 0.999991458529035
"SIRT3" 2611.85406993538 -0.177440785778848 0.10692608244577 -1.65947149395322 0.0970208201887846 1 0.999991458529035
"SIRT4" 223.316722318105 -0.289273103618008 0.240212822738017 -1.20423672775161 0.228498094106988 1 0.999991458529035
"SIRT5" 1596.96609742393 0.0541772919069247 0.0947011485950236 0.5720869568183 0.567263065090491 1 0.999991458529035
"SIRT6" 1817.53226430411 -0.25405065444728 0.163867712955857 -1.55033990445522 0.121059954305036 1 0.999991458529035
"SIRT7" 1080.44636910149 -0.116792628062085 0.193815549437767 -0.602596790612956 0.54677695592575 1 0.999991458529035
"SIVA1" 1569.62738741457 -0.117607275155812 0.246970955180672 -0.476198810786378 0.633932746649467 1 0.999991458529035
"SIX1" 5146.84700079759 0.58143406634488 0.791665242489478 0.734444352408976 0.462677963818535 1 0.999991458529035
"SIX2" 204.139553938708 1.35393126921167 0.694889864499501 1.94841130714556 0.0513657679407759 1 0.999991458529035
"SIX3" 974.873238537873 0.607575608680405 1.34851713072347 0.450550901310719 0.652313260277235 1 0.999991458529035
"SIX3-AS1" 56.8416894287478 0.921117424925828 1.36006832548512 0.677258199213833 0.498242147486886 1 0.999991458529035
"SIX4" 1589.39900544489 0.928227181667193 0.645646497833536 1.4376709000697 0.150527453523554 1 0.999991458529035
"SIX5" 850.305613930786 -0.166677274922964 1.00073437453251 -0.166554961201196 0.86772023432949 1 0.999991458529035
"SKA1" 568.72379959663 0.166156859525068 0.972266588301256 0.170896399736802 0.864305227613076 1 0.999991458529035
"SKA2" 12191.2613067888 -0.00713149109059032 0.228161003678648 -0.0312563977875668 0.975065062927752 1 0.999991458529035
"SKA3" 929.016092455836 0.189661293214279 1.09404477345536 0.17335788974638 0.862370123003269 1 0.999991458529035
"SKAP2" 2646.58883000733 -0.031101044496597 0.358707876952035 -0.0867029872911202 0.930907601847267 1 0.999991458529035
"SKI" 10199.9572676712 -0.0430018226272575 0.0972763032953587 -0.442058560723588 0.658446830106462 1 0.999991458529035
"SKIDA1" 4118.26621411058 -0.0525539494277779 0.297231341506155 -0.176811601231123 0.859656376165339 1 0.999991458529035
"SKIL" 12126.6134828621 0.152980608237832 0.198207291958845 0.771821292375037 0.440220278950344 1 0.999991458529035
"SKINTL" 16.6843688950032 0.597347033092606 0.904275333741735 0.660580921322809 0.508881107569816 1 0.999991458529035
"SKIV2L" 3118.81852398949 -0.116684767260931 0.242705655620795 -0.480766576957071 0.630682407269938 1 0.999991458529035
"SKIV2L2" 12592.5679065286 0.165216462139515 0.115716017058934 1.4277752236786 0.153356566396554 1 0.999991458529035
"SKOR1" 217.889412974016 -0.22397610413067 0.224793033853056 -0.996365858370328 0.319072415325971 1 0.999991458529035
"SKOR2" 177.573192627516 -1.94197323366356 1.22282362893746 -1.58810574780189 0.112262428813908 1 0.999991458529035
"SKP1" 39474.8289765766 0.0705727899299622 0.148926459286093 0.473876772927162 0.635587783391589 1 0.999991458529035
"SKP2" 3423.10068362525 0.130340627594914 0.581821955559795 0.224021500648782 0.822740573270151 1 0.999991458529035
"SLA" 88.7591468150808 0.295075416298985 1.70433869239009 0.173131911876732 0.862547741650378 1 0.999991458529035
"SLAIN1" 4589.28144131432 -0.0246802161031054 0.182175593693908 -0.135474876753102 0.892236426564245 1 0.999991458529035
"SLAIN2" 7509.52317099592 0.151930571124453 0.0918769547361261 1.65363089754992 0.0982025308597839 1 0.999991458529035
"SLBP" 5145.1358843167 0.0464434784316899 0.0775176106029055 0.59913454594986 0.549083166371677 1 0.999991458529035
"SLC10A2" 13.2881105073673 -1.09069791407238 1.39245929189275 -0.783288905049289 0.433457477040088 1 0.999991458529035
"SLC10A3" 699.378909385675 -0.251300842869078 0.231268197531967 -1.08662083914215 0.277204411463718 1 0.999991458529035
"SLC10A5" 125.884022006311 0.334078438126064 0.313792400095099 1.06464795841077 0.287035268579262 1 0.999991458529035
"SLC10A7" 1118.72961423472 0.240600512815602 0.181762578183443 1.32370763674345 0.185600161208984 1 0.999991458529035
"SLC11A2" 6146.21457028136 0.149285376869641 0.0879686982358027 1.69702837331384 0.0896912964291251 1 0.999991458529035
"SLC12A1" 63.9175177376361 -0.29149839614616 0.499527646841014 -0.583548073844521 0.55952440436867 1 0.999991458529035
"SLC12A2" 5542.61549817055 0.342094501847064 0.194751111060742 1.75657278658794 0.0789906548735478 1 0.999991458529035
"SLC12A4" 677.517102074207 0.0757322677591881 0.810882187338334 0.0933949085844075 0.925589835201377 1 0.999991458529035
"SLC12A5" 8613.36164773732 -0.486814029682762 0.269963204043562 -1.80326067549638 0.0713472854065463 1 0.999991458529035
"SLC12A6" 6435.06160159551 0.0209139235669925 0.108632790878068 0.192519435411236 0.847335345398503 1 0.999991458529035
"SLC12A7" 2787.38241798985 -0.0994947291405002 0.435449501588435 -0.22848741077338 0.819267342048841 1 0.999991458529035
"SLC12A8" 83.1549300328475 -0.16749688154752 0.460283437364824 -0.363899432285592 0.715933108604762 1 0.999991458529035
"SLC12A9" 2186.8070971148 -0.228106325542912 0.181729146993111 -1.25519945103556 0.209406364783266 1 0.999991458529035
"SLC13A3" 527.276694405947 0.620493271997047 0.457137462819443 1.35734504927706 0.174671599568049 1 0.999991458529035
"SLC13A4" 23.7329548984925 -0.943377667296437 1.30918803992158 -0.720582252915283 0.471166576124915 1 0.999991458529035
"SLC13A5" 10.65051023665 0.276768784325466 1.01731941421291 0.272056917875297 0.785578255047867 1 0.999991458529035
"SLC14A2" 19.7847020904744 -0.242956738289302 0.579554137239985 -0.419213189377504 0.675060333721157 1 0.999991458529035
"SLC15A2" 132.704813260422 0.118137280332194 0.708855981820581 0.16665907231082 0.867638310624391 1 0.999991458529035
"SLC15A3" 28.8178763958292 -0.597502172986509 1.02127434322853 -0.585055501441112 0.558510398274532 1 0.999991458529035
"SLC15A4" 683.261336883618 0.0972185748474655 0.131056880452958 0.741804432636113 0.458205834540921 1 0.999991458529035
"SLC16A1" 5884.36719996808 0.0217217450017869 0.449167552551831 0.0483600048097427 0.96142933352668 1 0.999991458529035
"SLC16A1-AS1" 148.363479636014 0.389414601758096 0.362853052587548 1.0732019449227 0.283180518252082 1 0.999991458529035
"SLC16A10" 334.129197223414 -0.012478976245716 0.228055063887894 -0.0547191368302631 0.95636222321691 1 0.999991458529035
"SLC16A13" 169.394013593004 -0.272232652324262 0.232472427770804 -1.17103200123439 0.241585914294231 1 0.999991458529035
"SLC16A14" 20199.296857224 0.118376627495209 0.162453911709083 0.72867822171739 0.46619851762958 1 0.999991458529035
"SLC16A2" 13209.2620656841 -0.166725697318149 0.268355764804923 -0.621286065679819 0.53441142025735 1 0.999991458529035
"SLC16A3" 2969.53439382569 0.141359051951674 1.59652715012968 0.0885415897500971 0.929446230279476 1 0.999991458529035
"SLC16A4" 52.3873229085287 0.764702829100466 0.457182324609959 1.67264303088022 0.0943975904304456 1 0.999991458529035
"SLC16A6" 2076.48881523392 0.222042566179061 0.341751684257894 0.64971901063552 0.515873741781714 1 0.999991458529035
"SLC16A7" 2431.31180175947 0.438378848990676 0.360495539518409 1.21604514046502 0.223967726775884 1 0.999991458529035
"SLC16A9" 8066.03898038816 0.0751285064808766 0.289378334746469 0.259620356674933 0.795156632276252 1 0.999991458529035
"SLC17A4" 87.7045866370781 0.653523901948744 0.769767775111991 0.848988387249213 0.395887754136296 1 0.999991458529035
"SLC17A5" 2546.31227661364 -0.000367962919883756 0.206930343891317 -0.00177819701530586 0.998581204803123 1 0.999991458529035
"SLC17A6" 38699.1771217226 -0.0254225815029523 0.384224717467983 -0.0661659189197548 0.94724573005451 1 0.999991458529035
"SLC17A7" 4185.95861308699 0.0469645481427868 0.503884098235821 0.093205061059115 0.925740653750651 1 0.999991458529035
"SLC17A8" 67.8072044646918 -1.07072031842683 0.882927916035628 -1.21269279063504 0.225247297204695 1 0.999991458529035
"SLC18A1" 11.3434298000905 -0.179956061900991 1.3242022346813 -0.13589771802817 0.891902139490257 1 0.999991458529035
"SLC18A2" 35.9091274081339 0.00346913106291029 0.475015989213471 0.00730318798037612 0.994172950864984 1 0.999991458529035
"SLC18A3" 1793.28583167263 -0.112048652280253 0.73546539441797 -0.152350679081135 0.878910355272107 1 0.999991458529035
"SLC18B1" 1914.14504827699 -0.104023003829542 0.22245026003004 -0.467623655802851 0.640053745086435 1 0.999991458529035
"SLC19A1" 1198.05083090109 -0.16180142170354 0.145306634953861 -1.11351709269791 0.265486411477238 1 0.999991458529035
"SLC19A2" 2073.96834668953 0.15953735327723 0.0983659491293452 1.62187580854273 0.104829942296949 1 0.999991458529035
"SLC19A3" 50.2748084512267 -0.0572927592940327 0.704199875325521 -0.0813586615128962 0.935156723415854 1 0.999991458529035
"SLC1A1" 4323.48174017286 -0.224782122836892 0.248443380787866 -0.904761970812264 0.365591502565498 1 0.999991458529035
"SLC1A2" 24943.5069770202 -0.0445598058568748 0.206293442851079 -0.216002046604274 0.82898615226395 1 0.999991458529035
"SLC1A3" 6428.01656904323 -0.24045876218117 1.51811886427782 -0.158392579026121 0.874147461044845 1 0.999991458529035
"SLC1A4" 9156.78671636578 -0.201388548315918 0.150962702839605 -1.33402850192667 0.182194515810844 1 0.999991458529035
"SLC1A5" 2442.92610140589 0.207015219845501 0.582970693211005 0.355103991086172 0.722511686798439 1 0.999991458529035
"SLC1A6" 3246.09128535742 -0.263881186530704 0.271703170548643 -0.971211289135332 0.331443073342315 1 0.999991458529035
"SLC20A1" 9343.30273382346 0.0860187962991122 0.13860346440807 0.620610723306738 0.534855782442857 1 0.999991458529035
"SLC20A2" 4515.35589231076 -0.00164790232406061 0.319974218016094 -0.00515010970033131 0.995890825148711 1 0.999991458529035
"SLC22A1" 13.4784652578395 0.432417048783004 0.978219415527711 0.442045048298016 0.658456607895837 1 0.999991458529035
"SLC22A14" 13.377677669036 0.0694435396367212 0.733150212091998 0.0947193883209396 0.92453771756262 1 0.999991458529035
"SLC22A15" 3505.23188984484 0.00139789704213815 0.307275082032181 0.00454933420859604 0.996370168993798 1 0.999991458529035
"SLC22A17" 19776.8052696395 -0.350907718189629 0.328767212168787 -1.06734402094049 0.2858165166212 1 0.999991458529035
"SLC22A18" 289.639253467717 -0.0268094664101678 0.407991283268099 -0.0657108803781742 0.947608009848415 1 0.999991458529035
"SLC22A20" 245.1417174223 -0.0255469527144435 0.36155200981473 -0.0706591362264437 0.943669044074955 1 0.999991458529035
"SLC22A23" 6738.8553354956 -0.18882779274767 0.263781622420332 -0.715848932215511 0.474084634291302 1 0.999991458529035
"SLC22A31" 62.9077327220156 -0.279273756673438 0.668867285369427 -0.417532390628419 0.676289037506737 1 0.999991458529035
"SLC22A4" 252.856522119013 -0.219913057908517 0.341542436905358 -0.643882089444292 0.519651896839159 1 0.999991458529035
"SLC22A5" 465.91297015841 -0.0560613490732618 0.21952276420226 -0.25537829426022 0.798430933781544 1 0.999991458529035
"SLC22A7" 28.1203637088851 0.123246389657536 0.574359011681964 0.214580753763432 0.830094200677922 1 0.999991458529035
"SLC23A2" 15509.7207858257 -0.0408121374576495 0.213901346318853 -0.190798880699015 0.848683165648694 1 0.999991458529035
"SLC23A3" 21.1329633545979 0.176166783824822 0.625380709532263 0.281695263604439 0.778177186578209 1 0.999991458529035
"SLC24A1" 373.348072746899 0.251613575721765 0.333410217891296 0.754666660527483 0.450449015424265 1 0.999991458529035
"SLC24A2" 616.405140551454 -0.118556167680101 0.409046396425399 -0.289835502075429 0.771942086309407 1 0.999991458529035
"SLC24A3" 3549.50162258154 -0.282244643368064 0.277611377873707 -1.01668975360392 0.309301041632445 1 0.999991458529035
"SLC24A4" 330.032424432315 0.610072112996993 0.458742736881576 1.32987852220641 0.183558298968202 1 0.999991458529035
"SLC24A5" 90.5355679737587 -0.577808584224443 0.738012907052382 -0.782924768256705 0.433671291811755 1 0.999991458529035
"SLC25A1" 8175.11987262198 -0.304660924185687 0.206077592951869 -1.4783796715679 0.139306183413323 1 0.999991458529035
"SLC25A10" 843.251854464477 -0.191519178780768 0.222848770318545 -0.85941321779342 0.390112579878433 1 0.999991458529035
"SLC25A11" 5386.25869319125 -0.177248044872172 0.185972555187797 -0.95308710843482 0.340545937324951 1 0.999991458529035
"SLC25A12" 5497.6032066675 -0.0842193239817167 0.140386195822751 -0.599911718443104 0.548565072231795 1 0.999991458529035
"SLC25A13" 7231.5713001318 0.0333902555204894 0.207851093832295 0.160645079632972 0.87237294755916 1 0.999991458529035
"SLC25A14" 3144.18981677482 -0.0175380632827375 0.154565459156227 -0.113466898610322 0.909660404648844 1 0.999991458529035
"SLC25A15" 2796.94567891712 -0.0313263449543002 0.120521018944891 -0.259924328789689 0.794922144425317 1 0.999991458529035
"SLC25A16" 1255.56412300133 0.378003675233714 0.192038052714086 1.96837902640317 0.0490244432732468 1 0.999991458529035
"SLC25A17" 3488.7004738775 0.0420048128120986 0.0907936192118673 0.462640581758065 0.643622015039248 1 0.999991458529035
"SLC25A18" 42.9421800550242 -0.194023032532544 0.613511095157176 -0.316250242357618 0.751812575209532 1 0.999991458529035
"SLC25A19" 341.464800244331 -0.27443127258255 0.153546620717415 -1.78728304993184 0.0738917521664003 1 0.999991458529035
"SLC25A20" 764.064283422898 0.0317744952278303 0.129059997147353 0.24619941058539 0.805527871804088 1 0.999991458529035
"SLC25A21" 222.321379482484 0.281945957668839 0.388265689242902 0.726167584415246 0.467736041290645 1 0.999991458529035
"SLC25A21-AS1" 876.164299570777 0.0766973240719546 0.202726845178509 0.378328405418727 0.70518664637782 1 0.999991458529035
"SLC25A22" 5554.00447729425 -0.271856798010179 0.1737213610083 -1.56490138249141 0.117606034491681 1 0.999991458529035
"SLC25A23" 9829.72758631178 -0.291955677313035 0.170314764608136 -1.71421237603665 0.0864897287745004 1 0.999991458529035
"SLC25A24" 3089.25036571636 0.143880297190954 0.167814339880424 0.857377845620797 0.391236099014995 1 0.999991458529035
"SLC25A25" 4777.32575916937 -0.12054693760001 0.123780017126612 -0.973880440464838 0.330115906509181 1 0.999991458529035
"SLC25A26" 1745.26084978365 -0.0091301325991808 0.187427976293647 -0.0487127523848224 0.961148213008266 1 0.999991458529035
"SLC25A27" 2533.4033491787 0.186713777326291 0.214395470785653 0.87088489622508 0.383817004438565 1 0.999991458529035
"SLC25A28" 1461.49341031244 -0.0209475893068273 0.187547079610406 -0.111692431310271 0.911067280717926 1 0.999991458529035
"SLC25A29" 8989.2574853548 -0.126141151480897 0.202079402271266 -0.62421577886285 0.53248588573853 1 0.999991458529035
"SLC25A3" 33907.9356457399 -0.0986512278211709 0.114324092828381 -0.862908468202429 0.388187794368793 1 0.999991458529035
"SLC25A30" 1215.102796735 0.0928926559661689 0.138999738215007 0.668293747593114 0.503946103637597 1 0.999991458529035
"SLC25A32" 3849.7087652266 0.26261461157359 0.297797871390242 0.881855234047166 0.377855097968425 1 0.999991458529035
"SLC25A33" 2870.2773530769 -0.0243329147744812 0.232426192847481 -0.104690932103545 0.916621057553568 1 0.999991458529035
"SLC25A34" 281.112439668198 0.243571737306166 0.288354615028812 0.844695124029241 0.398281082580777 1 0.999991458529035
"SLC25A35" 101.677853064886 -0.117726397547989 0.368561163321051 -0.319421602881795 0.74940683143616 1 0.999991458529035
"SLC25A36" 16059.0738071395 0.261048476604172 0.156715929448969 1.6657430902018 0.0957645955026835 1 0.999991458529035
"SLC25A37" 969.430548485022 0.12620221857979 0.314012074107289 0.401902439384131 0.687755827399522 1 0.999991458529035
"SLC25A38" 3183.99981862139 -0.0613685147910448 0.132283619559478 -0.463916205161379 0.642707782058742 1 0.999991458529035
"SLC25A39" 4009.98744689417 -0.149491322453733 0.162836307207535 -0.91804662619379 0.3585944559855 1 0.999991458529035
"SLC25A4" 12616.8041067634 -0.164184141570424 0.264981169036398 -0.61960682778885 0.535516670455077 1 0.999991458529035
"SLC25A40" 2353.99614322326 0.225132042908339 0.218616803313915 1.02980209890394 0.303102915267301 1 0.999991458529035
"SLC25A41" 245.105288287112 -0.18467453193405 0.226829088171482 -0.814157185142131 0.415554909432916 1 0.999991458529035
"SLC25A42" 2077.69151312779 -0.194894136111385 0.173370107969521 -1.12415074544251 0.260949080613247 1 0.999991458529035
"SLC25A43" 87.3087446363972 -0.105482298213129 0.445622259302345 -0.236707875361229 0.812883424920485 1 0.999991458529035
"SLC25A44" 6645.18664301776 -0.0232594993971331 0.206907420724837 -0.112415008198597 0.910494355933417 1 0.999991458529035
"SLC25A45" 32.9434220666723 0.543206509721192 0.46121989957356 1.17776034863942 0.238892160369545 1 0.999991458529035
"SLC25A46" 7368.00290216514 0.113342978184784 0.152501759289721 0.743224069759463 0.457346033105052 1 0.999991458529035
"SLC25A5" 13528.8904681714 -0.17918135163173 0.146355913992285 -1.22428501004185 0.220844729704742 1 0.999991458529035
"SLC25A5-AS1" 210.25412160358 -0.134216298162471 0.206888425068411 -0.648737589442668 0.516508003484245 1 0.999991458529035
"SLC25A51" 1999.37878647166 -0.0464875492737348 0.120917782380401 -0.384455853875053 0.700640609867254 1 0.999991458529035
"SLC25A53" 1017.88008748677 -0.050960611599263 0.125422174332011 -0.406312614740377 0.68451291772475 1 0.999991458529035
"SLC26A1" 121.361206652676 -0.232457395364536 0.345040276567371 -0.673710900295859 0.500495130494947 1 0.999991458529035
"SLC26A10" 1243.88702771739 -0.0720248520819084 0.312391303515465 -0.230559721962115 0.817656861769242 1 0.999991458529035
"SLC26A11" 3778.35811256934 -0.289366939587911 0.28189195424528 -1.02651720004795 0.304647860408547 1 0.999991458529035
"SLC26A2" 3190.48984934582 0.286658431143489 0.170995748357869 1.67640677558576 0.0936585426610187 1 0.999991458529035
"SLC26A4" 23.3973518575094 -0.833854035666805 0.687537288033959 -1.21281281783457 0.225201393659778 1 0.999991458529035
"SLC26A5" 82.7044187651078 0.451075576908728 1.23588359474147 0.364982251425617 0.715124655014266 1 0.999991458529035
"SLC26A6" 1513.05605115231 0.0738677789549233 0.169426380109693 0.435987470824192 0.662845820011167 1 0.999991458529035
"SLC26A8" 26.5997647226422 -0.174415052223974 0.804860732303109 -0.216702151345967 0.828440471312274 1 0.999991458529035
"SLC27A1" 1907.35661217537 -0.0642816237044612 0.195904434621803 -0.328127455759529 0.742815295503698 1 0.999991458529035
"SLC27A2" 109.219528477146 0.0609273133623326 0.545531709894662 0.111684274730972 0.911073748261554 1 0.999991458529035
"SLC27A3" 1375.70384437148 -0.212732833273901 0.376290729161324 -0.565341680747862 0.571841383608954 1 0.999991458529035
"SLC27A4" 5745.31421070655 -0.264353552301726 0.232151664873365 -1.13871055995194 0.254823896816019 1 0.999991458529035
"SLC27A5" 506.151707278767 -0.219319391973545 0.279204974103666 -0.78551391384637 0.432152315717756 1 0.999991458529035
"SLC27A6" 14.8215414283764 -0.430398811403527 0.876008276533406 -0.491318202045679 0.623201407912953 1 0.999991458529035
"SLC29A1" 2662.77092017871 0.0227156640170612 0.298863050194089 0.0760069336182879 0.939413581927981 1 0.999991458529035
"SLC29A2" 773.332373742227 -0.164523793532005 0.234984697202704 -0.70014684143488 0.483835605528131 1 0.999991458529035
"SLC29A3" 434.507330664301 -0.194832698287728 0.183228522231774 -1.06333171230446 0.287631548711573 1 0.999991458529035
"SLC29A4" 3698.68757919354 -0.15314234571218 0.167540924669796 -0.914059332154257 0.360685670125905 1 0.999991458529035
"SLC2A1" 9729.09994444654 0.208135282262695 0.503221153839566 0.413605987496008 0.679162687549971 1 0.999991458529035
"SLC2A1-AS1" 46.3514240128897 0.722721691789703 0.53481603136986 1.35134634976919 0.176584511128025 1 0.999991458529035
"SLC2A10" 128.193224414296 0.0980948925255008 1.08014009368746 0.0908168237609046 0.927638141865447 1 0.999991458529035
"SLC2A11" 3422.94430817388 0.0660822425966609 0.37445894168295 0.176473934097191 0.859921624873829 1 0.999991458529035
"SLC2A12" 367.952442575079 0.0290989726715796 0.950569581420056 0.0306121437508116 0.97557885737678 1 0.999991458529035
"SLC2A13" 10082.3344363972 0.0970689736823335 0.326573047986488 0.297235103389027 0.766287023605373 1 0.999991458529035
"SLC2A3" 15437.1270713554 0.125107296427464 0.310720774999599 0.402635763339689 0.687216196181676 1 0.999991458529035
"SLC2A4" 35.9260455530027 0.0220830704669073 0.794044819321062 0.0278108614647081 0.977813003118203 1 0.999991458529035
"SLC2A4RG" 2723.7281435243 -0.111432273201814 0.270864912978618 -0.411394270215466 0.680783454663223 1 0.999991458529035
"SLC2A6" 2988.16779950061 -0.354528829631164 0.350236417315041 -1.01225575669438 0.311415783168745 1 0.999991458529035
"SLC2A8" 1340.25512637779 -0.0715519729024083 0.181050107681739 -0.39520535954713 0.692691337622518 1 0.999991458529035
"SLC30A1" 1198.70289239996 0.177167824338892 0.246088249003768 0.719936141023049 0.471564314595476 1 0.999991458529035
"SLC30A10" 628.548112627267 -0.184349516276162 0.309202975164154 -0.596208740159413 0.551035787519384 1 0.999991458529035
"SLC30A2" 30.3717553867396 0.476741855576002 1.10645008474683 0.430875158444303 0.666559146984488 1 0.999991458529035
"SLC30A3" 130.000666810545 -0.36536496170817 0.812669385978961 -0.44958622536032 0.653008822173555 1 0.999991458529035
"SLC30A4" 1157.77346295461 0.0793588011049597 0.240179185664411 0.330414981154292 0.741086423275102 1 0.999991458529035
"SLC30A6" 4299.30448156097 0.251581316700319 0.122923990250078 2.04664131215151 0.0406933154510037 1 0.999991458529035
"SLC30A7" 3769.42541381373 0.274722492464056 0.141559000741662 1.94069251001151 0.0522955854204612 1 0.999991458529035
"SLC30A9" 15340.0304197905 0.169678873511192 0.0811706577399924 2.09039668071572 0.0365821808233659 1 0.999991458529035
"SLC31A1" 4110.23222147604 0.200580980624588 0.0829749527947191 2.41736781846478 0.0156332108160368 1 0.999991458529035
"SLC31A2" 350.841186593096 -0.247313806957888 0.220193729508657 -1.12316462194335 0.261367584828591 1 0.999991458529035
"SLC32A1" 927.097865017226 -0.0134390795369516 1.06529195539338 -0.0126153956846403 0.989934637536248 1 0.999991458529035
"SLC33A1" 1909.49092697274 0.153114354940017 0.090451744825193 1.69277392311144 0.0904985081013926 1 0.999991458529035
"SLC34A3" 16.2683777155155 0.023144606778993 0.643983938183728 0.0359397267644117 0.971330418938792 1 0.999991458529035
"SLC35A1" 3360.78371945324 0.116348475480172 0.152186813184482 0.764510886624149 0.444562851572315 1 0.999991458529035
"SLC35A2" 2393.13822950401 -0.124564287118364 0.219687413428431 -0.567006935783987 0.570709469409095 1 0.999991458529035
"SLC35A3" 2452.63632834862 0.306040627803126 0.1440448048447 2.12462107281884 0.0336182440601357 1 0.999991458529035
"SLC35A4" 5154.39268084059 -0.0645525585328606 0.151024119733589 -0.427432112478014 0.669064622036023 1 0.999991458529035
"SLC35A5" 9236.73254894178 0.149477067523631 0.196700905400056 0.759920587145343 0.447302054929475 1 0.999991458529035
"SLC35B1" 4504.39613912157 -0.0533583473427119 0.156170578604182 -0.341667091328066 0.732601440567303 1 0.999991458529035
"SLC35B2" 4640.09731574961 -0.163318202315209 0.100540640125839 -1.62439986567417 0.104290495739267 1 0.999991458529035
"SLC35B3" 1529.30946839684 0.247745219604719 0.125691006562474 1.97106560270546 0.0487163725347417 1 0.999991458529035
"SLC35B4" 13113.5689175521 0.0732274356924428 0.137965401500202 0.530766662483387 0.595580484548405 1 0.999991458529035
"SLC35C1" 2854.64591404 -0.361745595883169 0.161845133082134 -2.23513422365063 0.0254085381618343 1 0.999991458529035
"SLC35C2" 3688.94453734288 0.0140131400306272 0.106964851976276 0.131006959498577 0.895769801973597 1 0.999991458529035
"SLC35D1" 2846.46349107416 0.146607563461674 0.197877723948879 0.740899786676085 0.458754204857837 1 0.999991458529035
"SLC35D2" 1212.54668933266 0.0881015640192301 0.324720165551712 0.271315345844143 0.786148504698414 1 0.999991458529035
"SLC35E1" 8076.41361540505 6.32807449612963e-05 0.148156310692755 0.000427121495300509 0.999659206363675 1 0.999991458529035
"SLC35E2" 7013.81847859983 -0.084046949095181 0.119353817701326 -0.704183164928184 0.481318713775804 1 0.999991458529035
"SLC35E2B" 18686.5796633099 -0.0878224686727502 0.112675202839931 -0.779430313495978 0.435726272872782 1 0.999991458529035
"SLC35E3" 2172.20080750846 0.144318398149101 0.209989940874597 0.687263387703348 0.491916766106308 1 0.999991458529035
"SLC35E4" 912.967858784392 -0.295925453964655 0.222096521349927 -1.33241823044318 0.18272279479663 1 0.999991458529035
"SLC35F1" 29626.9372982672 -0.0761026218442475 0.223562465722593 -0.340408760470013 0.733548722311705 1 0.999991458529035
"SLC35F2" 272.940279710128 -0.0398718740846877 0.596817431862296 -0.066807489118192 0.946734961277804 1 0.999991458529035
"SLC35F3" 556.688544346437 0.0635075582971909 0.344180551885251 0.184518148830106 0.853606990886774 1 0.999991458529035
"SLC35F4" 1529.1840425903 0.270446121318023 0.495968222948507 0.545289211696333 0.585554622768698 1 0.999991458529035
"SLC35F5" 4557.47037116914 0.320627403596345 0.177132863681045 1.81009552340148 0.0702809750822491 1 0.999991458529035
"SLC35F6" 3683.40450441087 -0.151559587473835 0.159247460732551 -0.951723730957144 0.341237110866662 1 0.999991458529035
"SLC35G1" 171.266398950183 0.474244649243954 0.266233301697103 1.78131227844482 0.0748614497362453 1 0.999991458529035
"SLC35G2" 2566.33069113731 0.254637339627151 0.343742813154294 0.740778657422732 0.458827657836515 1 0.999991458529035
"SLC35G5" 40.9399343371443 0.0132993139895368 0.514478996586128 0.0258500620584818 0.979376931424085 1 0.999991458529035
"SLC36A1" 5706.1801068217 -0.172079061106086 0.35920742237802 -0.479052075168408 0.631901582523708 1 0.999991458529035
"SLC36A4" 5671.00171323514 0.288345616943832 0.124121270777815 2.32309591367292 0.020174000457718 1 0.999991458529035
"SLC37A1" 4791.60519583753 -0.149460007708864 0.204846704329715 -0.729618805427777 0.465623224038479 1 0.999991458529035
"SLC37A2" 40.7025922235875 0.438368748701653 0.770372174374445 0.569035023957888 0.569332371696771 1 0.999991458529035
"SLC37A3" 7859.66629062072 0.104039488606986 0.167561520310616 0.620903226552989 0.534663298102985 1 0.999991458529035
"SLC37A4" 1824.46013132139 -0.0828028583966395 0.360177593008516 -0.229894529820687 0.818173727069022 1 0.999991458529035
"SLC38A1" 63388.7117269722 0.137976300705171 0.193673797382635 0.712415941494529 0.476207246808909 1 0.999991458529035
"SLC38A10" 4046.75526979798 -0.0769717458472219 0.138335750288124 -0.556412537517643 0.577928869994847 1 0.999991458529035
"SLC38A2" 19681.724770355 0.207720780379481 0.189278922382195 1.0974321797968 0.272452512689633 1 0.999991458529035
"SLC38A3" 126.477574239032 -0.0231950474890545 0.595095600373571 -0.0389770105416573 0.968908717612602 1 0.999991458529035
"SLC38A4" 16.2301783464465 0.378019925878272 1.66401395393548 0.227173531198002 0.820288808698063 1 0.999991458529035
"SLC38A5" 53.8333425038535 -0.179724474945854 0.549145415723538 -0.327280297349026 0.743455893050644 1 0.999991458529035
"SLC38A6" 494.088349238712 0.475784034247016 0.235980506989966 2.01620057654697 0.0437790061765446 1 0.999991458529035
"SLC38A7" 3288.04844775254 -0.137801737808 0.186800836817317 -0.737693364525791 0.460700805245887 1 0.999991458529035
"SLC38A9" 1810.56901786013 -0.000768218411851441 0.18607748361463 -0.00412848667624094 0.996705953579058 1 0.999991458529035
"SLC39A1" 3351.57011152573 -0.24238986370699 0.354738590462984 -0.683291500342934 0.494422663968766 1 0.999991458529035
"SLC39A10" 17031.4492555439 0.109407719755287 0.124419995827665 0.879341933967178 0.379215905528464 1 0.999991458529035
"SLC39A11" 1250.35376793775 -0.109667803500527 0.135409869162654 -0.809895203198181 0.418000408982213 1 0.999991458529035
"SLC39A13" 2792.44992050385 -0.0842072276197936 0.1679107388128 -0.501499952982009 0.616019310923976 1 0.999991458529035
"SLC39A14" 3414.97032489264 0.0261230205523727 0.158240988759716 0.165083779854534 0.868878039644268 1 0.999991458529035
"SLC39A3" 3088.02450486139 -0.17795426176667 0.218103024418022 -0.81591835895681 0.414546831132176 1 0.999991458529035
"SLC39A5" 11.6807972662132 0.348186394070597 0.927822549572048 0.375272614608467 0.70745773075849 1 0.999991458529035
"SLC39A6" 29481.2759665139 0.026192388178191 0.0975536437486875 0.268492156435145 0.788320511566052 1 0.999991458529035
"SLC39A7" 15873.4380728368 -0.0699059334167721 0.12064025104097 -0.579457791355489 0.562280319039839 1 0.999991458529035
"SLC39A8" 166.638387769328 0.13247528011743 0.841577437543097 0.157413060530923 0.874919320960859 1 0.999991458529035
"SLC39A9" 14468.4261702042 0.127823340825456 0.157537986338861 0.811381075739478 0.417146863382261 1 0.999991458529035
"SLC3A1" 341.356199735565 -0.395136889493634 0.752387346576282 -0.52517747845135 0.599459819606841 1 0.999991458529035
"SLC3A2" 9166.08030354946 -0.0647490543361091 0.186979607718739 -0.346289390196533 0.729125241345412 1 0.999991458529035
"SLC40A1" 705.135632019777 0.0630360877935698 0.350345058199307 0.179925722707667 0.857210880939406 1 0.999991458529035
"SLC41A1" 3266.32011176801 0.00620862560872924 0.189938061017604 0.0326876328812991 0.973923686153299 1 0.999991458529035
"SLC41A2" 2666.15067229455 0.126513208924217 0.38064161357307 0.332368307649397 0.739611166426966 1 0.999991458529035
"SLC41A3" 5005.45325246271 -0.144750102453695 0.15280608340009 -0.947279710551171 0.343496266818882 1 0.999991458529035
"SLC43A1" 84.1828989349518 0.211219325974759 0.356861614489067 0.591880206217107 0.553930809279192 1 0.999991458529035
"SLC43A2" 15511.2550086079 -0.27981927766908 0.270230969272975 -1.03548190061968 0.300443914742503 1 0.999991458529035
"SLC43A3" 313.533345666846 -0.0517157579520499 0.332589141573569 -0.155494426869647 0.876431547219809 1 0.999991458529035
"SLC44A1" 3405.00534218202 0.15074379362632 0.28888323356853 0.52181565459582 0.601798688933285 1 0.999991458529035
"SLC44A2" 16926.3504268442 0.00926115098508748 0.350521256143143 0.0264210823816787 0.978921478709672 1 0.999991458529035
"SLC44A3" 214.596250379252 -0.095497365452014 0.322798937504739 -0.295841635013473 0.767351025258687 1 0.999991458529035
"SLC44A4" 21.4947397938472 1.09749446826732 0.490884235401483 2.2357500793842 0.0253681466103474 1 0.999991458529035
"SLC44A5" 3821.27786450744 0.540581160131782 0.23099733549769 2.34020517581766 0.0192731485595409 1 0.999991458529035
"SLC45A1" 1650.37811798498 -0.291659179891 0.329385147320597 -0.885465487024898 0.375905625983837 1 0.999991458529035
"SLC45A2" 54.4925388467301 -0.0433615745973658 0.577685584677651 -0.0750608561949173 0.940166292158886 1 0.999991458529035
"SLC45A3" 1512.38281297178 0.382376232415791 0.526041205567507 0.726894069074444 0.467290850700642 1 0.999991458529035
"SLC45A4" 3259.67463873383 -0.206982020846336 0.16485963479306 -1.25550454546469 0.209295659046363 1 0.999991458529035
"SLC46A1" 1745.32300199509 -0.107502493140111 0.158167466629436 -0.679675128084171 0.496710187915493 1 0.999991458529035
"SLC46A3" 751.328992702024 0.277627497514791 0.317833408802031 0.873500046962393 0.382390580650239 1 0.999991458529035
"SLC47A1" 20.2868841714089 -0.385012003447159 1.18198119533234 -0.325734457508779 0.744625271506362 1 0.999991458529035
"SLC48A1" 1965.32699078045 -0.232724366012443 0.187724450786262 -1.2397125949108 0.215081716923825 1 0.999991458529035
"SLC4A1" 19.2068001059589 0.194836775462776 0.455427479161889 0.427810758853044 0.668788903287667 1 0.999991458529035
"SLC4A10" 6709.42226987823 0.0662260235824732 0.279422383059037 0.237010445825597 0.812648686520348 1 0.999991458529035
"SLC4A11" 51.7903632710624 0.239079971761834 0.655236233733937 0.364875993501473 0.715203975101224 1 0.999991458529035
"SLC4A1AP" 4941.46025364658 0.0182537126065844 0.0684628533095844 0.26662214214243 0.789760105627412 1 0.999991458529035
"SLC4A2" 3030.80084127272 -0.141728736219765 0.330745424579035 -0.428513066810081 0.668277622302685 1 0.999991458529035
"SLC4A3" 5682.92258281545 -0.306716173328366 0.233910150777873 -1.31125636193374 0.1897711661626 1 0.999991458529035
"SLC4A4" 1373.39002059164 -0.0683720962660002 0.363670994081387 -0.188005360280944 0.850872449214195 1 0.999991458529035
"SLC4A5" 931.043377117235 0.518824842882713 0.35103618415811 1.47798109225409 0.139412839183123 1 0.999991458529035
"SLC4A7" 6439.66822653548 0.230927240354946 0.233459334047844 0.989154026746349 0.322587787575289 1 0.999991458529035
"SLC4A8" 33756.199872173 -0.142366152098537 0.151657355263265 -0.938735558531931 0.34786653198358 1 0.999991458529035
"SLC50A1" 645.217822195728 -0.174495995839766 0.213094668931848 -0.818866078229174 0.412862825515695 1 0.999991458529035
"SLC51B" 14.8552962431739 0.36565220230564 0.742357231478485 0.492555587526781 0.622326635638769 1 0.999991458529035
"SLC52A2" 2627.92169963707 -0.265365808195037 0.276120308005064 -0.961051398617773 0.336526324966849 1 0.999991458529035
"SLC5A1" 105.277211401381 -0.00633898242464976 0.800065945008737 -0.00792307492175603 0.993678366986124 1 0.999991458529035
"SLC5A2" 39.6175703004132 -0.403639940840594 0.943472609086377 -0.427823698275103 0.668779481983912 1 0.999991458529035
"SLC5A3" 9078.1047351057 0.109150378530305 0.175555340606821 0.621743423771775 0.534110593359797 1 0.999991458529035
"SLC5A6" 5481.00256418252 -0.171008053320237 0.151892423413083 -1.12584979209376 0.260229104196973 1 0.999991458529035
"SLC5A7" 5394.46982247976 0.07184390449128 0.46171360514083 0.15560274527619 0.876346160885859 1 0.999991458529035
"SLC6A1" 933.728180138164 -0.29622816135002 0.963077128711821 -0.307585085886366 0.758398070118963 1 0.999991458529035
"SLC6A10P" 73.2992527910234 0.849706636341911 0.769659996061096 1.10400259944712 0.269592010082363 1 0.999991458529035
"SLC6A11" 362.553259579027 -0.297062467501806 0.483737158575197 -0.614098921771435 0.539149960722613 1 0.999991458529035
"SLC6A12" 44.2536025028565 -0.247600646750107 0.446572306548617 -0.554446935287401 0.579273012298052 1 0.999991458529035
"SLC6A13" 23.9148874738622 0.980076285499719 0.645917640969228 1.51733939953873 0.129181015574682 1 0.999991458529035
"SLC6A15" 7393.93533905911 0.0860639864568375 0.288763619340991 0.29804303829288 0.76567031563567 1 0.999991458529035
"SLC6A16" 354.545002864052 0.624500200365923 1.04920252148034 0.595214162738385 0.551700324480155 1 0.999991458529035
"SLC6A17" 4879.31188098881 -0.280812302921561 0.292509618951847 -0.960010491032052 0.337049934942568 1 0.999991458529035
"SLC6A3" 19.023554031687 -0.178077561490047 0.911553341282495 -0.195356161208848 0.845114133629657 1 0.999991458529035
"SLC6A4" 12.5243317830457 -0.152541138581038 0.705597245253002 -0.216187264912496 0.828841779965411 1 0.999991458529035
"SLC6A6" 3023.766665496 0.0203605440979793 0.165450134461161 0.123061514360745 0.902058386667946 1 0.999991458529035
"SLC6A7" 140.111319556158 -0.484261352361484 0.994356936183161 -0.487009578492328 0.626251543044606 1 0.999991458529035
"SLC6A8" 11630.3742676422 -0.18436941316487 0.261255012696438 -0.705706701134557 0.480370552810182 1 0.999991458529035
"SLC6A9" 1031.59464269077 -0.55770229954592 0.356671022235523 -1.56363221225651 0.117903965530201 1 0.999991458529035
"SLC7A1" 14237.7829160127 0.101110779695479 0.322157428166697 0.31385518648715 0.753631027745014 1 0.999991458529035
"SLC7A11" 1306.53950912016 0.804603218600379 0.541962101933289 1.48461159134595 0.137646743135109 1 0.999991458529035
"SLC7A14" 6550.61002381405 -0.0795873875110788 0.262805560536476 -0.302837532617703 0.762013678764292 1 0.999991458529035
"SLC7A2" 256.659914134544 0.393891547198916 0.544102954873777 0.723928336853623 0.469109732149729 1 0.999991458529035
"SLC7A3" 656.172781873692 -0.0316035398435167 0.728373485318602 -0.043389195900909 0.965391290013895 1 0.999991458529035
"SLC7A4" 223.433930010881 -0.150973267203867 0.476638425701386 -0.316745900168887 0.751436417342054 1 0.999991458529035
"SLC7A5" 11059.0343861378 -0.0573358409712905 0.279652714113613 -0.205025154692391 0.837552471867372 1 0.999991458529035
"SLC7A5P1" 36.5493191777742 0.136679361227281 0.547661535327566 0.249569035637186 0.802920646935631 1 0.999991458529035
"SLC7A5P2" 249.287903667593 0.324843173769533 0.344535527871152 0.942843763534938 0.345760823109825 1 0.999991458529035
"SLC7A6" 6232.75423301134 0.0610579046114623 0.219044737110542 0.278746275381404 0.78043954679015 1 0.999991458529035
"SLC7A6OS" 1571.71990883509 0.00958862273030606 0.15173496590533 0.0631932308620847 0.949612634997379 1 0.999991458529035
"SLC7A7" 14.2646093969265 -0.289071698808649 0.938477662116877 -0.308021927934443 0.758065646929446 1 0.999991458529035
"SLC7A8" 1323.02326606371 -0.202940156210518 0.312966840640678 -0.64843980210516 0.516700533986856 1 0.999991458529035
"SLC7A9" 44.3282835108214 0.0267250694118949 0.626143216946346 0.0426820393299652 0.965954997059541 1 0.999991458529035
"SLC8A1" 7913.19827519479 0.308022507208794 0.249602104606367 1.23405412664512 0.217182735705731 1 0.999991458529035
"SLC8A1-AS1" 11.0828365218948 -0.399507737556908 0.846386189756908 -0.472015898170139 0.636915440868578 1 0.999991458529035
"SLC8A2" 6874.12983325237 -0.283750986980672 0.264064341087101 -1.07455245873988 0.282575146375622 1 0.999991458529035
"SLC8A3" 2212.87229703527 -0.332672840739027 0.274004585079915 -1.21411413842582 0.22470414175837 1 0.999991458529035
"SLC8B1" 214.658735858297 -0.0989675187262373 0.591749994738958 -0.167245491518585 0.86717689140165 1 0.999991458529035
"SLC9A1" 2312.50805151442 -0.11511926930637 0.20445096146705 -0.563065433785808 0.573390328046035 1 0.999991458529035
"SLC9A2" 92.6146375679757 0.0842288009277631 0.431876723537421 0.195029730331056 0.845369673058929 1 0.999991458529035
"SLC9A3" 41.0634827598212 -0.983338922334968 0.825069308868863 -1.19182584028375 0.233329541408516 1 0.999991458529035
"SLC9A3R1" 1530.59325315565 -0.358119419018427 0.265733352188486 -1.34766455196189 0.177766298243822 1 0.999991458529035
"SLC9A3R2" 1418.85518448521 -0.351352044048786 0.345986597754456 -1.01550767090157 0.309863891831462 1 0.999991458529035
"SLC9A4" 86.8108951197214 0.317927871780828 0.384295364668099 0.827300823821828 0.408066576956425 1 0.999991458529035
"SLC9A5" 606.209012302588 0.221819278640359 0.317549659968089 0.698534140022856 0.48484321503395 1 0.999991458529035
"SLC9A6" 16350.0045710499 -0.0505613136356203 0.184221070428637 -0.274459992648922 0.783731144769708 1 0.999991458529035
"SLC9A7" 11379.7787105532 -0.0694927508865783 0.303082892142417 -0.229286286650334 0.818646411267125 1 0.999991458529035
"SLC9A7P1" 29.2878343502044 0.295397839917845 0.604001061942954 0.489068411515052 0.624793264281374 1 0.999991458529035
"SLC9A8" 1979.70369285559 -0.116906513968357 0.121408165409373 -0.962921345316129 0.335586996754124 1 0.999991458529035
"SLC9A9" 1129.68037957818 0.192764037975248 0.424720976389078 0.453860413521609 0.649929297545958 1 0.999991458529035
"SLC9B1" 212.073397088226 -0.093093041895768 0.391661256707024 -0.237687645386393 0.812123366653999 1 0.999991458529035
"SLC9B2" 4264.22839483218 0.0700592015714178 0.246262911976447 0.284489454823463 0.776035314169446 1 0.999991458529035
"SLC9C2" 34.4272961470678 0.654985630970926 0.681719442328641 0.960784730935064 0.33666041750337 1 0.999991458529035
"SLCO1C1" 8.09400624023373 0.175625090663041 1.27899622621855 0.13731478409619 0.890781985108982 1 0.999991458529035
"SLCO3A1" 2756.70128285757 -0.281094465413132 0.195944550250143 -1.43456128304812 0.151412154063322 1 0.999991458529035
"SLCO4A1" 670.784442088555 -0.276769142251819 0.272717159987142 -1.01485781923245 0.310173607531627 1 0.999991458529035
"SLCO4C1" 135.918842473871 0.494380843933936 0.522323434597683 0.94650327974415 0.34389195022927 1 0.999991458529035
"SLCO5A1" 3086.19705485612 -0.167114162862942 0.227929181427987 -0.733184587493201 0.463445854350465 1 0.999991458529035
"SLFN12" 243.113562919859 1.77828911949244 1.21098358621461 1.46846674037189 0.141977484243519 1 0.999991458529035
"SLFN13" 71.8000699950472 0.862275633354445 1.11029371519951 0.776619394985497 0.437383355300739 1 0.999991458529035
"SLFN5" 1095.21035400277 0.160606002900602 0.241959538979664 0.663772147929657 0.506836154405449 1 0.999991458529035
"SLFNL1" 39.5787482258119 0.128150917672012 0.652662614024815 0.196350939855028 0.844335493054074 1 0.999991458529035
"SLFNL1-AS1" 83.6490558847386 0.401760922572115 0.451716794792415 0.8894088668028 0.37378338137683 1 0.999991458529035
"SLIRP" 2648.89872521903 -0.250342764165517 0.303991121739232 -0.82351998549571 0.410212356808944 1 0.999991458529035
"SLIT1" 15625.9713266083 -0.469923046700743 0.205087620269064 -2.29132819467225 0.0219444391011551 1 0.999991458529035
"SLIT2" 11779.0999886756 -0.0289795410183766 0.428879417717462 -0.0675703701814571 0.946127642643777 1 0.999991458529035
"SLIT3" 1489.41007679631 -0.643163822788651 0.282331636050015 -2.27804376366351 0.0227239702842491 1 0.999991458529035
"SLITRK1" 4486.55600823159 -0.291197746033719 0.223370604441638 -1.30365294377758 0.192351940346492 1 0.999991458529035
"SLITRK2" 1142.97861774413 -0.064351395194848 1.14423722760458 -0.0562395573595918 0.955150968797345 1 0.999991458529035
"SLITRK3" 1128.74447095331 -0.730237602329556 0.460542079370994 -1.5856045191938 0.112829050448078 1 0.999991458529035
"SLITRK4" 2653.17017724467 0.137002168229365 0.21568521268104 0.635194997961993 0.52530124518095 1 0.999991458529035
"SLITRK5" 3659.10292329865 -0.105750919372324 0.133759499120458 -0.790604929501787 0.42917456934969 1 0.999991458529035
"SLITRK6" 304.678447610464 -0.172095347359388 1.43341220533249 -0.120059914879453 0.904435685933195 1 0.999991458529035
"SLK" 10524.4545746451 0.371183556668578 0.150374914262519 2.46838748662946 0.0135723311939063 1 0.999991458529035
"SLMAP" 4477.89986365306 0.127210374500575 0.121341253396505 1.04836871995125 0.294468759405142 1 0.999991458529035
"SLMO1" 310.966723857581 -0.113944268451846 0.278431562715844 -0.409236177610126 0.682366347326917 1 0.999991458529035
"SLMO2" 2946.09637140881 0.147647443935569 0.117706530653856 1.25436917659022 0.209707850647397 1 0.999991458529035
"SLTM" 12832.7227182303 0.0811934355939261 0.1415189385783 0.573728409848152 0.566151600264361 1 0.999991458529035
"SLU7" 7696.02215234058 0.0674397664455421 0.0813014734571158 0.829502388798828 0.406820185634026 1 0.999991458529035
"SLX4" 3499.21115745465 -0.135711654105456 0.0722075663443121 -1.8794658368395 0.0601809140500814 1 0.999991458529035
"SLX4IP" 664.640156442174 0.105901492920042 0.145459111055196 0.728049911427385 0.46658303373307 1 0.999991458529035
"SMA4" 1699.1513211476 0.343029408761274 0.193250121506264 1.77505403922944 0.0758889648456169 1 0.999991458529035
"SMA5" 661.336343643185 -0.0947445838011602 0.17136421298261 -0.552884305025663 0.580342635280997 1 0.999991458529035
"SMAD1" 8043.19760528775 0.151838485983719 0.166200222544278 0.913587741696718 0.360933509995807 1 0.999991458529035
"SMAD2" 14099.1586271546 0.224587277495814 0.212060915971073 1.05906963792635 0.289568066278438 1 0.999991458529035
"SMAD3" 3779.4907854492 -0.0136397434103553 0.60226464794266 -0.0226474249434178 0.981931513880965 1 0.999991458529035
"SMAD4" 11056.0236187283 0.194843654063992 0.230080340675703 0.846850510964006 0.397078449938458 1 0.999991458529035
"SMAD5" 9139.58434127916 0.27159292254714 0.240692535704754 1.12838115960642 0.259158981034304 1 0.999991458529035
"SMAD6" 98.7840516081185 0.19491832992959 1.09893935965905 0.17736950471049 0.859218159229883 1 0.999991458529035
"SMAD7" 856.485590348013 -0.161602844374633 0.276487629542473 -0.584484899530771 0.558894121809191 1 0.999991458529035
"SMAD9" 1247.01011983731 0.0439633886835723 0.334447629234246 0.131450740985162 0.895418751354268 1 0.999991458529035
"SMAGP" 73.840113360717 -0.157502036934619 0.53754480039924 -0.293002623814128 0.769520146153329 1 0.999991458529035
"SMAP1" 14007.6338689235 -0.0368723307421815 0.141253042236684 -0.261037427288809 0.7940636447506 1 0.999991458529035
"SMAP2" 13309.7323480337 -0.0752078113800784 0.159077678049885 -0.472774133379633 0.636374330241863 1 0.999991458529035
"SMARCA1" 14462.4925694144 0.114456390153659 0.097522486431132 1.17364101698212 0.240538844751842 1 0.999991458529035
"SMARCA2" 9623.32691091057 0.0906857646032569 0.222152325367801 0.408214338756596 0.683116322065104 1 0.999991458529035
"SMARCA4" 46887.4177440753 -0.207839089817649 0.136914052209084 -1.51802599122735 0.129007846562459 1 0.999991458529035
"SMARCA5" 34484.1087782184 0.120323702927085 0.158414895024697 0.759547913144951 0.447524863867351 1 0.999991458529035
"SMARCA5-AS1" 99.9466864364442 -0.21182188325073 0.312551392206651 -0.67771857215302 0.497950148514048 1 0.999991458529035
"SMARCAD1" 20704.9541352099 0.245964836578924 0.152562284864049 1.61222570046135 0.106912834598391 1 0.999991458529035
"SMARCAL1" 2543.98712338807 -0.0919298749304845 0.145850087149428 -0.630303873842047 0.528495788954585 1 0.999991458529035
"SMARCB1" 12196.8971773372 -0.192328524962301 0.149170005906897 -1.28932437719646 0.197285339609186 1 0.999991458529035
"SMARCC1" 25941.3826280979 0.0398068597958696 0.275740733979911 0.144363363444045 0.885213545450646 1 0.999991458529035
"SMARCC2" 31392.0524326115 -0.173962203728062 0.116054139422465 -1.49897456991859 0.133880229356185 1 0.999991458529035
"SMARCD1" 16415.5065094886 -0.0430681719525554 0.154774059555947 -0.278264794992905 0.780809098794242 1 0.999991458529035
"SMARCD2" 1778.06234441597 -0.0200442534073265 0.145936525381789 -0.13734912048158 0.890754845772524 1 0.999991458529035
"SMARCD3" 7529.13858780654 -0.261445949896362 0.178813169432213 -1.46211797893037 0.143708882753976 1 0.999991458529035
"SMARCE1" 26301.9098165555 0.0166096355423873 0.0883420047378398 0.188015153059719 0.85086477258938 1 0.999991458529035
"SMC1A" 21983.8336846048 0.0467606239479455 0.229513011905946 0.203738444106637 0.838557898186318 1 0.999991458529035
"SMC2" 8949.14107450089 0.117531016912654 0.201242759046078 0.584026066178823 0.559202775060712 1 0.999991458529035
"SMC3" 19934.2384558348 0.123876480598228 0.215175382682486 0.575700059430223 0.564817935177293 1 0.999991458529035
"SMC4" 10032.3783605769 0.318746985150403 0.808378210882766 0.394304275967959 0.693356406726957 1 0.999991458529035
"SMC5" 6276.33689538031 0.424294166468379 0.179981613347292 2.3574306207027 0.0184018936009805 1 0.999991458529035
"SMC5-AS1" 83.0708115937733 0.624848981110644 0.276197450104604 2.26232711733579 0.0236772002061525 1 0.999991458529035
"SMC6" 4918.13352603626 0.240852033925613 0.158170131781842 1.52274030003219 0.127823691233876 1 0.999991458529035
"SMCHD1" 15988.3345675694 0.307653391823955 0.183452267525322 1.67702147252821 0.0935382830394512 1 0.999991458529035
"SMCO2" 16.9119284179357 -0.349786735075343 0.723750095230011 -0.48329767053665 0.628884393827187 1 0.999991458529035
"SMCO3" 77.7451582181355 0.425914261665851 1.28288160195446 0.33199810568409 0.739890689407613 1 0.999991458529035
"SMCO4" 247.697628202649 -0.107974322570087 0.24756424435843 -0.4361466771985 0.662730312828894 1 0.999991458529035
"SMCR5" 12.1424311523224 -0.197060686144342 0.964168935208693 -0.204383981839954 0.838053446633079 1 0.999991458529035
"SMCR8" 4767.27743762442 -0.0611961840654545 0.106723034085123 -0.573411209586149 0.566366302216442 1 0.999991458529035
"SMDT1" 4612.36014533764 -0.152688130220401 0.188168166558601 -0.811445065405625 0.417110128210101 1 0.999991458529035
"SMEK1" 11178.0376384116 0.154609533995209 0.176894165806583 0.874022799396672 0.382105837619412 1 0.999991458529035
"SMEK2" 14397.4681847954 0.0960536323833343 0.201425227157825 0.476869922098051 0.6334547512327 1 0.999991458529035
"SMG1" 22147.0739222641 0.334079531742805 0.245996715723858 1.35806500814354 0.174443057277189 1 0.999991458529035
"SMG1P1" 224.018384820508 0.388169409427539 0.34493966389684 1.12532552807156 0.260451115939941 1 0.999991458529035
"SMG1P2" 268.91652039742 0.474491342771318 0.217030013387093 2.18629366218127 0.0287941275303238 1 0.999991458529035
"SMG1P3" 349.574638554309 0.569270295115138 0.247874131992273 2.29661034227195 0.0216410081316696 1 0.999991458529035
"SMG1P5" 153.815297754852 0.0162968963046757 0.236652051699288 0.0688643778393435 0.945097573544252 1 0.999991458529035
"SMG1P7" 292.807835242261 0.137797592497717 0.294606772238536 0.467733960936055 0.639974851702006 1 0.999991458529035
"SMG5" 10181.4385184802 -0.118297468602456 0.13190692497953 -0.896825307851083 0.369812141264401 1 0.999991458529035
"SMG6" 9342.67158830333 -0.053837198675115 0.120773033780086 -0.445771684208466 0.655762177597521 1 0.999991458529035
"SMG7" 17458.3901826043 -0.0877021669298741 0.0796638969322561 -1.10090229460471 0.270939183290939 1 0.999991458529035
"SMG7-AS1" 13.7603854209042 0.624544874963769 0.543657610395312 1.14878346779629 0.250645278011538 1 0.999991458529035
"SMG8" 4355.68880125033 -0.04803028569968 0.0795031524663189 -0.604130581111584 0.545756829222987 1 0.999991458529035
"SMG9" 3064.2204249063 -0.139176177937461 0.128189479596905 -1.08570670834381 0.277608771818849 1 0.999991458529035
"SMIM11" 1117.70097130211 -0.0769782724305302 0.0926912916398247 -0.830480092236157 0.40626739888831 1 0.999991458529035
"SMIM12" 3339.18775116882 0.0175005516907501 0.199657151163517 0.0876530171284338 0.930152462725285 1 0.999991458529035
"SMIM13" 12481.259844996 0.0607994629981619 0.161881697412346 0.375579598991312 0.707229459845323 1 0.999991458529035
"SMIM14" 4751.7384768286 0.178308509894086 0.182404153322974 0.977546325813993 0.328298754959821 1 0.999991458529035
"SMIM15" 5607.24082286118 0.135892821243772 0.104236468624305 1.30369747783345 0.192336749723687 1 0.999991458529035
"SMIM17" 929.200278409171 0.192154360421296 0.192054293177642 1.00052103622365 0.317058422527745 1 0.999991458529035
"SMIM18" 2327.1560374564 -0.0913918818891917 0.197903413906615 -0.461800431256416 0.644224441601964 1 0.999991458529035
"SMIM19" 1571.03489434156 -0.00760775433648219 0.104227249201557 -0.0729919900483043 0.941812491524637 1 0.999991458529035
"SMIM20" 1199.68257672587 0.00427125791474067 0.161926514720333 0.0263777548854038 0.978956037005562 1 0.999991458529035
"SMIM3" 202.420021837354 -0.0254162999307272 0.605210819617038 -0.0419957791680096 0.966502062886414 1 0.999991458529035
"SMIM4" 371.68409070077 -0.112545811873965 0.329605269933733 -0.341456348366616 0.732760061239145 1 0.999991458529035
"SMIM7" 4518.45069109544 0.0220657082035064 0.0881234394549294 0.250395449156202 0.802281548597378 1 0.999991458529035
"SMIM8" 2142.37348673588 0.0515715068786507 0.14554788105304 0.354326744611675 0.723094026899022 1 0.999991458529035
"SMKR1" 388.807383697128 -0.136313725836481 0.387495280324355 -0.351781641630263 0.725002027509249 1 0.999991458529035
"SMNDC1" 3865.47182080917 0.0212063152230719 0.176691911934685 0.120018596159121 0.904468416833983 1 0.999991458529035
"SMO" 3187.10321176992 -0.120721807831393 0.775954697107663 -0.155578422659696 0.876365334039829 1 0.999991458529035
"SMOC1" 3567.91949123131 -0.630908917643506 1.03131150318883 -0.611753980919174 0.540700541049959 1 0.999991458529035
"SMOC2" 182.651419316005 0.396976853073197 0.42711303537427 0.929442138719402 0.35265999828152 1 0.999991458529035
"SMOX" 1301.99941518799 -0.209727996260313 0.174178364353785 -1.20409901102482 0.228551312144506 1 0.999991458529035
"SMPD1" 1964.86303633452 -0.183124901311755 0.149693820702823 -1.22332973032535 0.221205182361352 1 0.999991458529035
"SMPD2" 421.881192249393 -0.237030802964028 0.166124633264213 -1.42682513909327 0.153630303125247 1 0.999991458529035
"SMPD3" 14121.3212839882 -0.25676564908504 0.232790638291488 -1.10298958312719 0.270031688882013 1 0.999991458529035
"SMPD4" 6008.17486548419 -0.113825858610297 0.110791568766138 -1.02738737142141 0.304238095613806 1 0.999991458529035
"SMPDL3A" 879.34486341458 0.342349173814667 0.339252985757831 1.00912648727297 0.31291397652002 1 0.999991458529035
"SMPX" 57.9189507077111 -0.355761535279774 2.43669388284799 -0.146001735295516 0.883920018540236 1 0.999991458529035
"SMS" 10811.8819894378 0.0462093553584455 0.125529742579906 0.368114794221226 0.712787640063086 1 0.999991458529035
"SMTN" 1290.9167767906 -0.0770941488601225 0.280419240722529 -0.274924604536698 0.783374163570641 1 0.999991458529035
"SMTNL2" 354.157158557693 -0.229234911146093 0.45511901910749 -0.503681238361854 0.61448539457128 1 0.999991458529035
"SMU1" 10193.7737248034 -0.00859578194345824 0.0829354051140896 -0.103644299218573 0.917451631256477 1 0.999991458529035
"SMUG1" 2423.968033019 -0.112229322721078 0.0967115876660797 -1.16045373082466 0.245864121487834 1 0.999991458529035
"SMURF1" 9024.52930327987 -0.0842044464395329 0.123667724182541 -0.680892666183799 0.495939408931007 1 0.999991458529035
"SMURF2" 4995.26443794447 0.152330450972456 0.146447429700847 1.04017155701282 0.298260203411886 1 0.999991458529035
"SMYD1" 83.2735941349616 0.166339612819347 1.85988310352651 0.0894355201700318 0.928735795551944 1 0.999991458529035
"SMYD2" 3587.9731528678 0.0180233383696024 0.189039591926893 0.0953416064110663 0.924043496015723 1 0.999991458529035
"SMYD3" 2429.85156874381 -0.0885898517632484 0.198956984799638 -0.445271382919599 0.65612364592198 1 0.999991458529035
"SMYD4" 1718.86763249124 0.0521097400039398 0.243720895249619 0.213809078415575 0.830695945107964 1 0.999991458529035
"SMYD5" 3190.59972920933 -0.0454734290355035 0.140786492010139 -0.322995682229434 0.746698512044507 1 0.999991458529035
"SNAI1" 63.7534676043929 -0.297253798385205 0.350249613015483 -0.84869129711805 0.396053090120626 1 0.999991458529035
"SNAI2" 153.9009067623 1.03965923086077 0.526243662753428 1.97562327956793 0.0481974600099612 1 0.999991458529035
"SNAI3" 23.0110265753636 -0.157078813350899 0.621883454221913 -0.25258561276153 0.800588448944356 1 0.999991458529035
"SNAI3-AS1" 679.961495124293 -0.169728696123391 0.17476231914633 -0.971197320752394 0.33145002782304 1 0.999991458529035
"SNAP23" 811.250240109726 0.320944544277003 0.460494508540988 0.69695629008448 0.485830148673186 1 0.999991458529035
"SNAP25" 29181.5172635889 0.0951978598576965 0.379521029647378 0.250836850717197 0.801940249420999 1 0.999991458529035
"SNAP25-AS1" 263.409667192821 -0.126006218920823 0.460210334015132 -0.273801367782148 0.784237272435789 1 0.999991458529035
"SNAP29" 3964.99368955124 0.0687542301225848 0.0778979610793567 0.882619123400972 0.377442092688987 1 0.999991458529035
"SNAP47" 3211.3422494858 -0.214587966994156 0.10933051314041 -1.96274544800285 0.0496757593791214 1 0.999991458529035
"SNAP91" 27988.2212284803 -0.0733421812403539 0.245502028896224 -0.29874368684487 0.76513562103809 1 0.999991458529035
"SNAPC1" 721.389067708702 0.244503457392352 0.311016796154158 0.786142293328628 0.43178412907465 1 0.999991458529035
"SNAPC2" 1290.12923043246 -0.301955137541093 0.151075091419303 -1.99870895131897 0.045639853929786 1 0.999991458529035
"SNAPC3" 6399.07282993409 0.166061027959898 0.186040074298743 0.89260891012781 0.372066645934783 1 0.999991458529035
"SNAPC4" 2194.06294779097 -0.153767132868666 0.188238247081203 -0.816875078539875 0.413999821087585 1 0.999991458529035
"SNAPC5" 1138.18151611322 0.0463774734914662 0.123231759422508 0.376343514925062 0.706661532879546 1 0.999991458529035
"SNAPIN" 2327.84303470729 -0.114154595586153 0.151167500999666 -0.755153024500987 0.450157170824437 1 0.999991458529035
"SNCA" 23102.2444553919 -0.170362032224528 0.372639251448766 -0.4571768313783 0.647543949802549 1 0.999991458529035
"SNCA-AS1" 6.34864753741489 -0.21581641229305 0.90787019200355 -0.237717257592489 0.812100397686539 1 0.999991458529035
"SNCAIP" 4001.07979575188 -0.272040345942733 0.487353964331892 -0.558198693049866 0.576708713232678 1 0.999991458529035
"SNCB" 3045.55821465158 -0.433716560651437 0.413250299686457 -1.04952509648634 0.293936510863702 1 0.999991458529035
"SNCG" 18591.6563293087 -0.091904906774415 0.542094462948589 -0.16953670080768 0.865374507089531 1 0.999991458529035
"SND1" 16133.6300832364 -0.0702477971238925 0.1435127575773 -0.489488170318621 0.624496127585647 1 0.999991458529035
"SND1-IT1" 33.1576949037233 0.423762273047615 0.47795485940484 0.886615680768041 0.375285848599019 1 0.999991458529035
"SNED1" 75.3373610665043 0.193168064747719 0.640230976786736 0.301716211416719 0.762868408960261 1 0.999991458529035
"SNF8" 4234.88713745842 -0.0896205806931922 0.128140807917091 -0.699391412852478 0.484307452851855 1 0.999991458529035
"SNHG1" 5686.87292114164 0.105226809340618 0.215065504130658 0.489277951691824 0.624644928434183 1 0.999991458529035
"SNHG10" 433.240687170351 -0.130945897306417 0.201991471817084 -0.648274385687912 0.516807497868378 1 0.999991458529035
"SNHG11" 995.144815082895 -0.186834785777103 0.232054961693965 -0.805131613705813 0.420743734412162 1 0.999991458529035
"SNHG12" 468.390141431972 -0.0712763241289388 0.193787031939531 -0.367807501954928 0.713016774809525 1 0.999991458529035
"SNHG15" 1399.58205646777 -0.0202761127810405 0.375997433043042 -0.0539262000193481 0.956993962435359 1 0.999991458529035
"SNHG16" 6409.73318763837 0.0854085132568085 0.161198967935171 0.52983287890005 0.596227806902767 1 0.999991458529035
"SNHG17" 1879.96174053681 -0.134805032992562 0.149541985548939 -0.901452742503852 0.367347649446876 1 0.999991458529035
"SNHG18" 51.5809451368838 0.111517542140392 1.15837693807831 0.096270513055443 0.92330572945992 1 0.999991458529035
"SNHG20" 1261.31427895449 0.0152558631921268 0.344500148142942 0.0442840540834738 0.964677982202925 1 0.999991458529035
"SNHG21" 371.75766127978 0.078198274420666 0.267600373125132 0.292220348975746 0.770118154085035 1 0.999991458529035
"SNHG3" 921.194218924333 0.00892239888688596 0.198785264214248 0.044884609139184 0.964199284608349 1 0.999991458529035
"SNHG4" 78.5323664393055 0.631883292801417 0.409376753222914 1.54352509717948 0.122703422968813 1 0.999991458529035
"SNHG5" 3508.25325808938 -0.0947653311759363 0.233244340256483 -0.406292092968812 0.684527994480389 1 0.999991458529035
"SNHG6" 7091.22331092561 -0.184280348048273 0.165405356018106 -1.11411354798028 0.26523047721099 1 0.999991458529035
"SNHG7" 2027.75364710196 -0.220026062171767 0.181801126560386 -1.21025686878065 0.226180342437132 1 0.999991458529035
"SNHG8" 2289.49000578972 -0.0424032709842597 0.362078166044542 -0.117110820151037 0.906772235499649 1 0.999991458529035
"SNHG9" 180.085155938511 -0.613691589428044 0.495110787123346 -1.23950357251084 0.215159066567534 1 0.999991458529035
"SNIP1" 2449.53615630972 0.00982587022489091 0.0774712036077411 0.126832548964156 0.899072933417122 1 0.999991458529035
"SNN" 28428.9799185799 -0.1536796866221 0.127829850303406 -1.20222065704793 0.22927804797934 1 0.999991458529035
"SNORA11" 20.7253212287378 -0.259539064700708 0.611644625416801 -0.424329837810391 0.67132528162166 1 0.999991458529035
"SNORA14B" 10.3012540049072 -0.638152958824298 0.826411253712624 -0.772197808243073 0.43999727946477 1 0.999991458529035
"SNORA16A" 25.9384206238903 -0.517540325443347 0.848779466435942 -0.60974651945401 0.542029733502446 1 0.999991458529035
"SNORA18" 103.496848062032 0.213558186031982 0.333442603509033 0.64046460705552 0.521870591856806 1 0.999991458529035
"SNORA25" 59.7342115508548 0.569338655132936 0.57363195694942 0.992515581176273 0.320946082586115 1 0.999991458529035
"SNORA26" 19.4228986210306 -0.244865758846337 0.694876571157295 -0.352387415276531 0.724547738639968 1 0.999991458529035
"SNORA27" 13.0080242964537 -0.365438386639305 1.04044713966541 -0.351232054669135 0.725414263970798 1 0.999991458529035
"SNORA32" 75.8915800550251 0.611049661343904 0.549020656079609 1.11298118673207 0.265716509530245 1 0.999991458529035
"SNORA33" 26.6129348739155 0.45189730679268 0.606042673360382 0.745652619289996 0.455877287815897 1 0.999991458529035
"SNORA40" 131.591611202472 0.514755501858803 0.415320105507666 1.2394186918295 0.215190482752969 1 0.999991458529035
"SNORA44" 15.985950429562 -0.299982550585984 0.827452439416132 -0.362537514298294 0.716950395057252 1 0.999991458529035
"SNORA45A" 19.8836196010138 0.0473724830590689 0.854429069969084 0.055443435533839 0.95578519248143 1 0.999991458529035
"SNORA45B" 17.5685124827808 0.828057555647115 0.940298164421434 0.880632959819314 0.37851651303351 1 0.999991458529035
"SNORA47" 16.853641240734 0.599337036591825 0.568252178503402 1.05470257618773 0.291561373202939 1 0.999991458529035
"SNORA51" 14.2242430185896 -0.22241542985585 0.825326148925649 -0.269487923223291 0.787554234453552 1 0.999991458529035
"SNORA52" 21.7831879141479 -0.0411312951603403 0.728677472664143 -0.0564465030186246 0.954986111931267 1 0.999991458529035
"SNORA55" 11.9361199061606 0.495348590883605 1.09907306691532 0.450696687776964 0.652208169897877 1 0.999991458529035
"SNORA57" 44.9509463828904 -0.531685030723628 0.587732620998626 -0.904637605141319 0.365657406225536 1 0.999991458529035
"SNORA5A" 7.40491376491564 -0.600269442061697 0.838918766072778 -0.715527493647248 0.474283158347582 1 0.999991458529035
"SNORA5C" 24.4001716498219 0.362399649717061 0.630915850909636 0.574402512148908 0.565695453349728 1 0.999991458529035
"SNORA6" 33.8749505031496 0.527119634237554 0.84902201436996 0.620855084221483 0.534694976185786 1 0.999991458529035
"SNORA60" 20.5356073176607 0.224016858309754 0.910621523822287 0.246004352466275 0.805678863242918 1 0.999991458529035
"SNORA61" 48.4777148380182 -0.332919331803864 0.414910780076952 -0.802387760911199 0.422328690625022 1 0.999991458529035
"SNORA62" 32.343371957822 0.604607329949511 0.637584245353455 0.948278340244021 0.342987774487386 1 0.999991458529035
"SNORA63" 27.1636117580862 -0.580130242377729 0.896700450623293 -0.646961024692787 0.517657168715042 1 0.999991458529035
"SNORA64" 12.5879777640143 -0.977176390211515 0.869754773284371 -1.12350793606053 0.261221831994143 1 0.999991458529035
"SNORA67" 42.450016304213 -0.362974583503102 0.583182027486255 -0.622403583093371 0.533676524963589 1 0.999991458529035
"SNORA68" 16.1512617310187 0.435140434597436 0.833934974739778 0.52179180365138 0.60181529707263 1 0.999991458529035
"SNORA70" 207.344256488703 0.0225154753870936 0.377269822726334 0.0596800327796852 0.952410474917602 1 0.999991458529035
"SNORA71B" 11.9366475226877 -0.0298982133007392 1.20576251197799 -0.0247961045427533 0.980217598229126 1 0.999991458529035
"SNORA71E" 14.7694188907449 -0.464393517644446 0.957294388186617 -0.485110456485739 0.627597995118928 1 0.999991458529035
"SNORA72" 25.8551131122256 -0.333216456454771 0.592724285695726 -0.562177836299805 0.57399486054571 1 0.999991458529035
"SNORA8" 189.412802809739 0.315569450126225 0.263746053190537 1.19648975333955 0.231505494846142 1 0.999991458529035
"SNORA81" 36.8905970679197 -0.109905786013534 0.615962459931011 -0.178429357571309 0.858385795213228 1 0.999991458529035
"SNORA9" 17.7277951280259 0.398489488787708 1.02204307874242 0.389895002545327 0.696614189449082 1 0.999991458529035
"SNORD10" 45.454132788229 0.209052185022079 0.48391562420032 0.432001312971744 0.665740458898638 1 0.999991458529035
"SNORD102" 25.7370709826351 0.744123683399585 0.954552265485567 0.779552582195235 0.435654275742265 1 0.999991458529035
"SNORD104" 55.7546504965605 -0.449607297287219 0.466889321295711 -0.962984752016749 0.33555517535779 1 0.999991458529035
"SNORD110" 55.1608980235098 0.168265970179551 0.644878897906868 0.260926463442524 0.794149216679683 1 0.999991458529035
"SNORD115-13" 22.0927267118501 0.79442148766714 0.733970733280019 1.08236125998781 0.279092035146976 1 0.999991458529035
"SNORD115-20" 17.7444306048002 0.807652494500773 0.835928064761516 0.966174636966149 0.333956801978032 1 0.999991458529035
"SNORD115-45" 30.1692685739086 1.16168147910779 0.720605830445161 1.61209003594954 0.106942348670365 1 0.999991458529035
"SNORD115-46" 235.807213184051 0.249598231688102 0.340385816957498 0.73328035204025 0.463387456080603 1 0.999991458529035
"SNORD116-1" 29.3885865738287 0.570225836588312 0.548060446449592 1.04044333117325 0.298133979136591 1 0.999991458529035
"SNORD116-2" 17.2357172720209 0.421627134318629 0.985290474114013 0.427921659039444 0.668708157606577 1 0.999991458529035
"SNORD116-20" 98.5379817403627 0.78789752630484 0.563455155756819 1.39833226877932 0.162013312045261 1 0.999991458529035
"SNORD116-21" 189.435954778629 0.515818581363582 0.375976404043291 1.37194402578569 0.170080863513881 1 0.999991458529035
"SNORD116-22" 42.4349865656206 1.01646417880351 0.437742789016622 2.32205807681487 0.0202298086557664 1 0.999991458529035
"SNORD116-24" 43.1465015150473 0.147252424407398 0.659643250120568 0.223230396703799 0.823356195621071 1 0.999991458529035
"SNORD116-27" 17.5815506057637 1.02481256497386 0.790917148717171 1.29572682377168 0.195069616581654 1 0.999991458529035
"SNORD116-4" 238.705011474845 0.221574309695066 0.412586370970256 0.537037394555719 0.591241783985907 1 0.999991458529035
"SNORD12" 14.2297979682619 -0.317415928812587 1.07890820229403 -0.294201052636063 0.768604276334139 1 0.999991458529035
"SNORD124" 13.6481119261995 -0.0567100724210682 1.32701652499378 -0.0427350159948716 0.965912766328916 1 0.999991458529035
"SNORD17" 15.0300064696122 0.495639424275979 1.06067893328355 0.467285064992876 0.640295940327509 1 0.999991458529035
"SNORD18C" 11.7173985895825 -0.832637193119509 0.920218193654796 -0.904825832461055 0.365557663982818 1 0.999991458529035
"SNORD2" 28.0931115180672 0.0106551939564786 0.75707590634194 0.0140741421926404 0.988770829954273 1 0.999991458529035
"SNORD22" 27.5898831013688 -0.445351347096498 0.79523293676381 -0.560026284762361 0.575461509214989 1 0.999991458529035
"SNORD25" 96.0750274046998 -0.248748319868053 0.318769141023839 -0.780340026230616 0.435190758854106 1 0.999991458529035
"SNORD26" 9.62260774998823 0.324117038293938 1.15325762092474 0.281044783414521 0.778676051284804 1 0.999991458529035
"SNORD28" 24.835233212196 0.871342793478643 0.860410944287273 1.01270538138078 0.311200906678133 1 0.999991458529035
"SNORD30" 10.5701303730831 -0.301979257681021 1.22108092106174 -0.247304869376262 0.804672290596128 1 0.999991458529035
"SNORD31" 92.9810127893191 0.325395386723968 0.708947937851161 0.458983473046341 0.646246034301549 1 0.999991458529035
"SNORD35B" 50.0815757207515 -0.284901633113649 0.519968287775008 -0.547921170986734 0.583746031254259 1 0.999991458529035
"SNORD36A" 76.0766678868253 -0.547661016923757 0.350673950385258 -1.56173852184368 0.118349599931667 1 0.999991458529035
"SNORD36C" 13.2621087969657 0.00871900303667121 0.820997562022244 0.0106200108745694 0.991526616565826 1 0.999991458529035
"SNORD38B" 25.3536163414381 0.549601362953687 0.685002383512902 0.802334964347369 0.422359222245355 1 0.999991458529035
"SNORD42A" 13.5062153786626 -0.0577761596400879 0.935047401343996 -0.0617895515853452 0.95073042421611 1 0.999991458529035
"SNORD44" 14.9336277039775 -0.179362569679085 0.854187755679627 -0.209980263105477 0.83368307739259 1 0.999991458529035
"SNORD45A" 18.7126919308017 0.0710868343625521 0.853557119990474 0.0832830430415079 0.93362648314168 1 0.999991458529035
"SNORD45B" 24.3891644947016 1.40634880537647 0.856368564337407 1.64222376199038 0.100543639963395 1 0.999991458529035
"SNORD45C" 16.1974841256615 1.11664607830145 0.765986028257036 1.45778909419839 0.144898685230827 1 0.999991458529035
"SNORD47" 18.836019040452 0.701801781128692 0.77328332549987 0.907560990889116 0.364110212079793 1 0.999991458529035
"SNORD4A" 18.1534982855735 1.16464462765684 0.894419416875185 1.30212359624944 0.192874138053115 1 0.999991458529035
"SNORD5" 57.2565629516615 0.671147419425258 0.661724880958993 1.01423935949425 0.31046855177164 1 0.999991458529035
"SNORD52" 32.0860990552654 1.1280068366961 0.771384844334219 1.4623139733445 0.143655191129089 1 0.999991458529035
"SNORD55" 86.1406466991995 -0.56929004275545 0.358418953890621 -1.58833687944188 0.112210182329816 1 0.999991458529035
"SNORD58C" 28.1709784546235 0.436971322731303 0.645093952048186 0.677376250922692 0.49816726260138 1 0.999991458529035
"SNORD60" 33.2852947724583 -0.238496174507987 0.695659310989537 -0.342834733526012 0.731722794174932 1 0.999991458529035
"SNORD63" 16.888092243811 1.6294276508494 0.923092320660518 1.76518384389057 0.0775328729831319 1 0.999991458529035
"SNORD77" 10.2256305323164 -0.187540660060602 0.949749445266279 -0.197463300447647 0.843464997991719 1 0.999991458529035
"SNORD80" 114.068476919609 0.256530915732522 0.372156030565728 0.689310113670763 0.490628134793503 1 0.999991458529035
"SNORD83B" 20.928234569778 -0.109826916790641 0.738344734774619 -0.148747477455996 0.881752896346752 1 0.999991458529035
"SNORD84" 131.398790478625 0.536007854857568 0.524435160528508 1.02206696880773 0.306749205395609 1 0.999991458529035
"SNORD87" 15.605058188542 0.147705463562072 1.04718227331752 0.141050385711873 0.887830138150785 1 0.999991458529035
"SNORD89" 69.1911009437327 0.180670297361438 0.324415028893458 0.556910997550527 0.577588240319905 1 0.999991458529035
"SNORD94" 27.9921391035995 0.626523684633535 0.611282603022504 1.02493295496334 0.305394823646521 1 0.999991458529035
"SNORD95" 22.7519852992035 0.186434800061729 0.837917789383298 0.222497722836203 0.823926445760781 1 0.999991458529035
"SNORD96A" 86.7755932783748 0.313543701883602 0.501142446242624 0.625657842863708 0.531539390172523 1 0.999991458529035
"SNORD97" 19.2119088617637 -0.144404335932118 0.753025030767905 -0.191765651913137 0.847925777376438 1 0.999991458529035
"SNORD99" 12.3361351538796 -0.156622540041189 0.846900745403734 -0.184936122551792 0.853279137949207 1 0.999991458529035
"SNPH" 6227.1044747862 -0.214759157292914 0.28034893861568 -0.76604234121007 0.443651108955845 1 0.999991458529035
"SNRK" 7358.16535645606 0.106540756307387 0.124162884053876 0.85807249983947 0.39085243139657 1 0.999991458529035
"SNRK-AS1" 394.33126314822 0.185916223825282 0.224211982137154 0.829198431114862 0.406992132599525 1 0.999991458529035
"SNRNP200" 40674.3242767064 -0.0807713247798334 0.209440033761764 -0.385653703970034 0.699753154130082 1 0.999991458529035
"SNRNP25" 2957.31495957641 -0.133790469101469 0.169572409603566 -0.788987249837698 0.430119458642421 1 0.999991458529035
"SNRNP27" 4500.52943456483 0.142297454204582 0.0850401706283114 1.6732969037248 0.0942688616995521 1 0.999991458529035
"SNRNP35" 2009.51920434009 -0.197656294699541 0.0881767079481969 -2.24159303855688 0.0249876863106718 1 0.999991458529035
"SNRNP40" 4532.03945977407 0.0106475297483376 0.185968290840293 0.0572545443108982 0.954342429303419 1 0.999991458529035
"SNRNP48" 1864.73002936232 0.264830835845975 0.277467171666292 0.954458267100821 0.33985172429478 1 0.999991458529035
"SNRNP70" 14009.1168826654 -0.199987453901017 0.191084982097905 -1.04658907102679 0.295289144643097 1 0.999991458529035
"SNRPA" 3814.72103084563 -0.210184089136316 0.421424752406743 -0.498746426108009 0.617958033708392 1 0.999991458529035
"SNRPA1" 4225.55706888794 0.121808725840212 0.134574470317272 0.905139924036383 0.365391263700299 1 0.999991458529035
"SNRPB" 8287.54459105372 -0.123352764442172 0.296070835674201 -0.416632608075962 0.676947154580801 1 0.999991458529035
"SNRPB2" 7353.34715670412 0.0136861927043569 0.0798779026019469 0.171338909242007 0.8639572876453 1 0.999991458529035
"SNRPC" 5291.24791524897 -0.142829034991522 0.167584826754811 -0.852279038367186 0.394059237385802 1 0.999991458529035
"SNRPD1" 7333.86334024887 0.00963527577581212 0.190301316510938 0.0506316821789213 0.959619016466382 1 0.999991458529035
"SNRPD2" 8489.59591549705 -0.209424956149824 0.183349454066604 -1.14221750599676 0.253363621074102 1 0.999991458529035
"SNRPD3" 17886.2228482629 0.00736150673979076 0.0760308066057639 0.0968226837045377 0.92286720957545 1 0.999991458529035
"SNRPE" 5987.85845065903 0.0195456653227531 0.192033836295548 0.101782403037929 0.9189293934448 1 0.999991458529035
"SNRPF" 3870.43646586922 -0.185146649355982 0.184256614545801 -1.00483040900526 0.314978518574424 1 0.999991458529035
"SNRPG" 3544.32265089688 -0.126734548335204 0.16661703371517 -0.760633805015735 0.446875822471568 1 0.999991458529035
"SNRPN" 2202.69574801389 -0.0819435536223825 0.158007352210688 -0.518605953937626 0.60403555626346 1 0.999991458529035
"SNTA1" 748.704156081723 -0.219036071942764 0.174521684270601 -1.25506508178744 0.209455135093844 1 0.999991458529035
"SNTB1" 234.294853408866 0.159875760521738 0.899555335337196 0.177727544089113 0.858936952559883 1 0.999991458529035
"SNTB2" 2309.30973102817 0.22524123339492 0.247828907134746 0.908857792252843 0.363425195866075 1 0.999991458529035
"SNTG1" 1074.4973213853 -0.0769955359308442 0.403810750329962 -0.190672328232791 0.848782319786437 1 0.999991458529035
"SNTG2" 66.3249925976006 0.131801244050757 0.35630957051974 0.369906550246467 0.711452120699826 1 0.999991458529035
"SNUPN" 1876.03327414641 0.0101758402635126 0.124996339665073 0.0814091059848527 0.935116607620932 1 0.999991458529035
"SNURF" 399.532841685506 -0.387726018635978 0.356215865723557 -1.08845802768615 0.276392956100392 1 0.999991458529035
"SNW1" 7471.45673470595 -0.0412551445694751 0.174171856770134 -0.23686458498242 0.812761845303347 1 0.999991458529035
"SNX1" 10893.747508032 0.0979757850893434 0.111231888682041 0.880824611091608 0.378412756774958 1 0.999991458529035
"SNX10" 8251.28827965704 0.0973172424916539 0.286925672165023 0.339172308135895 0.734479929060708 1 0.999991458529035
"SNX11" 2901.79840591279 -0.0847422831477103 0.103026608950621 -0.822528121723642 0.410776388313472 1 0.999991458529035
"SNX12" 10811.6910961757 -0.0975355225498983 0.12746006886679 -0.765224147586439 0.444138082849724 1 0.999991458529035
"SNX13" 6530.52701039171 0.339074777838942 0.141238541549526 2.40072415162998 0.0163626659490938 1 0.999991458529035
"SNX14" 10572.7596910934 0.184494934330948 0.158975540083458 1.16052402925691 0.245835516219032 1 0.999991458529035
"SNX16" 1099.8503794719 0.197542104208674 0.164690169115043 1.19947720783918 0.230342442030029 1 0.999991458529035
"SNX17" 7235.71912217735 -0.161649324029767 0.143035712348007 -1.13013261776523 0.258420347373048 1 0.999991458529035
"SNX18" 3333.06668857563 0.222455564385724 0.219766010613933 1.0122382608861 0.311424146425951 1 0.999991458529035
"SNX19" 10809.7534120642 0.0792495989436066 0.0696040147793684 1.13857798569253 0.254879214696616 1 0.999991458529035
"SNX2" 8257.49445890873 0.157999442657559 0.116504474899226 1.35616630000028 0.175046261811544 1 0.999991458529035
"SNX21" 1307.82731703824 -0.186213634403693 0.176678509765821 -1.05396878573693 0.291897208309178 1 0.999991458529035
"SNX22" 611.803504884854 -0.696932323752382 0.521583486119665 -1.33618556242497 0.181488628859707 1 0.999991458529035
"SNX24" 2293.73556640547 0.0698229610396403 0.174245723931456 0.400715492261416 0.688629603357409 1 0.999991458529035
"SNX25" 2713.25530616998 -0.0789308610444152 0.130359196157858 -0.60548747898717 0.544855141714787 1 0.999991458529035
"SNX27" 11360.0899452223 -0.0701897319062366 0.125152537223709 -0.560833471404362 0.57491106659128 1 0.999991458529035
"SNX29" 4773.51503126879 -0.040668529657007 0.133041219843747 -0.305683679875839 0.759845500461259 1 0.999991458529035
"SNX3" 7575.04585152937 0.029522332511577 0.0707328774197869 0.417377796415198 0.676402092907836 1 0.999991458529035
"SNX30" 16376.9454893596 -0.00590786477321997 0.219817808486822 -0.026876188120919 0.978558485782486 1 0.999991458529035
"SNX32" 883.033148912561 -0.0287088131094966 0.259480212479498 -0.110639700943535 0.911902063935929 1 0.999991458529035
"SNX33" 749.638908239496 -0.0397003584700122 0.672400495764397 -0.0590427263514732 0.952918076743373 1 0.999991458529035
"SNX4" 10992.2819970903 0.205322899698684 0.205993012802306 0.996746913429217 0.318887371959978 1 0.999991458529035
"SNX5" 3828.12361264756 0.166931988920485 0.226188713402975 0.738020860585918 0.460501772749285 1 0.999991458529035
"SNX6" 12307.403035973 0.0734103263221977 0.0994452687614925 0.738198279681495 0.460393968132655 1 0.999991458529035
"SNX7" 1042.05944920159 0.16651721075269 0.424541776260772 0.392228091707063 0.694889689543994 1 0.999991458529035
"SNX8" 2666.03998594758 -0.154427421044618 0.128067580598528 -1.20582758199145 0.227883978093961 1 0.999991458529035
"SNX9" 3252.95774646293 0.014442385679747 0.0900268779950962 0.16042304255551 0.872547839348579 1 0.999991458529035
"SOAT1" 3096.96367796293 0.150795342058316 0.225533538610071 0.668616042596788 0.503740436308077 1 0.999991458529035
"SOBP" 20249.0934922175 -0.158642707699059 0.293325324441879 -0.540842179245569 0.588616367417917 1 0.999991458529035
"SOCS1" 33.375588833363 0.564386571552545 0.586076770958213 0.962990856351113 0.335552111928528 1 0.999991458529035
"SOCS2" 3870.1260126904 -0.399196482929134 0.319263440650838 -1.25036703894235 0.211165499435327 1 0.999991458529035
"SOCS2-AS1" 239.593991451107 -0.395357546447663 0.339913125176296 -1.16311350508343 0.244783453435325 1 0.999991458529035
"SOCS3" 572.938544741952 0.0362428134531885 0.25735780990034 0.140826553766615 0.888006965237713 1 0.999991458529035
"SOCS4" 17283.6910325656 0.564237918324127 0.369757017896834 1.52596946376703 0.127017469509832 1 0.999991458529035
"SOCS5" 5049.93832215005 0.0940153010803582 0.13259182291088 0.709058062679698 0.478288446165562 1 0.999991458529035
"SOCS6" 4689.338027904 0.117246019910928 0.137004882342883 0.855779866424733 0.39211955375134 1 0.999991458529035
"SOCS7" 11559.8845557015 -0.0802715951374495 0.0721218524727518 -1.11299963028233 0.26570858827604 1 0.999991458529035
"SOD1" 15221.4792228906 -0.19105436023298 0.214290496204496 -0.891567118546675 0.372625001129568 1 0.999991458529035
"SOD2" 13391.0471984109 0.00975453357543967 0.198215244490349 0.0492118232405409 0.960750489100578 1 0.999991458529035
"SOGA1" 14904.8570182181 -0.143404872567856 0.173942350068898 -0.824439088646634 0.409690112315785 1 0.999991458529035
"SOGA3" 20174.277066892 -0.0538853359820472 0.212393689216328 -0.253704976738568 0.79972348895247 1 0.999991458529035
"SOHLH1" 11.8951152674627 -0.107061387616108 0.990428511530704 -0.108096027496871 0.913919519289228 1 0.999991458529035
"SON" 50110.8615421199 0.0789131840547375 0.0991258421201716 0.796090932161463 0.425979184321195 1 0.999991458529035
"SORBS1" 8206.04850133673 0.0970883459514026 0.117200288991815 0.828396813579383 0.407445810508769 1 0.999991458529035
"SORBS2" 10798.8302982463 0.0114579342925554 0.180312226904462 0.0635449658032691 0.949332554037204 1 0.999991458529035
"SORBS3" 1925.56009715531 0.035383946450292 0.50787654672288 0.0696703690662823 0.944456026514416 1 0.999991458529035
"SORCS1" 10042.5769414015 0.279993941679924 0.274743917876137 1.01910878990287 0.308151321637897 1 0.999991458529035
"SORCS2" 8086.42658274745 -0.048368137987557 0.401582662235687 -0.120443790372528 0.904131604161674 1 0.999991458529035
"SORCS3" 2778.42172957345 -0.0303495431928196 0.266086357934047 -0.114058997343795 0.909191025421284 1 0.999991458529035
"SORD" 3460.77703916577 -0.027459253293069 0.207627332610884 -0.132252593855408 0.894784502540993 1 0.999991458529035
"SORL1" 3384.64351613596 -0.356507088899022 0.378381683621206 -0.942189076086244 0.346095845708653 1 0.999991458529035
"SORT1" 21635.0071157588 -0.0554434034261449 0.0999817632280671 -0.554535163574518 0.579212647500539 1 0.999991458529035
"SOS1" 12727.7881364808 0.226969318448281 0.158488252557132 1.43208922293129 0.152118288339855 1 0.999991458529035
"SOS2" 7062.96909491241 0.227526687784371 0.180786261641774 1.25853970162408 0.208196638427725 1 0.999991458529035
"SOSTDC1" 106.274498759488 -0.0539189924490272 0.632773636867514 -0.0852105544661248 0.932093999850624 1 0.999991458529035
"SOWAHA" 638.773788308555 -0.086926364890091 0.311073227043844 -0.279440200354624 0.779907023859956 1 0.999991458529035
"SOWAHB" 18.9402443987754 0.350231679720704 0.688019843608482 0.509042991963475 0.610722089623287 1 0.999991458529035
"SOWAHC" 2018.41981916998 0.0423308500711614 0.140040294223764 0.302276214897998 0.762441508539501 1 0.999991458529035
"SOWAHD" 15.9283733935059 -0.478423509540642 0.859662982491405 -0.556524497721321 0.577852352184762 1 0.999991458529035
"SOX1" 5121.96602259914 -0.180286747563248 1.29695048097664 -0.139008196694978 0.889443671910935 1 0.999991458529035
"SOX11" 88713.6392752284 -0.0550204073001221 0.114026412170308 -0.482523357991343 0.62943420942384 1 0.999991458529035
"SOX12" 15879.1991374252 -0.352854448681089 0.166471355357347 -2.11961059561059 0.0340388981874844 1 0.999991458529035
"SOX13" 2372.37673374865 -0.293894119281 0.244234171079361 -1.20332923923861 0.228848938512238 1 0.999991458529035
"SOX14" 51.3693541116219 -1.40897294273719 1.34312870675585 -1.04902302783802 0.294167520050549 1 0.999991458529035
"SOX15" 94.0243414739556 0.241663188151498 0.449494044328129 0.537633793374768 0.590829895161485 1 0.999991458529035
"SOX18" 19.1322661765567 -0.215551835654226 0.8063659748824 -0.267312662449159 0.789228438170392 1 0.999991458529035
"SOX2" 9383.54010674839 -0.22345199473097 1.19363416669706 -0.187203081953736 0.851501408507863 1 0.999991458529035
"SOX2-OT" 3203.30829477416 -0.500366388738605 1.13143195079301 -0.442241699456961 0.658314313993015 1 0.999991458529035
"SOX21" 3574.3777484457 -0.298386396175837 1.27004435008461 -0.234941713772403 0.814253972640593 1 0.999991458529035
"SOX21-AS1" 1371.65152432581 -0.224406930567354 1.10918438661966 -0.202317065831817 0.839668859233435 1 0.999991458529035
"SOX3" 5449.46964302764 -0.753557588169773 1.2165270433924 -0.619433486713461 0.535630826602061 1 0.999991458529035
"SOX30" 21.3275962716277 0.741902771256252 0.600501464265403 1.23547204362578 0.216654874747844 1 0.999991458529035
"SOX4" 74538.7840809227 -0.227800809916538 0.284329349066898 -0.801186408171108 0.423023738581763 1 0.999991458529035
"SOX5" 2145.09430938653 -0.0559832700590879 0.616913046336656 -0.0907474244409757 0.927693286806913 1 0.999991458529035
"SOX6" 1352.49152271457 0.324638802526888 0.824807911822322 0.393593220765347 0.693881387106179 1 0.999991458529035
"SOX7" 141.900326326982 0.454221639503621 0.795812242680891 0.570764830123074 0.568159066220626 1 0.999991458529035
"SOX8" 958.003050697231 0.12017320506344 0.274621576802146 0.437595641474375 0.661679431282056 1 0.999991458529035
"SOX9" 5575.1555014268 -0.506060251465676 1.06669992941399 -0.474416691621689 0.635202792514317 1 0.999991458529035
"SOX9-AS1" 110.045619620853 -0.18303915337663 1.24718868711881 -0.146761396464778 0.88332035583071 1 0.999991458529035
"SP1" 6548.86964307424 0.152806212380819 0.455504082439149 0.335466175325076 0.737273456098431 1 0.999991458529035
"SP110" 35.0827652286948 -0.753307764305138 1.13911415567843 -0.661310159785071 0.50841342728127 1 0.999991458529035
"SP140" 16.8848624505196 0.18047292219562 0.646823641915534 0.279014109102691 0.780233997078857 1 0.999991458529035
"SP2" 1854.3051331197 -0.119752666695605 0.190463625595399 -0.628742975574745 0.529517338036371 1 0.999991458529035
"SP3" 11085.9276777985 0.214511431019747 0.177527197121131 1.20832996013214 0.226920368717064 1 0.999991458529035
"SP4" 4825.65589558496 0.0295423989971411 0.181597965409231 0.162680231194041 0.870770212846709 1 0.999991458529035
"SP5" 19.5917676791043 -0.661220610602163 1.80990261219824 -0.365334911472983 0.714861421163807 1 0.999991458529035
"SP6" 552.432995069751 -0.61338612656227 0.335832049567447 -1.8264669121137 0.0677799608861758 1 0.999991458529035
"SP8" 2729.18686804069 -0.399707464473049 1.41610735130756 -0.282257883983145 0.777745776817696 1 0.999991458529035
"SP9" 222.143585203102 -0.981751602959548 1.22951226961647 -0.798488658649816 0.424586972051312 1 0.999991458529035
"SPA17" 1206.23426791176 0.128556512642397 0.290295843481344 0.442846549577479 0.657876730872858 1 0.999991458529035
"SPACA6P" 330.648524698406 0.260323710378609 0.527067253489183 0.493909854302781 0.621369844814466 1 0.999991458529035
"SPACA6P-AS" 51.9247722290582 0.0609791001321316 0.805525590138143 0.07570100922762 0.939656973051961 1 0.999991458529035
"SPAG1" 301.357889693 0.296331173363883 0.302843349330718 0.97849655281773 0.327828795429549 1 0.999991458529035
"SPAG16" 2899.74033333086 0.00597441846078805 0.161291333408922 0.0370411623149094 0.970452185464387 1 0.999991458529035
"SPAG17" 100.852354064978 0.0167382299498751 0.41983932595157 0.0398681803138325 0.968198219355637 1 0.999991458529035
"SPAG4" 176.011691736108 0.230438186971783 0.701036130021725 0.32871085683507 0.742374247392759 1 0.999991458529035
"SPAG5" 3082.06119487916 0.162181664081367 0.632239265839217 0.256519442629194 0.797549769517304 1 0.999991458529035
"SPAG5-AS1" 61.5143304121545 -0.674518570647987 0.638428772373583 -1.05652909116271 0.290726557225694 1 0.999991458529035
"SPAG6" 60.3435891048643 -0.774838381528155 1.14629717895345 -0.675948956129829 0.499073053642245 1 0.999991458529035
"SPAG7" 5073.60355944515 -0.131577133383236 0.177176705007865 -0.742632240380555 0.457704363661014 1 0.999991458529035
"SPAG8" 149.463422972992 -0.0168066679838688 0.399100717409254 -0.0421113449581563 0.966409936225873 1 0.999991458529035
"SPAG9" 49295.1874559127 0.137803201887621 0.100582799320563 1.37004739198433 0.170672108271218 1 0.999991458529035
"SPANXA2-OT1" 13.6607081508879 0.447038646247484 0.8357093431199 0.534921201884119 0.592704346691445 1 0.999991458529035
"SPARC" 22396.6679008821 0.191785363501812 0.732959817054614 0.261658769061171 0.793584530778459 1 0.999991458529035
"SPARCL1" 1045.52568696919 0.62513355576788 0.81363597658475 0.768320936829623 0.44229653900897 1 0.999991458529035
"SPAST" 18084.239708834 0.126997091526121 0.126663975973799 1.00262991548908 0.316039456328098 1 0.999991458529035
"SPATA13" 4522.08484336706 -0.15219908715313 0.543501421482835 -0.280034386548401 0.779451123222751 1 0.999991458529035
"SPATA17" 246.018638449009 0.364620896364171 0.220163598692636 1.65613615751806 0.0976942484870366 1 0.999991458529035
"SPATA18" 366.11556081437 0.82504403365654 0.845655069448416 0.975627136244427 0.32924927200571 1 0.999991458529035
"SPATA2" 2180.63797856348 -0.118282493696428 0.179345801685393 -0.659521954709138 0.509560652592128 1 0.999991458529035
"SPATA20" 1646.88325299579 -0.201459764403454 0.19348604208795 -1.04121083996271 0.297777705859079 1 0.999991458529035
"SPATA24" 257.227532294951 0.128557802775653 0.237146461358423 0.542102977372074 0.587747567758508 1 0.999991458529035
"SPATA25" 43.3079528805818 0.224231561761672 0.577637666280918 0.388187223325259 0.697877487592476 1 0.999991458529035
"SPATA2L" 2313.20058462191 -0.25360883774046 0.416783116212303 -0.608491150134007 0.542861773751371 1 0.999991458529035
"SPATA33" 1122.01246451352 -0.341226135868085 0.141726686413095 -2.40763503687304 0.0160562230561747 1 0.999991458529035
"SPATA4" 17.2531165855717 -0.0523696738397723 0.60927016293978 -0.0859547652671588 0.931502376170059 1 0.999991458529035
"SPATA41" 18.6580038677545 -0.375812410680961 0.86710237907354 -0.433411808975198 0.6647156229865 1 0.999991458529035
"SPATA45" 15.808609160778 0.54489579232672 0.753609723144953 0.723047720314394 0.469650566717901 1 0.999991458529035
"SPATA5" 1517.20149394273 0.0786770273668317 0.277019777419957 0.284012311682565 0.776400945630077 1 0.999991458529035
"SPATA5L1" 1513.18157782665 -0.0731099281533616 0.119730042896428 -0.610623084939551 0.541449136264142 1 0.999991458529035
"SPATA6" 1405.76737847497 0.163231235358813 0.328151739577816 0.497426085776106 0.618888614076379 1 0.999991458529035
"SPATA6L" 513.303676903834 0.367055263700598 0.310127971032038 1.18356065233045 0.236587023929875 1 0.999991458529035
"SPATA7" 2224.36864526853 0.030669737244076 0.120872743135591 0.25373575918329 0.799699706067914 1 0.999991458529035
"SPATA9" 23.5212118959687 -0.020919142059778 0.583975390382078 -0.0358219582611029 0.971424324141401 1 0.999991458529035
"SPATC1L" 932.670998081352 -0.234526442387086 0.178884982527494 -1.31104600885678 0.189842219965041 1 0.999991458529035
"SPATS1" 7.03290323664308 -0.564689970607555 1.11990334355488 -0.5042309890915 0.614099066199333 1 0.999991458529035
"SPATS2" 7488.10253671368 -0.00326511613333792 0.0831735969394157 -0.0392566421735525 0.968685774482341 1 0.999991458529035
"SPATS2L" 4417.91731261045 0.088169700141533 0.18886478051684 0.466840349483113 0.640614105172356 1 0.999991458529035
"SPC24" 398.695982729929 -0.264672811643459 1.19733890450371 -0.221050874274536 0.825052820668992 1 0.999991458529035
"SPC25" 933.20500160603 0.205302449024288 0.811830022444816 0.252888465994424 0.800354402647287 1 0.999991458529035
"SPCS1" 5662.59558652231 -0.0264016089935456 0.146695196416325 -0.179975961302898 0.857171440129877 1 0.999991458529035
"SPCS2" 13498.5367452018 0.0282175453979743 0.0938289669719441 0.300733838478811 0.763617463174501 1 0.999991458529035
"SPCS3" 18258.1213906417 0.152566877641258 0.121648306059726 1.25416360147549 0.20978254675995 1 0.999991458529035
"SPDEF" 23.2552873424976 0.648096335123188 0.607077091589935 1.06756842598989 0.285715232471681 1 0.999991458529035
"SPDL1" 2572.08350076511 0.161969687092741 0.341192750904473 0.474716085448394 0.634989351211037 1 0.999991458529035
"SPDYA" 15.5380755446585 -0.686729779616615 0.607634323615908 -1.13016949985647 0.258404808978315 1 0.999991458529035
"SPDYE1" 25.4325110306078 -0.166829699612107 0.421520145281763 -0.395781083014644 0.692266533299718 1 0.999991458529035
"SPDYE3" 23.71856065475 -0.121402499887603 0.950197933744583 -0.127765485038654 0.898334565100415 1 0.999991458529035
"SPDYE5" 22.7800554669443 0.0652509518256751 0.63028002537272 0.103526923270476 0.917544782614177 1 0.999991458529035
"SPECC1" 3641.92201362369 -0.238331835770282 0.388117066324906 -0.614072032510848 0.539167728474686 1 0.999991458529035
"SPECC1L" 6374.04030305665 -0.164155941463041 0.112627039467556 -1.4575180368683 0.144973436189773 1 0.999991458529035
"SPECC1L-ADORA2A" 25.7897326638813 0.684434184599293 0.407776853531862 1.67845275834376 0.0932587455597997 1 0.999991458529035
"SPEF1" 84.819445595768 -0.0974562959393218 0.48534185348654 -0.200799282483526 0.840855523998191 1 0.999991458529035
"SPEF2" 1202.69590357551 0.0522010399373742 0.146304783999557 0.356796534674711 0.721244130683425 1 0.999991458529035
"SPEG" 4850.89121733113 -0.255406167297236 0.207849144373298 -1.22880547845088 0.219144746999656 1 0.999991458529035
"SPEN" 23432.1065602738 -0.00212036004641342 0.157508752335741 -0.0134618553887959 0.989259317833678 1 0.999991458529035
"SPG11" 8156.40352665356 0.0211654971322398 0.157747693823086 0.134173100216456 0.893265696470793 1 0.999991458529035
"SPG20" 3310.47773417833 0.213448511887189 0.546463503055833 0.390599757703088 0.696093104765243 1 0.999991458529035
"SPG20OS" 36.7907195590767 0.100641960769703 0.517651833552195 0.194420176354993 0.84584689288292 1 0.999991458529035
"SPG21" 5996.19532879583 -0.0936944585595846 0.0765957127309918 -1.22323371921147 0.221241433236128 1 0.999991458529035
"SPG7" 6209.90094603539 -0.0466159671319096 0.122095017770651 -0.381800731783136 0.702609175931702 1 0.999991458529035
"SPHK1" 273.779889142929 0.477556687258707 0.727859103938651 0.656111443374842 0.511752422071677 1 0.999991458529035
"SPHK2" 2529.32084205758 -0.277811117260493 0.278762454845636 -0.996587282223245 0.318964881590035 1 0.999991458529035
"SPHKAP" 396.797393872031 -1.29913938680422 0.568074242716626 -2.28691830946518 0.0222005917085356 1 0.999991458529035
"SPICE1" 1241.92398399667 0.275289018207356 0.372557933088995 0.738916001398354 0.459958005198808 1 0.999991458529035
"SPIDR" 4605.89140897698 0.0437740425055692 0.0688606573298392 0.635690163338025 0.524978389051486 1 0.999991458529035
"SPIN1" 32892.0874160095 0.0309887225433589 0.16339710728277 0.189652822248136 0.849581192130433 1 0.999991458529035
"SPIN2A" 24.1224771527833 0.508546242818208 0.614109006892425 0.828104191781203 0.407611495804912 1 0.999991458529035
"SPIN2B" 953.109510614059 -0.162096105467485 0.152391563037057 -1.06368162539332 0.287472951102042 1 0.999991458529035
"SPIN3" 5846.35735584643 0.0374723073460214 0.115645297669241 0.324027938024739 0.745916882858842 1 0.999991458529035
"SPIN4" 4285.60162938534 0.143207759610152 0.19298538896265 0.742065295097901 0.458047775557356 1 0.999991458529035
"SPINK5" 886.03255650176 0.453654053940064 0.434183563742384 1.04484391355089 0.296095115224819 1 0.999991458529035
"SPINT1" 126.248417386573 -0.694362367601781 0.415433383694856 -1.67141687417158 0.0946393652047662 1 0.999991458529035
"SPINT2" 10297.34260438 -0.225599282910831 0.347352733801375 -0.649481811880122 0.516026998853458 1 0.999991458529035
"SPIRE1" 9590.15679935105 0.0108301905239485 0.124428362036959 0.0870395651493956 0.930640062985766 1 0.999991458529035
"SPIRE2" 3527.0053638866 -0.0614136621632426 0.200771269596535 -0.305888697554475 0.759689391807723 1 0.999991458529035
"SPN" 13.35698561264 -0.0459087596187191 0.704568766348562 -0.0651586641523182 0.948047672381807 1 0.999991458529035
"SPNS1" 3862.5000086516 -0.19416552382641 0.1890968350605 -1.02680472554862 0.304512423781269 1 0.999991458529035
"SPNS2" 3329.7989796832 -0.333219214177545 0.263056680187471 -1.26672021383404 0.205255349590737 1 0.999991458529035
"SPOCK1" 56835.8723494368 0.222607526407405 0.440972611360017 0.50481032307393 0.613692064553886 1 0.999991458529035
"SPOCK2" 30731.6543670933 -0.371810779665459 0.366908027911361 -1.01336234527766 0.310887118266898 1 0.999991458529035
"SPOCK3" 9168.94305816228 0.301011534272696 0.491074599344996 0.612964984697214 0.539899492622182 1 0.999991458529035
"SPON1" 1051.98893731146 -1.27599226198854 0.820209011078641 -1.55569159172063 0.119781446956904 1 0.999991458529035
"SPON2" 73.4752965092453 0.279992257777388 0.748693848246229 0.373974299953517 0.708423436818986 1 0.999991458529035
"SPOP" 8826.18354763232 0.0143590583172678 0.0671147251051222 0.213947956946513 0.830587641733787 1 0.999991458529035
"SPOPL" 4179.21969246986 0.349837869459702 0.197176125823639 1.77424050705109 0.0760233765776137 1 0.999991458529035
"SPP1" 1016.96290382596 -0.524799152847543 0.50086239099187 -1.04779109449258 0.294734866427089 1 0.999991458529035
"SPPL2A" 1573.69607602935 0.206060693693445 0.262627945744729 0.78461068988345 0.432681860517461 1 0.999991458529035
"SPPL2B" 3687.74208956139 -0.0808920347439533 0.214409691801532 -0.377277883589474 0.70596710622987 1 0.999991458529035
"SPPL2C" 24.2043460881515 -0.104940831714532 0.572074895523442 -0.183438973700309 0.854453598062987 1 0.999991458529035
"SPPL3" 13276.6056864783 -0.0468513450051892 0.13375230124774 -0.350284403095314 0.726125269241963 1 0.999991458529035
"SPR" 189.19481763658 -0.563228771646048 0.306591286331757 -1.83706712080717 0.0661999872476212 1 0.999991458529035
"SPRED1" 13332.8447944048 0.393412597018189 0.270658864560152 1.4535367155165 0.146074793322996 1 0.999991458529035
"SPRED2" 9251.17718445025 0.124822025867457 0.221434911217555 0.563696235526396 0.572960879786242 1 0.999991458529035
"SPRED3" 7510.84233246162 -0.239642056653624 0.209288385412859 -1.1450327555487 0.252195588891527 1 0.999991458529035
"SPRN" 1360.58739135494 -0.300699651276972 0.382505152191595 -0.786132290124953 0.431789988831653 1 0.999991458529035
"SPRNP1" 14.5742011487499 -0.485357191173942 0.77358311016126 -0.627414410680147 0.530387623948657 1 0.999991458529035
"SPRR2G" 11.0344142731178 -0.282685489989228 0.673163211817144 -0.419936034867598 0.674532182474588 1 0.999991458529035
"SPRTN" 1793.99278063445 0.165758367594559 0.127131974422024 1.30382909844783 0.192291858920591 1 0.999991458529035
"SPRY1" 1820.14447539057 0.127905598457436 0.394112304789376 0.324540992258011 0.745528492859461 1 0.999991458529035
"SPRY2" 8148.77638136433 0.203331030122877 0.336135599747928 0.604907752333754 0.545240291868045 1 0.999991458529035
"SPRY4" 13081.2281054122 0.321325224174004 0.510602899608167 0.629305521806843 0.529149057045938 1 0.999991458529035
"SPRYD3" 5926.9683701155 -0.342879746692828 0.262948664658519 -1.30397979825496 0.192240470386848 1 0.999991458529035
"SPRYD4" 955.101989232307 -0.15994793608542 0.19601812530228 -0.815985439299373 0.414508463624768 1 0.999991458529035
"SPRYD7" 3307.23420213936 0.0754008109074457 0.271190725246128 0.278036097432953 0.780984649029326 1 0.999991458529035
"SPSB1" 654.240821676095 0.111959127780428 0.329995873857813 0.339274326286481 0.734403081543546 1 0.999991458529035
"SPSB2" 330.960200738087 -0.194175035309759 0.229290104115575 -0.846853099302901 0.397077007051449 1 0.999991458529035
"SPSB3" 2779.53469491184 -0.2172978581255 0.197319294234344 -1.10124992575449 0.27078789815836 1 0.999991458529035
"SPSB4" 2752.61330256812 -0.270250562107261 0.231358856303041 -1.16810121914364 0.242765938632324 1 0.999991458529035
"SPTA1" 23.4410504629331 1.20445705524579 0.92059955592677 1.30833981777588 0.190758075392608 1 0.999991458529035
"SPTAN1" 123681.116545689 -0.0128096781613083 0.196480557328889 -0.0651956526154708 0.948018222477121 1 0.999991458529035
"SPTB" 1597.31981364325 -0.440177203112091 0.345376648061729 -1.27448455355157 0.202491743443956 1 0.999991458529035
"SPTBN1" 96608.0410695008 -0.0715029428898364 0.318239661417473 -0.22468268905062 0.822226132450576 1 0.999991458529035
"SPTBN2" 24058.9885928599 -0.246383306996896 0.209218094621607 -1.17763861410986 0.238940708869625 1 0.999991458529035
"SPTBN4" 3835.59536586377 -0.277049900304933 0.273135376711355 -1.01433180732833 0.31042445151709 1 0.999991458529035
"SPTBN5" 39.744192121726 -0.0415486249035085 0.448258028468073 -0.0926890814326323 0.926150571422216 1 0.999991458529035
"SPTLC1" 4430.43082070038 0.0691496600163886 0.180900072892946 0.382253356289749 0.702273448643918 1 0.999991458529035
"SPTLC2" 10319.8312955296 0.0348478477600957 0.16083796098968 0.216664321940339 0.828469954481377 1 0.999991458529035
"SPTSSA" 4455.54705617119 0.190444895652345 0.125349703780496 1.51930870124623 0.128684810552259 1 0.999991458529035
"SPTSSB" 1849.36957475929 0.330286309991735 0.754656776481297 0.437664273726853 0.661629671292712 1 0.999991458529035
"SPTY2D1" 2639.67985783141 0.272587573773426 0.138623485496343 1.9663881109137 0.0492537957282654 1 0.999991458529035
"SPTY2D1-AS1" 45.3389109223173 0.20962074283865 0.497371411651607 0.421457160439858 0.673421287111866 1 0.999991458529035
"SPX" 56.6472120133911 0.299599713751557 0.536941546624199 0.557974542359719 0.576861768159993 1 0.999991458529035
"SQLE" 33559.8374793776 0.0888556454688694 0.11921180691465 0.745359438536873 0.456054457572509 1 0.999991458529035
"SQRDL" 25.3819218054457 0.0939916223153308 0.810938349163378 0.115904769348125 0.907728015781548 1 0.999991458529035
"SQSTM1" 6946.33738441958 -0.220725510917404 0.141231114058233 -1.56286744878606 0.118083775444871 1 0.999991458529035
"SRA1" 3285.18174493562 -0.0849016602088702 0.119403121041482 -0.711050594560041 0.477052883924671 1 0.999991458529035
"SRBD1" 2822.21753983241 -0.310132030127916 0.199885027033126 -1.551552083371 0.120769435946278 1 0.999991458529035
"SRC" 11889.5454510184 -0.232820759439877 0.160719227290014 -1.44861796168144 0.147444302284717 1 0.999991458529035
"SRCAP" 17824.6515340296 -0.134100402178375 0.138654568307246 -0.967154590112172 0.333466758965692 1 0.999991458529035
"SRCIN1" 17922.8275571663 -0.173204528488745 0.328045971840983 -0.527988585004495 0.597507258767955 1 0.999991458529035
"SRCRB4D" 67.7008862184203 0.0435119880045388 0.565782893530913 0.0769058034487241 0.938698480738808 1 0.999991458529035
"SRD5A1" 6239.96219216776 -0.0773118629213555 0.226082842459852 -0.34196253939564 0.732379083825474 1 0.999991458529035
"SRD5A2" 15.1980949680341 0.117724102262282 0.724315180579466 0.162531595938801 0.87088724908997 1 0.999991458529035
"SRD5A3" 856.711794106853 0.0192804841038192 0.262342117226581 0.0734936666199387 0.941413283752545 1 0.999991458529035
"SREBF1" 2572.21413191627 -0.119010052404162 0.369649171347524 -0.321954062470426 0.747487495874505 1 0.999991458529035
"SREBF2" 68047.6401049746 -0.134747228606255 0.137494554067904 -0.980018659791487 0.32707690791234 1 0.999991458529035
"SREK1" 9946.63093410503 0.171614765058995 0.21681094676709 0.791541052783429 0.428628329822521 1 0.999991458529035
"SREK1IP1" 7266.11187235229 0.163612309830895 0.167259866346133 0.978192278907546 0.32797923448654 1 0.999991458529035
"SRF" 5120.23908947955 -0.115073865686996 0.157427926427542 -0.730962214254664 0.464802233109004 1 0.999991458529035
"SRFBP1" 1088.03433095551 0.303361126475862 0.228614701963252 1.32695370801054 0.184523996303234 1 0.999991458529035
"SRGAP1" 10376.3447864245 0.137312846386208 0.20531495737084 0.668791247089681 0.503628650994708 1 0.999991458529035
"SRGAP2" 9884.45141681552 -0.104459345703003 0.153328393487456 -0.68127855074376 0.495695252752037 1 0.999991458529035
"SRGAP2D" 984.314770316817 0.21529064951783 0.252051072794105 0.854154862866604 0.393019188912662 1 0.999991458529035
"SRGAP3" 18899.2351913982 -0.127133930502543 0.140856771562945 -0.902575922278116 0.366751010151463 1 0.999991458529035
"SRI" 9114.36985219211 -0.0292821389193853 0.0895448424887929 -0.327010893151665 0.743659646232541 1 0.999991458529035
"SRL" 205.283971485727 -0.204371466714794 1.63089288648431 -0.125312623783254 0.90027605862908 1 0.999991458529035
"SRM" 4486.13802136735 -0.123038796878284 0.204525523905403 -0.601581624282708 0.54745266367795 1 0.999991458529035
"SRP14" 21066.2859077448 -0.138211828494513 0.123289766328178 -1.12103244746701 0.262274051038815 1 0.999991458529035
"SRP14-AS1" 391.895079323638 0.169484155097294 0.207896632527974 0.815232806017138 0.414939062778308 1 0.999991458529035
"SRP19" 3237.52689572439 0.0925741793730436 0.0989668097421785 0.935406320707028 0.349578940749748 1 0.999991458529035
"SRP54" 7798.7300724223 0.253114263346667 0.11773652516167 2.14983636555524 0.0315681605574342 1 0.999991458529035
"SRP68" 7311.85821188052 0.00355892641042086 0.17891246558902 0.0198919980153652 0.984129528542255 1 0.999991458529035
"SRP72" 20021.6990911492 0.0896166032777409 0.0579932752167679 1.54529301790201 0.122275403551872 1 0.999991458529035
"SRP9" 48551.7066828672 0.162457846146545 0.090039809341103 1.80428909540553 0.0711859983620634 1 0.999991458529035
"SRPK1" 11651.0621381408 0.0177732919952119 0.126022862185052 0.141032283246461 0.887844438878969 1 0.999991458529035
"SRPK2" 17965.1040456813 -0.00937066523060819 0.123310374865601 -0.0759925127210219 0.939425054957503 1 0.999991458529035
"SRPK3" 23.5905430944655 -1.73115322195174 1.32827839958483 -1.30330601061708 0.192470309885502 1 0.999991458529035
"SRPR" 7765.06210851418 0.10240938010093 0.128405930352189 0.797544006106604 0.425135155933019 1 0.999991458529035
"SRPRB" 4981.12547229901 0.0107662444444548 0.122392118284154 0.0879651777858691 0.929904352920976 1 0.999991458529035
"SRPX" 221.586398790906 0.0511204417072757 0.361611589964352 0.141368371827671 0.887578938933241 1 0.999991458529035
"SRR" 1358.38489584 0.0955628233094791 0.125215279587967 0.763188195753249 0.445351167580706 1 0.999991458529035
"SRRD" 2150.31826909747 0.0552091036466729 0.0864638406496619 0.638522453222633 0.523133642761684 1 0.999991458529035
"SRRM1" 9870.28297118977 0.0198233028179685 0.205204914112319 0.0966024761332871 0.923042090024294 1 0.999991458529035
"SRRM2" 54177.3730466459 0.115109333817943 0.187445363753886 0.614095390319073 0.539152294201431 1 0.999991458529035
"SRRM2-AS1" 68.9519250054708 0.221661369176852 0.383192264629184 0.578459926354082 0.562953645260085 1 0.999991458529035
"SRRM3" 3692.47733088672 -0.250009796637284 0.214089448673231 -1.1677819630377 0.242894725453637 1 0.999991458529035
"SRRM4" 18747.6432077202 -0.0148886168993857 0.211165524512807 -0.0705068544391234 0.943790245076272 1 0.999991458529035
"SRRM5" 170.341016442653 -0.314211383738721 0.681459570454432 -0.461085877081731 0.644736993799488 1 0.999991458529035
"SRRT" 9591.02764480858 -0.152247672682889 0.270976200085291 -0.561848873203509 0.574218990203534 1 0.999991458529035
"SRSF1" 31064.9393152204 0.0910214832486967 0.282142599502038 0.322608083321495 0.746992071201646 1 0.999991458529035
"SRSF10" 12981.8922803243 0.188999584970626 0.289056704560378 0.653849511147208 0.513208764678268 1 0.999991458529035
"SRSF11" 16807.6354451346 0.167427772845689 0.234297224751642 0.71459562964591 0.474858946034663 1 0.999991458529035
"SRSF12" 4652.04654784361 0.0747719651801312 0.112924619133074 0.662140512442355 0.507881174292119 1 0.999991458529035
"SRSF2" 16201.4622090739 0.0803689248304771 0.207269556831573 0.387750743809351 0.698200499801273 1 0.999991458529035
"SRSF3" 29981.4043219153 0.0688270333151382 0.183792453585075 0.374482368413886 0.708045471887278 1 0.999991458529035
"SRSF4" 8782.05034713303 -0.0824272542712896 0.211282718333417 -0.39012776303462 0.696442074220175 1 0.999991458529035
"SRSF6" 24539.4082383958 0.155423271616234 0.173322931206481 0.896726535458117 0.369864857488336 1 0.999991458529035
"SRSF7" 13565.6449357166 0.058523828632873 0.204804066898619 0.28575520749714 0.775065617377182 1 0.999991458529035
"SRSF8" 12552.2879827806 0.0250827753855826 0.187585387352642 0.133713908847438 0.893628806266724 1 0.999991458529035
"SRSF9" 14378.1433297626 -0.126756894293792 0.10148338826047 -1.24904081807413 0.211650144820162 1 0.999991458529035
"SRXN1" 1879.62083275554 0.093157437756308 0.197418704607685 0.471877464404564 0.637014254325198 1 0.999991458529035
"SRY" 48.6319562459647 0.176449857238995 1.21302023145064 0.145463243451414 0.884345134512322 1 0.999991458529035
"SS18" 7169.53373089791 0.251647045437095 0.158604343354873 1.58663401086086 0.11259555980937 1 0.999991458529035
"SS18L1" 12153.1429851885 0.051358130848194 0.129781730978631 0.395726967585678 0.692306458885324 1 0.999991458529035
"SS18L2" 1547.54496381787 -0.083220242021342 0.138341456158943 -0.601556788051506 0.547469200167301 1 0.999991458529035
"SSB" 19334.9881615906 0.134047443323092 0.104628233754023 1.28117849755767 0.200130976923693 1 0.999991458529035
"SSBP1" 6073.02982411717 0.0583984400279391 0.10027260675073 0.582396747429863 0.560299471894655 1 0.999991458529035
"SSBP2" 14926.6904657425 0.127396809406438 0.142812571038037 0.892055989752519 0.37236292270397 1 0.999991458529035
"SSBP3" 24191.5768491457 -0.207072634666346 0.131244117267459 -1.57776698093339 0.114619152038438 1 0.999991458529035
"SSBP4" 5939.54598134661 -0.239120996904916 0.177322756535207 -1.34850710409207 0.177495336807985 1 0.999991458529035
"SSC5D" 167.773252597225 0.094136732363387 0.332179833938675 0.283390870683516 0.776877225817185 1 0.999991458529035
"SSFA2" 4527.23856757078 0.281047935151066 0.289772004195265 0.969893333662694 0.332099663279315 1 0.999991458529035
"SSH1" 7348.46035968674 0.0288177014906477 0.209864663964125 0.137315644026542 0.890781305422039 1 0.999991458529035
"SSH2" 12380.5674329958 0.0156177356573306 0.156659564513785 0.0996921937438187 0.920588698158078 1 0.999991458529035
"SSH3" 90.0132205397862 0.0114826201442329 0.395114708971356 0.0290614848891018 0.976815553419877 1 0.999991458529035
"SSNA1" 2736.40347809159 -0.243792955412924 0.160962662589805 -1.51459320745833 0.129875453426279 1 0.999991458529035
"SSPN" 155.096251972569 0.13686176773177 0.356469359986773 0.383936974939019 0.701025160624019 1 0.999991458529035
"SSPO" 622.607695666987 0.308954972234222 0.34326126795026 0.900057772550647 0.368089506645663 1 0.999991458529035
"SSR1" 11693.6775056676 0.168677283659945 0.109891730714445 1.53494064169629 0.124798409248439 1 0.999991458529035
"SSR2" 9744.09520907989 -0.0939710776989756 0.217974660412803 -0.431110100233724 0.666388316951839 1 0.999991458529035
"SSR3" 9851.58391265251 0.105864882928094 0.11524523088146 0.918605326384274 0.358302044986526 1 0.999991458529035
"SSR4" 4983.50642443538 -0.132269216515853 0.185212277887997 -0.714149288719617 0.4751348706531 1 0.999991458529035
"SSR4P1" 94.7407801218159 -0.0223236278799829 0.346264596644253 -0.0644698536793175 0.94859611043858 1 0.999991458529035
"SSRP1" 22303.4090919486 -0.107535562528701 0.240320730426089 -0.447466859550736 0.654538010923083 1 0.999991458529035
"SSSCA1" 895.855488599342 -0.191446268824576 0.196827432968955 -0.972660497252801 0.330722064419641 1 0.999991458529035
"SSSCA1-AS1" 125.871748388744 -0.253870565486332 0.376946045108116 -0.673493113353973 0.500633628520359 1 0.999991458529035
"SST" 1498.44665307234 -0.953195357406822 0.952285761303822 -1.00095517137813 0.316848481604629 1 0.999991458529035
"SSTR1" 780.952025286199 -0.136478831931495 0.537014277942029 -0.254143767749556 0.799384491331629 1 0.999991458529035
"SSTR2" 1196.72230630357 0.203565533865238 0.252111500467921 0.807442474807454 0.419411604103075 1 0.999991458529035
"SSTR3" 131.913095759077 -0.272139219119868 0.359213391105469 -0.757597644905073 0.448691890496556 1 0.999991458529035
"SSTR5" 22.6161606593962 -0.558502654081975 1.13563953464651 -0.491795712497644 0.622863767802029 1 0.999991458529035
"SSU72" 6162.95350006637 -0.157459947418986 0.103314019766752 -1.52409080369224 0.127486029651184 1 0.999991458529035
"SSUH2" 18.6678244981503 0.268103858697809 0.822524410398662 0.325952464520614 0.74446032043517 1 0.999991458529035
"SSX2IP" 4964.78551966355 0.229220369973941 0.215750671623911 1.06243177946398 0.288039713092509 1 0.999991458529035
"ST13" 36362.9915578207 0.10173359771609 0.062855560320522 1.61852980384417 0.105548469183066 1 0.999991458529035
"ST18" 3571.77561431381 -0.489602154846014 0.794714180960005 -0.616073258255667 0.537846170625759 1 0.999991458529035
"ST20" 647.990727230258 -0.189903791646736 0.192148180565299 -0.988319489094513 0.322996203598485 1 0.999991458529035
"ST20-MTHFS" 47.3682205169817 -0.195335775430826 0.443397896474727 -0.440542855489075 0.659543980475394 1 0.999991458529035
"ST3GAL1" 3653.64825352772 -0.0416790640011981 0.250141396770076 -0.166622016744827 0.867667469014054 1 0.999991458529035
"ST3GAL2" 6601.34805243046 -0.124602062954354 0.17844813748216 -0.69825364788025 0.485018581406444 1 0.999991458529035
"ST3GAL3" 3265.34501254301 -0.0292984119774239 0.177152589278392 -0.165385174988224 0.868640821639947 1 0.999991458529035
"ST3GAL4" 1028.08095783603 -0.165170357124089 0.11902638482463 -1.38767851655283 0.165234960705663 1 0.999991458529035
"ST3GAL4-AS1" 163.629172110052 -0.0389771569027588 0.347752514174852 -0.112083034094646 0.910757569485335 1 0.999991458529035
"ST3GAL5" 3357.64451779514 -0.0769526554674414 0.182277066288828 -0.4221740948228 0.672897948477919 1 0.999991458529035
"ST3GAL6" 514.227208054067 -0.0433303086892532 0.399745440302573 -0.108394754062625 0.913682562270159 1 0.999991458529035
"ST3GAL6-AS1" 37.5634300806126 0.0885638753501057 0.651456965462855 0.135947391839124 0.891862869955217 1 0.999991458529035
"ST5" 2787.87537320449 -0.0956000368202943 0.304340060215211 -0.314122421979846 0.753428060537863 1 0.999991458529035
"ST6GAL1" 11811.1637598011 0.111322112447106 0.342779956836654 0.324762607109362 0.745360746978426 1 0.999991458529035
"ST6GAL2" 4665.49835852913 -0.24026867805195 0.400899937440949 -0.599323311411941 0.548957305601801 1 0.999991458529035
"ST6GALNAC3" 1512.0141595706 0.0341601502167363 0.210437670648135 0.162329064523121 0.871046728026364 1 0.999991458529035
"ST6GALNAC4" 621.956135289903 0.014759144653677 0.162246867690972 0.0909672085737181 0.927518646762035 1 0.999991458529035
"ST6GALNAC5" 1256.42223974096 -0.0607777990996957 0.58308175258183 -0.104235467549066 0.916982488229609 1 0.999991458529035
"ST6GALNAC6" 3550.50850287915 -0.237032973982274 0.134700844467989 -1.75969924255824 0.0784588143161464 1 0.999991458529035
"ST7" 5662.30745471434 0.0352615705825573 0.107516870159578 0.327963142251272 0.742939530887907 1 0.999991458529035
"ST7-AS1" 325.666572891847 0.297797481634536 0.349928383588643 0.851024082643751 0.39475597508376 1 0.999991458529035
"ST7-AS2" 58.9013634736971 -0.342975234643725 0.804285879833229 -0.426434484607441 0.669791277844355 1 0.999991458529035
"ST7-OT3" 86.1869101517825 0.301936946536908 0.45841558954468 0.65865331246 0.510118419827598 1 0.999991458529035
"ST7L" 2008.05610364726 0.0985378629866772 0.0998551552859518 0.986807969047744 0.323736787301019 1 0.999991458529035
"ST8SIA1" 20445.5155841988 0.371797781229424 0.401122045075237 0.926894409804097 0.353981359958161 1 0.999991458529035
"ST8SIA2" 12679.8687579549 -0.0906512936500327 0.210258875461023 -0.431141341602188 0.666365602143022 1 0.999991458529035
"ST8SIA3" 19084.9279334797 0.11472648510398 0.305782932956464 0.375189301753195 0.707519686009924 1 0.999991458529035
"ST8SIA4" 4439.73646322441 -0.123759084858133 0.204063810748015 -0.606472477429888 0.54420105311566 1 0.999991458529035
"ST8SIA5" 221.618646863148 0.056276980611408 0.406657708418563 0.13838906639754 0.889932937624635 1 0.999991458529035
"ST8SIA6" 44.8108353686266 -0.0550989217743267 0.86623706136628 -0.0636072089635849 0.94928299144585 1 0.999991458529035
"STAB2" 14.3045418802855 0.139021699509319 1.07589405195338 0.129215046088333 0.897187490961476 1 0.999991458529035
"STAC" 1414.47174440121 -0.279176819723814 0.309296736492353 -0.902618058275944 0.36672863904101 1 0.999991458529035
"STAC2" 155.842807623628 -0.0200226548260055 0.607203106624522 -0.0329752180243487 0.97369435004283 1 0.999991458529035
"STAC3" 218.697887170206 0.410236527817876 0.591566670415642 0.693474714404784 0.488011688700536 1 0.999991458529035
"STAG1" 7471.07656671401 0.216099233843762 0.222700532335174 0.9703579581863 0.331868096946882 1 0.999991458529035
"STAG2" 11689.4066128249 0.171658312450522 0.293645408915482 0.584576864608598 0.558832267647265 1 0.999991458529035
"STAG3" 341.397168289796 -0.327588555909269 0.482412841614808 -0.679062677545468 0.497098149285141 1 0.999991458529035
"STAG3L1" 150.966536979097 0.150920856679278 0.254391992364627 0.593261034973772 0.553006471310441 1 0.999991458529035
"STAG3L2" 950.009682847478 -0.0333144341349856 0.14886385601099 -0.223791288414067 0.822919708904298 1 0.999991458529035
"STAG3L3" 84.6377348336521 -0.163804628631408 0.352241128876568 -0.465035497569076 0.641906036191445 1 0.999991458529035
"STAG3L4" 1508.01495083852 0.168821151684345 0.113826077687527 1.48315004007948 0.138034551486791 1 0.999991458529035
"STAG3L5P" 26.2266687013951 0.478950727990488 0.651257695617444 0.735424289361225 0.462081133627323 1 0.999991458529035
"STAG3L5P-PVRIG2P-PILRB" 2924.85374779352 0.24959158544269 0.344766827574873 0.723943156591785 0.469100633490033 1 0.999991458529035
"STAM" 7301.65860958184 0.0640596991765401 0.118875878503114 0.538878870828803 0.589970437399569 1 0.999991458529035
"STAM-AS1" 137.102813217654 0.364366086475543 0.413622384383087 0.880914815620992 0.378363927864638 1 0.999991458529035
"STAM2" 6771.03978235065 0.19753405351462 0.156365237567731 1.26328624307597 0.206486328366136 1 0.999991458529035
"STAMBP" 4296.44956280768 0.0602695619624624 0.0756889588144738 0.796279442952744 0.425869631318635 1 0.999991458529035
"STAMBPL1" 2392.5648088956 0.287126439487925 0.291777915629515 0.98405816241591 0.325086916199479 1 0.999991458529035
"STAP2" 75.8508175736478 -0.00665545234167856 0.758348741709024 -0.0087762423481837 0.992997661618155 1 0.999991458529035
"STAR" 289.42538734746 0.123234317815599 0.355422554153972 0.346726217498883 0.72879701195034 1 0.999991458529035
"STARD10" 1344.2542806077 -0.142595318402607 0.171551807833739 -0.831208485665189 0.405855861921249 1 0.999991458529035
"STARD13" 888.953122649952 -0.0140852331308966 0.464089391365124 -0.0303502587927397 0.975787714293536 1 0.999991458529035
"STARD3" 4179.50894676824 -0.151598189247803 0.130676046491897 -1.16010694628111 0.246005266397707 1 0.999991458529035
"STARD3NL" 10981.5173587104 0.0998353581501321 0.161601232829738 0.617788344816145 0.536714867342185 1 0.999991458529035
"STARD4" 4552.79431540939 0.223686430182898 0.232274751297425 0.963025162801573 0.335534895745234 1 0.999991458529035
"STARD4-AS1" 275.637862099408 -0.327782850637007 0.562053927499397 -0.583187545891419 0.559767054140741 1 0.999991458529035
"STARD5" 56.1654318601341 -0.153706384796243 0.446677540882301 -0.34411039447525 0.730763266074772 1 0.999991458529035
"STARD6" 26.9430075231102 0.193006995585649 0.63159270893974 0.305587751178527 0.759918547765228 1 0.999991458529035
"STARD7" 20659.9034175519 0.0104707651656461 0.0703243333543637 0.14889249092322 0.881638466542904 1 0.999991458529035
"STARD7-AS1" 804.186189092851 -0.0350116569471871 0.274726036725299 -0.127442077804207 0.898590514456575 1 0.999991458529035
"STARD8" 44.1848060494975 -0.0720293187590306 0.842531711797134 -0.0854915224560401 0.931870634898101 1 0.999991458529035
"STARD9" 3300.05610973156 0.333331029663651 0.28088254988325 1.18672744106816 0.235335147376044 1 0.999991458529035
"STAT1" 5043.19578309162 0.0934284416095937 0.159825598291493 0.58456494208892 0.558840286345536 1 0.999991458529035
"STAT2" 4073.29589401078 0.0428983014885944 0.180934566712715 0.237092901969957 0.812584718807614 1 0.999991458529035
"STAT3" 14146.2452526987 0.028655207449851 0.235207986261313 0.121829228272952 0.903034265549366 1 0.999991458529035
"STAT4" 126.308503039493 0.115784203520307 0.267780602399993 0.432384580819472 0.665461922886978 1 0.999991458529035
"STAT5A" 691.427537855024 0.04545920267894 0.374214786912273 0.121478905347471 0.903311722048126 1 0.999991458529035
"STAT5B" 7213.67468492387 -0.0375017664957962 0.220662205556858 -0.169951018123641 0.865048658020603 1 0.999991458529035
"STAT6" 1374.90613327131 0.241148918995501 0.643515524921455 0.374736754058784 0.707856255004337 1 0.999991458529035
"STAU1" 19353.1002385954 -0.0487381676083036 0.0728303846457082 -0.669201018852173 0.503367256416825 1 0.999991458529035
"STAU2" 20735.3722796925 0.0404114085110628 0.128887850354885 0.313539316543742 0.753870955106769 1 0.999991458529035
"STBD1" 26.6203451025526 0.251655931242955 1.37335236670682 0.183242070530233 0.854608085666617 1 0.999991458529035
"STC1" 2155.3907986761 0.067620582584514 0.405750691016202 0.166655495804969 0.867641124907685 1 0.999991458529035
"STC2" 1267.04212409033 1.13491111377288 1.15593118075814 0.981815468485346 0.326190766166872 1 0.999991458529035
"STEAP1" 20.7573697905634 -0.471632732618278 0.822211981700371 -0.57361452169904 0.566228682742271 1 0.999991458529035
"STEAP2" 530.504095273212 0.244210799831422 0.300472957710016 0.8127546708117 0.416358729302578 1 0.999991458529035
"STEAP3" 480.625539081576 -0.0389731424514497 0.486482877500247 -0.0801120537925405 0.936148136022515 1 0.999991458529035
"STH" 18.2241841995351 1.08610995406838 0.824452699720664 1.31737085030636 0.187714346882125 1 0.999991458529035
"STIL" 1099.84597994375 0.193423355191818 0.719904893736898 0.268679039237797 0.788176683121666 1 0.999991458529035
"STIM1" 4690.8215810562 -0.118327033344049 0.127771611125777 -0.926082345690775 0.354403187929788 1 0.999991458529035
"STIM2" 3946.49168557019 -0.0131858885707233 0.116992672188771 -0.112706961248372 0.910262882141535 1 0.999991458529035
"STIP1" 22836.6117020701 -0.206043972560261 0.096886735366156 -2.12664790264195 0.0334493491902384 1 0.999991458529035
"STK10" 1420.25526358009 0.0866908340177281 0.16140766690773 0.537092417470389 0.591203778176792 1 0.999991458529035
"STK11" 4115.66665022635 -0.165886345987915 0.17500356101427 -0.947902688530941 0.343178996142685 1 0.999991458529035
"STK11IP" 2090.22182348046 -0.113736525463818 0.18201212646937 -0.624884328698603 0.532046978454113 1 0.999991458529035
"STK16" 2414.05736296032 -0.0434260496715431 0.140234629846527 -0.309667089498996 0.756814132107725 1 0.999991458529035
"STK17A" 1116.978011205 0.330002168419231 0.220664417043102 1.49549335067816 0.134785733973302 1 0.999991458529035
"STK17B" 516.231638106937 0.227938560365969 0.648364427470708 0.351559324830891 0.72516877422184 1 0.999991458529035
"STK19" 1832.74705337057 -0.13129320618396 0.124310540077276 -1.05617115091241 0.29089002844281 1 0.999991458529035
"STK24" 12063.6140713695 0.0629782540575244 0.0874169991540519 0.720434865838166 0.47125728948614 1 0.999991458529035
"STK25" 13487.6122030134 -0.178227090200036 0.103076332206022 -1.7290786971718 0.0837950112489347 1 0.999991458529035
"STK3" 390.192690163717 0.535636444656386 0.700786997550449 0.764335592025345 0.444667280339235 1 0.999991458529035
"STK31" 40.9168262381912 0.63674604328763 0.477540005524659 1.33338785425539 0.182404556140767 1 0.999991458529035
"STK32A" 3224.71060871341 -0.169153853234613 0.283149403331349 -0.597401411567392 0.550239411539641 1 0.999991458529035
"STK32B" 4187.51824389437 -0.0970823761525079 0.480796209449679 -0.201920011523445 0.839979257361464 1 0.999991458529035
"STK32C" 4055.19553655771 -0.200279115182307 0.312409090734897 -0.641079664843232 0.521470925376483 1 0.999991458529035
"STK33" 1404.34620268874 0.134519892445342 0.222624198053014 0.60424649980461 0.545679769883022 1 0.999991458529035
"STK35" 6073.8694283552 -0.105716263338043 0.101225560336019 -1.04436333063622 0.296317322375341 1 0.999991458529035
"STK36" 2127.21853610701 0.0835277981929609 0.363711753454743 0.229653832738607 0.818360772171959 1 0.999991458529035
"STK38" 4800.4379085866 0.207492718005181 0.249558722139149 0.83143845354957 0.40572598347851 1 0.999991458529035
"STK38L" 3510.91894881059 0.441568020736617 0.23903933716346 1.84726089846318 0.0647093370605279 1 0.999991458529035
"STK39" 8820.35564591132 0.0386483099715988 0.0893137427571652 0.432725231061915 0.665214397527568 1 0.999991458529035
"STK4" 5902.90768363605 0.136742453255977 0.110069344272357 1.24233004348258 0.214114814930643 1 0.999991458529035
"STK40" 7615.84690336259 -0.151021244379863 0.121430211776246 -1.24368756482236 0.213614574413421 1 0.999991458529035
"STL" 29.1800811569331 0.0422221151553141 0.596024641381573 0.0708395462601078 0.943525457503826 1 0.999991458529035
"STMN1" 148424.469284652 -0.0935137816735098 0.111458745900729 -0.838999047744517 0.401469843970311 1 0.999991458529035
"STMN2" 297189.515118471 -0.0240476361395176 0.267528532241814 -0.0898881174953757 0.928376123790539 1 0.999991458529035
"STMN3" 39862.3981574869 -0.316676392723478 0.286217801515673 -1.10641752905134 0.268545841840903 1 0.999991458529035
"STMN4" 37351.165000044 -0.17796920992428 0.259914731626072 -0.684721519287781 0.493519667068603 1 0.999991458529035
"STOM" 397.911944312658 -0.262135079417441 0.423289550509589 -0.619280771523564 0.5357314094457 1 0.999991458529035
"STOML1" 2907.78769008174 -0.282301838758701 0.274090762858675 -1.02995750682872 0.303029953477562 1 0.999991458529035
"STOML2" 5978.77664208474 -0.149140922744537 0.136205715519087 -1.09496816764373 0.273530582539138 1 0.999991458529035
"STON1" 869.297464113533 0.161558105875815 0.759700633074053 0.212660222780236 0.831591994658125 1 0.999991458529035
"STON2" 9487.96187264239 0.267209603758043 0.329813087085775 0.810184963001631 0.417833878479211 1 0.999991458529035
"STOX1" 539.991727983891 0.199710559776979 0.336613114555467 0.593294055226332 0.552984376547449 1 0.999991458529035
"STOX2" 6462.56032749911 -0.00653059758502182 0.123659077138096 -0.0528113078001448 0.957882251753455 1 0.999991458529035
"STPG1" 680.178626121229 -0.406229533606497 0.34725523839731 -1.16982982166481 0.242069460031513 1 0.999991458529035
"STRA13" 2372.91924029254 -0.323063309163642 0.183162006934959 -1.76381180010963 0.0777636701476916 1 0.999991458529035
"STRA6" 413.385234350204 0.0425792263521556 0.826365752897758 0.0515258845164458 0.958906476380845 1 0.999991458529035
"STRADA" 3087.98582694395 -0.0475503063654534 0.147276524398591 -0.322864126238901 0.746798145631814 1 0.999991458529035
"STRADB" 4183.10458443114 0.0850716852621861 0.0801634700888558 1.06122757869501 0.288586488913617 1 0.999991458529035
"STRAP" 28320.7103362311 0.0633951102638956 0.10381413433822 0.610659720547864 0.541424877259883 1 0.999991458529035
"STRBP" 11833.9637985744 0.108662959690856 0.132475399201786 0.82025010187243 0.412073545538196 1 0.999991458529035
"STRC" 231.089593302854 0.188708922659981 0.384087497571406 0.491317535335546 0.623201879388572 1 0.999991458529035
"STRIP1" 12624.086941431 -0.103986353724014 0.123441133890966 -0.84239629405757 0.399566166711717 1 0.999991458529035
"STRIP2" 1779.97207823715 -0.0555559831101064 0.208121762384016 -0.266939807128855 0.789515506678791 1 0.999991458529035
"STRN3" 5614.6630692601 0.185190049615606 0.107926215203012 1.71589496831014 0.0861812678321659 1 0.999991458529035
"STRN4" 18556.7699959973 -0.177104872846608 0.13013503755598 -1.36093150755363 0.173535335401137 1 0.999991458529035
"STS" 2616.18629199295 0.109390956794533 0.291585449234868 0.37515917574618 0.70754208956403 1 0.999991458529035
"STT3A" 7984.45024258651 0.104584873992223 0.183798397981216 0.569019508009591 0.569342901198965 1 0.999991458529035
"STT3B" 16185.6866205645 0.203508461567231 0.163887608722568 1.2417562447429 0.21432651103494 1 0.999991458529035
"STUB1" 5476.73746499807 -0.242286938791196 0.182779745900997 -1.32556776242829 0.184982910315658 1 0.999991458529035
"STX10" 1356.60618331555 -0.187375308659737 0.302545147847968 -0.619330073519788 0.535698936619727 1 0.999991458529035
"STX11" 14.1621659789449 -0.556195591245667 0.833387820866599 -0.667391072102909 0.504522367129106 1 0.999991458529035
"STX12" 18662.7961685198 0.0414986389682856 0.198535827532649 0.209023426572522 0.834429950771254 1 0.999991458529035
"STX16" 4961.99280884258 0.0883943239955138 0.141856921784266 0.623123093915309 0.533203634816956 1 0.999991458529035
"STX16-NPEPL1" 289.147256567295 0.408339689662178 0.724396286103693 0.563696553247827 0.57296066352074 1 0.999991458529035
"STX17" 3158.29179233559 0.220010253109295 0.133284540718626 1.65068095611893 0.0988037384401005 1 0.999991458529035
"STX18" 3191.98634430653 0.0344296885186376 0.104590105074412 0.329186862314959 0.742014452427099 1 0.999991458529035
"STX18-AS1" 462.571557944083 -0.0486312505268113 0.164832506304885 -0.295034344966277 0.767967643338881 1 0.999991458529035
"STX1A" 4807.80715848818 -0.303789300967723 0.258292432620101 -1.17614479791802 0.239537019048802 1 0.999991458529035
"STX1B" 14574.9876380672 -0.314184213176146 0.238214356029409 -1.31891384890908 0.187197915700211 1 0.999991458529035
"STX2" 5044.14434631624 0.367033819693041 0.198002538945294 1.85368239037808 0.0637846125059472 1 0.999991458529035
"STX3" 3481.35069342483 0.0146049485075554 0.324628309165563 0.0449897562695519 0.96411547400068 1 0.999991458529035
"STX4" 1481.03128053181 -0.120764355193406 0.126289454632074 -0.956250508367746 0.338945687558833 1 0.999991458529035
"STX5" 2763.79625002087 -0.107328026022186 0.131579849962421 -0.815687402385995 0.414678945921961 1 0.999991458529035
"STX6" 6703.06484752912 0.016266316292449 0.0716881428846578 0.226903859381887 0.820498500969882 1 0.999991458529035
"STX7" 22214.2810280228 0.0174361507296723 0.198596557442621 0.0877968427761394 0.930038147175976 1 0.999991458529035
"STX8" 2040.35775159878 -0.0468216136853446 0.12250016122176 -0.382216751540305 0.702300597497693 1 0.999991458529035
"STXBP1" 61562.7529905924 -0.097141975993277 0.254545650851366 -0.381628897089269 0.702736646879603 1 0.999991458529035
"STXBP2" 510.987254652473 -0.0521966978956583 0.253160270056171 -0.20618044799872 0.83664995996917 1 0.999991458529035
"STXBP3" 2350.28569495702 0.234597695350168 0.220289285105584 1.06495281982383 0.286897280678805 1 0.999991458529035
"STXBP4" 1336.34110711519 0.174806805275311 0.331408507084614 0.5274662585251 0.597869841746758 1 0.999991458529035
"STXBP5" 4841.59815242558 0.316178471668054 0.242212292917922 1.30537747634137 0.191764344084432 1 0.999991458529035
"STXBP5-AS1" 743.67515043977 0.163206269912133 0.420346653465362 0.38826589569978 0.697819272724387 1 0.999991458529035
"STXBP5L" 3324.78577876587 0.14042161728458 0.170838883120639 0.821953496297565 0.411103364408557 1 0.999991458529035
"STXBP6" 324.01466358181 -0.612433406565583 0.530518025972372 -1.15440640389753 0.248333590934516 1 0.999991458529035
"STYK1" 135.292985014922 -1.21666661450351 0.555625305124214 -2.18972498783423 0.0285441877386737 1 0.999991458529035
"STYX" 3978.70371643604 0.130999518074602 0.138607033840475 0.945114504256482 0.344600421212112 1 0.999991458529035
"STYXL1" 1409.71416339091 -0.146251078336846 0.19424552438442 -0.752918651795595 0.451498799163916 1 0.999991458529035
"SUB1" 21442.9326808669 0.150127334740425 0.130367591815003 1.15156944030585 0.249498045165409 1 0.999991458529035
"SUCLA2" 10505.0156291457 0.0792561454746182 0.151693288699735 0.522476281936898 0.601338756162474 1 0.999991458529035
"SUCLG1" 6950.95571034629 -0.0668403312768023 0.104087790290216 -0.642153427317834 0.520773568837257 1 0.999991458529035
"SUCLG2" 905.940069959136 0.475601765360379 0.649141736246282 0.732662435342068 0.463764340576584 1 0.999991458529035
"SUCLG2-AS1" 60.4751991612981 0.221555648205254 0.41786377868095 0.530210225218915 0.595966182315361 1 0.999991458529035
"SUCNR1" 69.0667008087157 -0.500923180784334 0.649869247750921 -0.77080610063938 0.440821870662685 1 0.999991458529035
"SUDS3" 11027.6349783473 0.0523256961733082 0.0983909954614355 0.531813871055074 0.594854914702352 1 0.999991458529035
"SUFU" 3289.07490508171 -0.260741549380216 0.19087886379367 -1.36600535123713 0.17193728379154 1 0.999991458529035
"SUGCT" 180.80503808865 0.136289192193727 0.501007621616908 0.272030177413028 0.785598815772002 1 0.999991458529035
"SUGP1" 3498.95419599893 -0.17458992791846 0.140527034137705 -1.24239388520344 0.214091270626454 1 0.999991458529035
"SUGP2" 23431.9635769928 -0.0376549640077168 0.0849973863282801 -0.443013198809248 0.657756187888668 1 0.999991458529035
"SUGT1" 5314.97621858599 0.09780213471561 0.151871888323957 0.643977867101968 0.519589786331627 1 0.999991458529035
"SUGT1P1" 57.4680945577179 -0.229828259209957 0.466589257366871 -0.492570833085526 0.622315861080707 1 0.999991458529035
"SUGT1P3" 206.237720325812 0.270709363675269 0.300788419721361 0.899999288290567 0.368120629444405 1 0.999991458529035
"SULF1" 2207.79319948968 -0.134470294750601 0.398690080805216 -0.337280261598225 0.735905637831068 1 0.999991458529035
"SULF2" 18835.7853336393 -0.302056307814171 0.401467600209313 -0.752380285872852 0.451822398622931 1 0.999991458529035
"SULT1A1" 25.5391371746684 0.658292619082305 0.669718436336932 0.982939371779697 0.32563727879468 1 0.999991458529035
"SULT1C4" 96.569120397791 0.780954685621996 0.790023130518036 0.988521291914461 0.322897412026736 1 0.999991458529035
"SULT2B1" 15.7406343738454 -0.0895846525517663 0.865540879640969 -0.103501353499244 0.917565075328097 1 0.999991458529035
"SULT4A1" 10320.2967923317 -0.082253925947106 0.334005129027368 -0.246265457619263 0.805476747471281 1 0.999991458529035
"SUMF1" 408.638155045777 0.0798736914033294 0.277559912009551 0.287770992666192 0.773522043023782 1 0.999991458529035
"SUMF2" 5258.39123589973 -0.168306374679211 0.15774855209067 -1.0669281742914 0.286004271163414 1 0.999991458529035
"SUMO1" 15095.7453569071 0.170940556784104 0.121161866945273 1.41084452636666 0.158290462130866 1 0.999991458529035
"SUMO2" 26507.2074168294 0.0127808474224161 0.115744306347458 0.110423119942061 0.912073818184424 1 0.999991458529035
"SUMO3" 11444.1875218572 -0.147866651459766 0.134091695489822 -1.10272788273447 0.270145354420786 1 0.999991458529035
"SUN1" 9019.74398438876 0.160878251767201 0.194489494564951 0.827182219415322 0.408133788030037 1 0.999991458529035
"SUN2" 12707.1272165212 -0.235615151873797 0.155815575406036 -1.51214120449649 0.13049794452283 1 0.999991458529035
"SUOX" 3015.51549367706 -0.214474879083278 0.097278385695715 -2.20475368242799 0.0274713838594567 1 0.999991458529035
"SUPT16H" 32232.9360317655 0.0678190254190099 0.183577171449224 0.369430604489775 0.711806789750086 1 0.999991458529035
"SUPT20H" 7938.29875675158 0.0787591849026199 0.18735323701245 0.420378031137975 0.674209314297826 1 0.999991458529035
"SUPT3H" 1802.80544930462 0.260542097093517 0.180638103949458 1.44234295753246 0.149205647248816 1 0.999991458529035
"SUPT4H1" 6310.88593844675 -0.0256659924966704 0.0780050448978686 -0.329029904800064 0.742133084590891 1 0.999991458529035
"SUPT5H" 15971.2412510193 -0.167502357214461 0.107718242057682 -1.5550045564684 0.119944984153025 1 0.999991458529035
"SUPT6H" 12534.222392653 -0.0139579586399282 0.125348107275014 -0.111353565230183 0.911335980562827 1 0.999991458529035
"SUPT7L" 7131.87722907958 0.0552957260187495 0.062087590629613 0.890608339895476 0.373139323477544 1 0.999991458529035
"SUPV3L1" 2770.26410752622 0.113459372847612 0.082993463220839 1.36708806265507 0.171597704496246 1 0.999991458529035
"SURF1" 2040.14807258725 -0.0476156629619289 0.164342150592898 -0.289734938907308 0.772019024853809 1 0.999991458529035
"SURF2" 1498.06790075716 -0.242528115483238 0.192549893993624 -1.25955984941373 0.207828187221236 1 0.999991458529035
"SURF4" 12046.489097301 0.0268438368197753 0.0891052455271878 0.301259893970941 0.763216321051626 1 0.999991458529035
"SURF6" 4974.99741749848 -0.152673837538015 0.13666703621653 -1.11712261979637 0.2639419001584 1 0.999991458529035
"SUSD1" 1577.33268013154 -0.0718917418174233 0.186332688746219 -0.385824636037632 0.699626548433583 1 0.999991458529035
"SUSD2" 293.019648763088 -0.0331436733674985 0.627356180937592 -0.0528307114436409 0.957866791468491 1 0.999991458529035
"SUSD4" 4353.23898949127 0.10120579798252 0.372098465264977 0.271986604165245 0.785632319534437 1 0.999991458529035
"SUSD5" 789.246454790503 0.0669035336843026 0.633462231495035 0.105615663188638 0.915887296833842 1 0.999991458529035
"SUV39H1" 1006.44130799803 -0.153597312975878 0.220302600148973 -0.697210622443916 0.485670992190375 1 0.999991458529035
"SUV39H2" 3143.68362201452 0.217023158973617 0.408032714175657 0.531876860442589 0.594811284694776 1 0.999991458529035
"SUV420H1" 16511.7003662204 0.191387648727284 0.098698747141997 1.9391092011729 0.0524880425468961 1 0.999991458529035
"SUV420H2" 1599.05628750469 -0.136953298465645 0.234929820435107 -0.582954084807104 0.559924210033271 1 0.999991458529035
"SUZ12" 7447.04173909211 0.211582460221191 0.166075316264444 1.27401509736875 0.202658065717177 1 0.999991458529035
"SUZ12P1" 1068.93564646786 0.185408861994811 0.149192879906444 1.24274604867924 0.213961429178306 1 0.999991458529035
"SV2A" 57498.7091703247 -0.215454612457547 0.236520405909067 -0.91093456240888 0.362329853511561 1 0.999991458529035
"SV2B" 5134.53874985493 0.197582055586612 0.576062941612904 0.342986922632807 0.731608298322423 1 0.999991458529035
"SVEP1" 405.92211820102 0.631145493542918 0.451474368706398 1.39796528283838 0.16212349279452 1 0.999991458529035
"SVIL" 4052.59109350837 -0.134954599696858 0.489706848158603 -0.27558242283994 0.782868811608831 1 0.999991458529035
"SVIP" 5103.15686188374 0.342083736344724 0.421087502140159 0.812381594338703 0.416572704173048 1 0.999991458529035
"SVOP" 13365.1308020545 -0.192593905405537 0.300417618398391 -0.641087251913879 0.521465996257756 1 0.999991458529035
"SVOPL" 74.8674442201815 -0.101688670287153 0.616091273515944 -0.165054553859902 0.868901043072831 1 0.999991458529035
"SWAP70" 1293.55557215808 0.0492736230534694 0.314674779700872 0.156585866526414 0.875571242006902 1 0.999991458529035
"SWI5" 770.17452951631 -0.0292030992670735 0.141021078463372 -0.207083221779917 0.835944865170393 1 0.999991458529035
"SWSAP1" 376.195272075041 -0.169777869989381 0.315947498593687 -0.537361019615849 0.591018263566009 1 0.999991458529035
"SWT1" 1383.86384900253 0.161133996123915 0.220785020241189 0.729823046635547 0.465498355184547 1 0.999991458529035
"SYAP1" 4880.39874488622 0.11360449561826 0.110094393737941 1.03188265779158 0.302127091028754 1 0.999991458529035
"SYBU" 14624.2314359565 -0.110331726349372 0.269566502659026 -0.409293162396109 0.682324532784581 1 0.999991458529035
"SYCE1L" 307.808138341198 -0.264859939882895 0.429575449037573 -0.616562097476221 0.537523601149193 1 0.999991458529035
"SYCE2" 92.7746014630883 -0.0105442956007659 0.355149917387833 -0.0296897030930497 0.976314524044528 1 0.999991458529035
"SYCE3" 19.5381267355843 -0.435996114441529 0.642824301582124 -0.678250827432087 0.497612670543232 1 0.999991458529035
"SYCP2" 55.9341379235138 0.393041259294126 0.562778377207523 0.698394386160279 0.484930586192489 1 0.999991458529035
"SYCP2L" 316.985357199235 0.487265743795455 0.29808408295461 1.63465871429858 0.10212061183347 1 0.999991458529035
"SYCP3" 15.8996668517733 0.18449182287535 0.712482679834828 0.258942186381457 0.795679847902992 1 0.999991458529035
"SYDE1" 360.89894867919 0.16974518712478 0.87879206214186 0.193157396883017 0.846835702721913 1 0.999991458529035
"SYDE2" 354.588888518232 0.159805494953569 0.349241378619088 0.457578926029456 0.64725498673338 1 0.999991458529035
"SYF2" 4023.45677435255 0.0203677804403874 0.138590018866443 0.146964266308496 0.88316022536246 1 0.999991458529035
"SYK" 1131.26889900148 0.168165371018806 0.676259316466717 0.248669950896096 0.803616094521227 1 0.999991458529035
"SYMPK" 8339.15506636368 -0.187205007198775 0.129834822338679 -1.44187055388302 0.149338894511426 1 0.999991458529035
"SYN1" 12919.1039905566 -0.300551779033393 0.268009321444503 -1.12142285728531 0.2621079111847 1 0.999991458529035
"SYN2" 5010.52447773153 -0.14491551186687 0.270845359718069 -0.535048900293943 0.59261604357022 1 0.999991458529035
"SYN3" 4458.01967260016 -0.219941315609045 0.35753081526057 -0.615167437941679 0.538444149470757 1 0.999991458529035
"SYNC" 522.188145577317 -0.523427265027006 0.380790103166228 -1.37458211406958 0.169261036816262 1 0.999991458529035
"SYNCRIP" 25824.9764951488 0.234558742128783 0.184161433031336 1.27365832393839 0.202784532488884 1 0.999991458529035
"SYNDIG1" 630.981698589097 -0.864903348517156 0.490892368243816 -1.7619001729674 0.0780861654013981 1 0.999991458529035
"SYNE1" 19303.0183029918 0.424775319432708 0.393943386313056 1.07826488320621 0.280915563845033 1 0.999991458529035
"SYNE2" 12276.003400825 0.256618578484827 0.567809943544722 0.451944495516949 0.651308968584239 1 0.999991458529035
"SYNE3" 119.453615679066 -0.168689993004305 0.362506549606421 -0.465343297072714 0.641685633417014 1 0.999991458529035
"SYNE4" 49.3583025313018 0.279936282407451 0.420242924343354 0.666129674508768 0.505328218643133 1 0.999991458529035
"SYNGAP1" 12218.5952022305 -0.142715495306063 0.157223263989088 -0.907725050893026 0.364023505223711 1 0.999991458529035
"SYNGR1" 17044.0929209052 -0.183506820903364 0.265188961189938 -0.691985141764366 0.488946659933493 1 0.999991458529035
"SYNGR2" 763.986826683688 -0.103728625994709 0.244695533318655 -0.42390894753125 0.671632218522512 1 0.999991458529035
"SYNGR3" 7012.61520764739 -0.36084041091215 0.398733371041154 -0.904966669757137 0.365483044970603 1 0.999991458529035
"SYNJ1" 11599.3211274477 0.068466242638876 0.214012069219645 0.319917670477769 0.749030742179675 1 0.999991458529035
"SYNJ2" 211.921141881625 0.408389914939212 0.477503204060624 0.855261098703251 0.392406618337452 1 0.999991458529035
"SYNJ2BP" 5967.27359727012 0.230875643302859 0.160372780629473 1.43961863351535 0.149975324877325 1 0.999991458529035
"SYNJ2BP-COX16" 20.5077556155459 0.567608867365752 0.494727835714409 1.14731540534019 0.251251289337017 1 0.999991458529035
"SYNM" 4342.37466412746 -0.0259884511994612 0.233909609695336 -0.111104675149135 0.911533341465045 1 0.999991458529035
"SYNPO" 389.138225094259 -0.0249791100437987 0.437946034659727 -0.0570369590472644 0.95451575398667 1 0.999991458529035
"SYNPO2" 485.975092227991 -0.213435957848224 0.373023659853732 -0.572178070237997 0.567201342750404 1 0.999991458529035
"SYNPO2L" 59.0433633903209 0.00991547860835492 1.50403213732691 0.00659259756641738 0.994739906288863 1 0.999991458529035
"SYNPR" 1757.16756779599 0.194042986187592 0.37444554781694 0.518214163097638 0.604308854126614 1 0.999991458529035
"SYNPR-AS1" 26.840716192197 0.352553712246828 0.700527009486533 0.503269263672275 0.614774973208789 1 0.999991458529035
"SYNRG" 12420.3804512176 -0.0448672890216335 0.0817816064275172 -0.548623229373701 0.583264040947625 1 0.999991458529035
"SYP" 53715.7101428534 -0.257624425455601 0.3910563832372 -0.658790999198024 0.510029987968826 1 0.999991458529035
"SYP-AS1" 178.750218615384 -0.243131185296218 1.23645343527015 -0.196635941444165 0.844112442473566 1 0.999991458529035
"SYPL1" 1620.34413959919 0.218832376710748 0.410582885720463 0.532979781480069 0.594047576264637 1 0.999991458529035
"SYPL2" 65.1867501337542 0.1728470969983 0.852111268378376 0.202845688600315 0.839255645859506 1 0.999991458529035
"SYS1" 2334.39958681958 -0.0386310510690643 0.108648419990503 -0.355560173562037 0.722169973836783 1 0.999991458529035
"SYS1-DBNDD2" 186.352250585396 0.104538770661003 0.340433908232869 0.30707508310099 0.758786222863774 1 0.999991458529035
"SYT1" 93823.8522157312 0.0911390576993795 0.320711180316439 0.284177987214086 0.776273984006337 1 0.999991458529035
"SYT10" 438.901315244715 0.736074783906001 0.580043472163544 1.26899934096399 0.204441299108015 1 0.999991458529035
"SYT11" 72472.5999061976 0.0659016728825365 0.192444827260119 0.342444501215199 0.732016403459255 1 0.999991458529035
"SYT12" 741.844807485832 -0.284769052228646 0.334980058325121 -0.850107477001686 0.395265335010691 1 0.999991458529035
"SYT13" 38535.7970141103 -0.0353501848891383 0.228275522640911 -0.154857535666432 0.876933631343981 1 0.999991458529035
"SYT14" 3040.47918174878 0.350138533004976 0.260845474809748 1.34232166864445 0.179491720541153 1 0.999991458529035
"SYT15" 535.13475290929 0.327209482824514 0.223830551827142 1.46186246762778 0.143778901820913 1 0.999991458529035
"SYT16" 2332.75197575541 0.220545901199462 0.372465911577481 0.592123720169178 0.553767744144154 1 0.999991458529035
"SYT17" 1155.44916960946 -0.383442566322078 0.218875255585576 -1.75187718363239 0.0797949286385899 1 0.999991458529035
"SYT2" 14172.2079068565 -0.314041353653667 0.384753314051976 -0.816214811371951 0.414377287039391 1 0.999991458529035
"SYT3" 4794.89404752689 -0.470635323298575 0.332687058685673 -1.41464872471411 0.157171515181771 1 0.999991458529035
"SYT4" 153012.453038315 0.174963968177708 0.395039751028133 0.4429021831913 0.657836488222847 1 0.999991458529035
"SYT5" 8585.90387647237 -0.411209532358268 0.334213496573029 -1.23037979188376 0.218554917084122 1 0.999991458529035
"SYT6" 3121.86168870856 -0.108412854106789 0.368555014528703 -0.294156502647032 0.768638316799627 1 0.999991458529035
"SYT7" 18215.13252692 -0.260046239352694 0.263242670410216 -0.987857473666633 0.323222455165328 1 0.999991458529035
"SYT9" 2215.11631814001 -0.180179191576854 0.330032962413377 -0.545943018113367 0.585105106758241 1 0.999991458529035
"SYTL1" 45.455940356644 0.290455314087922 0.513438878450632 0.565705727163491 0.571593841305932 1 0.999991458529035
"SYTL2" 599.696298685836 -0.0396772711112467 0.610413603541794 -0.0650006338014551 0.948173495623032 1 0.999991458529035
"SYTL3" 173.274028727735 -0.0159801663961184 0.299412420117601 -0.0533717552192452 0.957435709197282 1 0.999991458529035
"SYTL4" 98.6999400982923 -0.0300728231967846 1.26438211010824 -0.023784600364371 0.98102442370467 1 0.999991458529035
"SYTL5" 327.029193182233 0.425594074533474 0.581058449669639 0.732446236304534 0.463896246658992 1 0.999991458529035
"SYVN1" 3945.44971991513 -0.177234253055199 0.178079368620489 -0.995254275821857 0.319612610117916 1 0.999991458529035
"SZRD1" 9652.00800118267 -0.0675137191237169 0.213999237317072 -0.315485793174511 0.752392836135952 1 0.999991458529035
"SZT2" 5359.59912978346 -0.000945555303574749 0.134196637969845 -0.00704604316381774 0.994378117462886 1 0.999991458529035
"TAB1" 3576.41740637683 -0.188218324700381 0.179813953102224 -1.04673926273886 0.295219849954003 1 0.999991458529035
"TAB2" 8817.13117411355 0.233566468073947 0.11441231805936 2.04144511741093 0.0412066037875735 1 0.999991458529035
"TAB3" 9688.28602402206 0.142595939920198 0.177567541723145 0.803051833327326 0.421944775957292 1 0.999991458529035
"TAC1" 3660.47921324289 -1.27594095954195 0.57982610399153 -2.20055797894982 0.0277673311652777 1 0.999991458529035
"TAC3" 30.125227187727 0.375889233164468 1.36490389340328 0.275396117617642 0.78301192650622 1 0.999991458529035
"TACC1" 5086.10018386701 0.110733876775639 0.164034410206009 0.675064924710428 0.499634516947459 1 0.999991458529035
"TACC2" 11063.5997810239 -0.123428689983868 0.158374998489342 -0.779344537718649 0.435776785478271 1 0.999991458529035
"TACC3" 3395.20672297195 -0.101464652981055 0.719768211925494 -0.140968510834371 0.887894818602118 1 0.999991458529035
"TACO1" 1495.23586224963 -0.115284457280658 0.15704314948928 -0.734094149637052 0.462891358904996 1 0.999991458529035
"TACR1" 640.350564225069 -0.242141876013836 0.467732722013198 -0.517692828869483 0.604672602401508 1 0.999991458529035
"TACR3" 264.731214822434 -0.341853210109424 0.538483667746831 -0.634844157000779 0.525530060847817 1 0.999991458529035
"TADA1" 4338.6572300471 0.0133587670829832 0.0821845391375701 0.162545987641565 0.870875916857894 1 0.999991458529035
"TADA2A" 2305.23419225878 0.0626671709723954 0.0895027513154047 0.700170330536079 0.483820938028167 1 0.999991458529035
"TADA2B" 5016.55585478806 -0.0257574719664352 0.154465764192069 -0.166751979645193 0.867565204227432 1 0.999991458529035
"TADA3" 5300.51878027999 -0.235116521189485 0.165734247517279 -1.41863570572505 0.156005250529222 1 0.999991458529035
"TAF1" 11114.3431066511 0.203526377047031 0.129197448328465 1.5753126681697 0.115184291298468 1 0.999991458529035
"TAF10" 2172.47332805663 -0.256232113606789 0.232296669047274 -1.10303825990137 0.270010550492576 1 0.999991458529035
"TAF11" 5935.96710513784 0.142689935714979 0.156150631910484 0.913796722877039 0.360823668750266 1 0.999991458529035
"TAF12" 1845.93746350437 -0.0517390289245533 0.104122447199724 -0.49690561753038 0.619255609939476 1 0.999991458529035
"TAF13" 2737.94904416151 0.184877227528045 0.187819448029402 0.984334846405807 0.324950901455448 1 0.999991458529035
"TAF15" 22638.9775693501 -0.133164157135553 0.119219412367429 -1.11696706510469 0.264008407440194 1 0.999991458529035
"TAF1A" 1640.21546359845 0.0483195146741463 0.16101654844969 0.300090364247522 0.764108228910553 1 0.999991458529035
"TAF1A-AS1" 548.148527598897 0.214132548045782 0.21057283438422 1.01690490452851 0.309198669963905 1 0.999991458529035
"TAF1B" 1996.20424818186 0.127246941130781 0.219371882751981 0.580051278835238 0.561880037921809 1 0.999991458529035
"TAF1C" 3930.28177331381 -0.200735743007402 0.235348604075946 -0.852929397204435 0.393698458258874 1 0.999991458529035
"TAF2" 5961.52727990084 0.0868238741176357 0.10171243264023 0.85362105559645 0.393314988210701 1 0.999991458529035
"TAF3" 2096.07018162482 -0.143427559939496 0.146855067382588 -0.976660611688922 0.328737201238244 1 0.999991458529035
"TAF4" 2775.82259201726 -0.058566478581525 0.242752341265295 -0.241260200730751 0.80935345510307 1 0.999991458529035
"TAF4B" 223.44956991777 0.234092640210798 0.251183148997445 0.931959970822643 0.351357212813262 1 0.999991458529035
"TAF5" 1400.00655007001 0.115872088527139 0.207960947458677 0.557181961051428 0.577403113262896 1 0.999991458529035
"TAF5L" 4434.99099072372 0.110872705775781 0.134207940739198 0.826126272149851 0.408732465817898 1 0.999991458529035
"TAF6" 4552.66865959483 -0.180016730958249 0.204618995008409 -0.879765492694607 0.378986361821779 1 0.999991458529035
"TAF6L" 1655.25248063038 -0.186454629892925 0.187785602587852 -0.992912275080811 0.320752707232471 1 0.999991458529035
"TAF7" 21475.3997336955 -0.00343817947889755 0.15148700347747 -0.0226962009939612 0.981892606224073 1 0.999991458529035
"TAF8" 1221.27982272884 -0.0314673290870273 0.285497172110805 -0.110219407268995 0.912235371269806 1 0.999991458529035
"TAF9" 6725.73294283976 0.12099438720764 0.246879607903956 0.490094699335033 0.624066888797191 1 0.999991458529035
"TAGLN" 1315.44215278094 0.870481101250457 0.574672818420284 1.51474208166539 0.129837733016807 1 0.999991458529035
"TAGLN2" 1125.17033918452 0.248280441513166 0.468607135706609 0.529826420886199 0.596232284876873 1 0.999991458529035
"TAGLN3" 25263.5890845727 -0.194357169601343 0.20143664255686 -0.964855088599295 0.334617398982262 1 0.999991458529035
"TAL1" 167.423035069685 -0.541834309974189 0.64952214513724 -0.834204521017067 0.404165743940473 1 0.999991458529035
"TAL2" 43.1736585311342 -0.658402118901177 0.366622644575422 -1.79585775358655 0.0725171427940017 1 0.999991458529035
"TALDO1" 6790.60419902978 -0.289444622414608 0.144705552617634 -2.00023162331186 0.0454752585559009 1 0.999991458529035
"TAMM41" 1148.54469521861 0.0534761872951573 0.124857526807067 0.428297665849091 0.668434418098156 1 0.999991458529035
"TANC1" 811.013349269807 0.932784716052592 0.667173360603441 1.39811444990686 0.16207870131836 1 0.999991458529035
"TANC2" 29454.2597099328 0.0853043333228885 0.274854551457675 0.310361727213474 0.756285895344704 1 0.999991458529035
"TANGO2" 1064.54069599399 -0.233513817647045 0.143456587586983 -1.62776643146804 0.103574420909571 1 0.999991458529035
"TANGO6" 2040.010078417 -0.090765337781636 0.0901089442545003 -1.00728444365392 0.313798103253647 1 0.999991458529035
"TANK" 3896.59188430848 0.163330403677746 0.181487537595525 0.899953825158809 0.368144824092424 1 0.999991458529035
"TAOK1" 41486.0076898354 0.308074726208033 0.164573912692369 1.87195358710286 0.0612130249200696 1 0.999991458529035
"TAOK2" 15816.4935218344 -0.235431491151264 0.120996468360252 -1.94577159434353 0.0516821822000336 1 0.999991458529035
"TAOK3" 6964.94738260247 0.111257812715974 0.143638646646282 0.774567397519084 0.438595328424042 1 0.999991458529035
"TAP1" 60.9697912632784 -1.24559903710243 0.94290205949614 -1.32102695561832 0.186492376473052 1 0.999991458529035
"TAP2" 1787.756223496 -0.0361615511736611 0.263852059123036 -0.13705237432617 0.89098939692515 1 0.999991458529035
"TAPBP" 1323.93286294843 -0.475363726116851 0.30006482436621 -1.58420343711031 0.113147431389511 1 0.999991458529035
"TAPBPL" 28.9435964202995 0.259639547597557 0.491735722616378 0.528006275842831 0.597494980082105 1 0.999991458529035
"TAPT1" 4452.60719219463 0.0910143479839148 0.115740842585647 0.78636327462853 0.431654692627053 1 0.999991458529035
"TAPT1-AS1" 84.9222296065487 -0.195379300520511 0.374844217841085 -0.521227996114754 0.602207953616666 1 0.999991458529035
"TARBP1" 2587.29834203651 0.607623224573707 0.356535670399938 1.70424245038965 0.0883358015460641 1 0.999991458529035
"TARBP2" 2279.44042049823 -0.109304808222628 0.141999886565838 -0.769752785485137 0.441446551698947 1 0.999991458529035
"TARDBP" 23010.9872240514 0.121819019840405 0.162163888635115 0.751209291203603 0.452526709419937 1 0.999991458529035
"TARS" 13843.4748719594 0.0854121566433758 0.122097153389071 0.699542571407903 0.484213017930706 1 0.999991458529035
"TARS2" 2851.17512883747 -0.151920924419552 0.116245508940316 -1.30689715073253 0.191247643922374 1 0.999991458529035
"TARSL2" 4072.91607772593 0.172636347119348 0.0852383541300359 2.02533646832249 0.0428328262520362 1 0.999991458529035
"TAS1R3" 45.2041470652464 0.0383069981611207 0.644706945536271 0.0594176911329173 0.952619422466992 1 0.999991458529035
"TAS2R10" 42.8850673121981 1.11859906654887 0.680094518732788 1.64477000731183 0.100017249516384 1 0.999991458529035
"TAS2R14" 91.3900773530853 0.521868718836373 0.346087296751614 1.50791064489985 0.131577397847426 1 0.999991458529035
"TAS2R19" 56.0905642579724 0.878406379818227 0.407289102553964 2.15671466363832 0.0310279037348292 1 0.999991458529035
"TAS2R20" 70.5166790643808 0.856157023025293 0.385610168305932 2.22026568123599 0.0264007380844417 1 0.999991458529035
"TAS2R3" 34.9813061613833 1.12806596993606 0.703614717441459 1.6032438520303 0.108880827356713 1 0.999991458529035
"TAS2R31" 72.7259358117194 0.693055821251918 0.452364216089952 1.53207481184609 0.125503974582746 1 0.999991458529035
"TAS2R4" 66.9331743877436 0.873699540245235 0.555327312323742 1.57330554585777 0.115648085815498 1 0.999991458529035
"TAS2R5" 70.0230239999322 0.556350957888009 0.389432719979556 1.42861893555635 0.153113788677496 1 0.999991458529035
"TASP1" 812.482124894448 0.034782261083913 0.129314606992498 0.268973953467847 0.787949726394543 1 0.999991458529035
"TATDN1" 2515.58956895975 0.0628025408017005 0.128804799006906 0.487579199578839 0.625847931817491 1 0.999991458529035
"TATDN2" 9883.45546184363 -0.147404284226639 0.106437158509391 -1.38489495859319 0.166084588798202 1 0.999991458529035
"TATDN3" 2684.98412164924 0.0869845394182276 0.180081088430644 0.483029840480605 0.62907454847898 1 0.999991458529035
"TAX1BP1" 19682.1558663936 0.13729772711509 0.0961847067800577 1.42743822496693 0.153453619402278 1 0.999991458529035
"TAX1BP3" 431.177935024866 -0.074587488887545 0.219806672960191 -0.339332231742816 0.734359464110672 1 0.999991458529035
"TAZ" 1079.09120942688 0.0234022515158296 0.249873489687969 0.0936564000649022 0.925382105686513 1 0.999991458529035
"TBC1D1" 4138.77671556362 0.174723164406719 0.268782946402723 0.650053013947273 0.515657978122456 1 0.999991458529035
"TBC1D10A" 1347.22688802054 -0.236010446496118 0.214652593518137 -1.0994996269457 0.27155019661187 1 0.999991458529035
"TBC1D10B" 6197.21279022174 -0.215432843491869 0.17004063610012 -1.26694917422576 0.205173464035519 1 0.999991458529035
"TBC1D12" 4882.26319451612 0.086183856960685 0.121229046548198 0.710917551648153 0.477135328907233 1 0.999991458529035
"TBC1D13" 5529.29570316475 -0.25155235015963 0.108367658770361 -2.32128619381441 0.0202714028663585 1 0.999991458529035
"TBC1D14" 14864.5452869945 -0.0474589715616128 0.0726277543769639 -0.6534550320155 0.513462970494335 1 0.999991458529035
"TBC1D16" 22380.1110686138 -0.219736450486387 0.180116915953326 -1.2199656502187 0.222477896700569 1 0.999991458529035
"TBC1D17" 2789.00964432276 -0.214072274193829 0.170455690299719 -1.25588224023156 0.209158668478364 1 0.999991458529035
"TBC1D19" 3054.06345762602 0.150502558489485 0.18372213305539 0.819185777927533 0.412680427896832 1 0.999991458529035
"TBC1D2" 243.81453493363 -0.2260541576385 0.268914622168205 -0.840616831527683 0.400562626324162 1 0.999991458529035
"TBC1D20" 6244.20983231902 0.0453257937932944 0.0633096743094843 0.71593787659881 0.47402970931254 1 0.999991458529035
"TBC1D22A" 2055.51405864575 -0.140103454037471 0.184335300764561 -0.760046792211629 0.447226615570813 1 0.999991458529035
"TBC1D22B" 3217.49396066352 -0.0536167292310031 0.139226152628155 -0.385105299678879 0.7001594016907 1 0.999991458529035
"TBC1D23" 4870.37820165544 0.244604973984959 0.102872290763502 2.37775373883033 0.0174184543389469 1 0.999991458529035
"TBC1D24" 10854.015169595 -0.180267394875759 0.244421461829776 -0.737526866610854 0.460802011149573 1 0.999991458529035
"TBC1D25" 3182.93841036166 -0.13014342029516 0.23808886096545 -0.546617005799551 0.584641883309039 1 0.999991458529035
"TBC1D26" 138.22987524889 0.264179821617303 0.481148099157624 0.549061343232612 0.582963352839293 1 0.999991458529035
"TBC1D28" 11.7022342651179 0.265940976492108 0.792522148473133 0.335562831908821 0.737200556146566 1 0.999991458529035
"TBC1D2B" 2891.35793535214 0.0440785611886062 0.0865380175394071 0.509354875948412 0.610503499554727 1 0.999991458529035
"TBC1D30" 3707.66641015653 -0.180181559148247 0.170742636049871 -1.05528158236715 0.291296561860967 1 0.999991458529035
"TBC1D31" 877.212922267147 0.169519828583536 0.436223293271712 0.388607924423574 0.697566203833437 1 0.999991458529035
"TBC1D32" 1301.43418941999 0.258838954064963 0.189049363190413 1.3691606768559 0.170949054907336 1 0.999991458529035
"TBC1D3C" 20.3824154686223 1.31829350352858 1.01286984279279 1.30154285163989 0.193072706701367 1 0.999991458529035
"TBC1D3P1-DHX40P1" 24.1319925864687 0.367076904705628 0.607573513929976 0.604168707637138 0.545731483233812 1 0.999991458529035
"TBC1D4" 1830.02831094109 -0.0917213905348206 0.121501304114695 -0.754900461383007 0.450308708934458 1 0.999991458529035
"TBC1D5" 11148.3138849621 0.0564076155074059 0.0772875045268633 0.729841335319604 0.465487174768898 1 0.999991458529035
"TBC1D7" 2218.03324930814 -0.0423257186285413 0.1081264363607 -0.391446532902891 0.695467202443208 1 0.999991458529035
"TBC1D8" 1452.9933484666 0.163536241303228 0.25669294589369 0.637088957524206 0.524066900885135 1 0.999991458529035
"TBC1D8B" 33.5112496708263 0.238767398599648 0.93320722281908 0.255856783746666 0.79806142566218 1 0.999991458529035
"TBC1D9" 19148.1408774525 0.0223711570678671 0.247826029553724 0.0902696020597686 0.92807297554943 1 0.999991458529035
"TBC1D9B" 14043.2350893719 -0.0648628761149731 0.136282716753428 -0.475943521380832 0.634114615275783 1 0.999991458529035
"TBCA" 9583.08317295494 -0.198298103653277 0.0984374755804799 -2.01445742573064 0.0439615304395566 1 0.999991458529035
"TBCB" 14718.8617201099 -0.242223733180204 0.223211521679906 -1.08517576224207 0.277843817016148 1 0.999991458529035
"TBCC" 2827.14027617781 -0.246640993086695 0.123119768480853 -2.00326069590565 0.0451493138574972 1 0.999991458529035
"TBCCD1" 1623.53739634058 0.0287096143973231 0.165570120264982 0.173398523546251 0.862338185566905 1 0.999991458529035
"TBCD" 11063.9435030472 -0.147729870859539 0.183918251631433 -0.803236598592645 0.421837995543917 1 0.999991458529035
"TBCE" 3296.7429739715 0.0779790042887454 0.095643903037031 0.815305542879756 0.414897436775435 1 0.999991458529035
"TBCEL" 2852.49261431448 0.166474572809229 0.112715515105287 1.47694461276005 0.139690484818549 1 0.999991458529035
"TBCK" 5613.7244406791 0.0109597142817154 0.14865996557413 0.0737233742749002 0.941230499415265 1 0.999991458529035
"TBK1" 2813.61652423434 0.276304072633251 0.138445797673316 1.99575629796458 0.0459604558218789 1 0.999991458529035
"TBKBP1" 6634.63264128899 -0.264520104132564 0.195001050272902 -1.35650604836421 0.174938212254848 1 0.999991458529035
"TBL1X" 2672.59061514984 -0.124215222989275 0.456006693767437 -0.272397806187961 0.785316159357015 1 0.999991458529035
"TBL1XR1" 13195.5151070313 0.244444924130604 0.126670066576385 1.92977655050966 0.0536345302001551 1 0.999991458529035
"TBL1Y" 136.05548277108 0.781182620701781 1.13426298725381 0.688713842803879 0.491003363200154 1 0.999991458529035
"TBL2" 3119.91340735965 -0.0526382311925122 0.0880524795138759 -0.597805212108957 0.549969912498917 1 0.999991458529035
"TBL3" 2380.51949997647 -0.233083952584891 0.211216200088789 -1.10353255331224 0.269795962774821 1 0.999991458529035
"TBP" 2033.95829660686 -0.0243913746322723 0.105801355537473 -0.230539339579947 0.817672698041363 1 0.999991458529035
"TBPL1" 4314.3466833301 0.0260438669280829 0.152188208368146 0.171129335231297 0.864122069916386 1 0.999991458529035
"TBR1" 765.672620738575 1.30928569520928 1.69556936309951 0.77218055698759 0.440007495468695 1 0.999991458529035
"TBRG1" 9069.41395456677 0.091322566418369 0.172681738626047 0.528849009426142 0.596910196628868 1 0.999991458529035
"TBX1" 17.0604776708452 -2.66711176801489 1.5424440955295 -1.72914647327903 0.0837828834140598 1 0.999991458529035
"TBX15" 66.3582558928943 1.24887858089018 1.12439895844467 1.11070769988768 0.266694186825774 1 0.999991458529035
"TBX18" 103.077119759492 1.39661769089025 0.906793469192791 1.54017175722879 0.123518492264316 1 0.999991458529035
"TBX19" 59.3315821491042 0.117253489583029 0.556991326764944 0.210512235915859 0.83326790274341 1 0.999991458529035
"TBX2" 62.1969724364122 0.235466554681524 0.762489441536861 0.308812872486368 0.757463876609609 1 0.999991458529035
"TBX20" 7.01940972063263 -2.68182943187561 1.17757942698287 -2.27740853009536 0.0227618411943093 1 0.999991458529035
"TBX3" 2977.47198598713 1.07013900195547 1.04479345951971 1.02425890227856 0.305713004045722 1 0.999991458529035
"TBX6" 13.7529557417005 -0.0858022820679417 0.735193362569424 -0.116707095624574 0.907092167210246 1 0.999991458529035
"TBXAS1" 79.3571690806715 -0.120798168048242 0.53524679590612 -0.22568685879519 0.82144497957776 1 0.999991458529035
"TC2N" 34.9456183603749 -0.496892336541268 0.782388924273888 -0.635096332686993 0.525365588731203 1 0.999991458529035
"TCAIM" 3179.05148164385 0.129591613665447 0.174801212424877 0.741365645396424 0.458471768793283 1 0.999991458529035
"TCAM1P" 11.9692839563566 0.194982034095196 0.8242217814175 0.236565010160087 0.812994267587313 1 0.999991458529035
"TCAP" 198.0617737051 -0.206045975472853 0.263303295539855 -0.782542334118503 0.433895916102962 1 0.999991458529035
"TCEA1" 14415.780363474 0.172842251094337 0.154636923243381 1.11772950126732 0.263682538966759 1 0.999991458529035
"TCEA2" 5565.45072427172 -0.250316130855545 0.176046001283477 -1.42187910563487 0.155061349840989 1 0.999991458529035
"TCEA3" 31.9837664244077 -0.131854152245204 0.671343851161298 -0.196403306617199 0.844294508357598 1 0.999991458529035
"TCEAL1" 1615.95067765281 -0.0772746631013083 0.148910342666907 -0.518934156737264 0.603806657650393 1 0.999991458529035
"TCEAL2" 5013.93163390704 -0.140171993263685 0.311893428030998 -0.44942272156422 0.653126743504879 1 0.999991458529035
"TCEAL3" 2572.98122042728 -0.211331963820305 0.190591840785873 -1.10881957458889 0.267508024335743 1 0.999991458529035
"TCEAL4" 11082.9934692945 -0.147926714543732 0.115532792316104 -1.2803872526425 0.200408974897332 1 0.999991458529035
"TCEAL5" 2800.06491404671 -0.11008936026247 0.398184779121687 -0.276478072580533 0.782180899081266 1 0.999991458529035
"TCEAL7" 5955.32281698416 -0.0190608645136318 0.263087735497439 -0.0724506008521912 0.942243316907276 1 0.999991458529035
"TCEAL8" 5415.74183971064 -0.00582512942441743 0.0798237412173227 -0.0729748986402219 0.941826092224361 1 0.999991458529035
"TCEANC" 351.990230573065 0.148351958717771 0.122501728606256 1.21101930891606 0.225888004526317 1 0.999991458529035
"TCEANC2" 1392.72824987821 0.0758033628983983 0.227825038743875 0.33272621532885 0.739340959009593 1 0.999991458529035
"TCEB1" 6874.95142924529 -0.0079292147871775 0.194847911190434 -0.0406943792147093 0.967539542622362 1 0.999991458529035
"TCEB2" 11138.8544140982 -0.253925876000751 0.200712244379422 -1.26512399273826 0.205826883391334 1 0.999991458529035
"TCEB3" 9118.5383139013 0.0599577016474963 0.0740323506939352 0.809885152713489 0.418006185889445 1 0.999991458529035
"TCEB3-AS1" 372.048002919018 0.0274573393867924 0.167703671904309 0.163725332158853 0.869947374463771 1 0.999991458529035
"TCERG1" 11212.8072474083 0.168689769434735 0.244710742918726 0.689343538508896 0.490607105378102 1 0.999991458529035
"TCF12" 18832.1720792227 -0.0652217187336645 0.536757385408783 -0.121510612628074 0.903286609328254 1 0.999991458529035
"TCF15" 114.951267793681 0.129516603288639 0.693015195309358 0.18688854756038 0.851748018720581 1 0.999991458529035
"TCF19" 737.171881377217 0.0086829739823463 0.756379592276188 0.0114796513166312 0.990840764622496 1 0.999991458529035
"TCF20" 14927.795647089 -0.0579893569156226 0.105218872500055 -0.551130757608071 0.581544042116311 1 0.999991458529035
"TCF24" 22.7297368260202 0.12391977640358 0.692257877775649 0.179008112990721 0.857931331346174 1 0.999991458529035
"TCF25" 12321.2546173461 -0.204596631125854 0.126295312550634 -1.61998594400586 0.105235296341205 1 0.999991458529035
"TCF3" 7930.79059701428 -0.185957796947267 0.537821415588235 -0.345761235156242 0.729522160157467 1 0.999991458529035
"TCF4" 6839.51745291077 0.00996483055397714 0.694753237345365 0.0143429782235381 0.988556351487368 1 0.999991458529035
"TCF7" 509.605322427313 0.0542488262394009 0.232701750140178 0.233125991560965 0.815663572528421 1 0.999991458529035
"TCF7L1" 1777.28410973728 -0.464081713837353 1.13129923925134 -0.410220123673439 0.681644480178559 1 0.999991458529035
"TCF7L2" 5166.36421266741 0.249833973916557 0.409306735492506 0.610383246236932 0.541607963685619 1 0.999991458529035
"TCFL5" 1233.70693638329 0.128804431733296 0.329350269979161 0.391086461661155 0.695733327360497 1 0.999991458529035
"TCHH" 274.954444339886 0.31192747872044 0.268784825845777 1.16051000177896 0.2458412239804 1 0.999991458529035
"TCHP" 2664.68032085502 0.0321756846346395 0.202665765880063 0.158762307461838 0.873856146376436 1 0.999991458529035
"TCIRG1" 75.1332812068325 0.15965644068023 0.462656174779333 0.345086587802224 0.730029276224883 1 0.999991458529035
"TCN2" 1192.29191620869 -0.103061812581462 0.254044319735439 -0.405684380933178 0.684974520000417 1 0.999991458529035
"TCOF1" 7099.11678070698 -0.211284365289027 0.150130467358275 -1.40733835714247 0.159327080512163 1 0.999991458529035
"TCP1" 26935.4092607545 0.0437635038324047 0.0632071103535148 0.692382606761126 0.488697085735486 1 0.999991458529035
"TCP10L" 311.319643039592 -0.319209391904102 0.277708819616622 -1.14943915841338 0.250374941017839 1 0.999991458529035
"TCP11" 15.7477862143148 0.541051073742725 0.958096733706622 0.564714453883526 0.572268001429269 1 0.999991458529035
"TCP11L1" 3139.38407262036 0.00375160562870563 0.168720139583071 0.0222356716748595 0.98225996273686 1 0.999991458529035
"TCP11L2" 1139.09637989906 0.205676775973098 0.225155066720134 0.913489440718442 0.360985184589744 1 0.999991458529035
"TCTA" 3434.03405039497 -0.0359889746651956 0.390681079604402 -0.0921185502549483 0.926603850145236 1 0.999991458529035
"TCTE1" 225.726096913002 -0.147654049770224 0.285257802910646 -0.517616164268346 0.604726101544582 1 0.999991458529035
"TCTE3" 49.9275779871863 -0.109061921335576 0.318909440528162 -0.341983985030211 0.7323629445318 1 0.999991458529035
"TCTEX1D1" 46.6557740083616 0.0822036027958377 0.544635797505735 0.150933161522443 0.880028441024268 1 0.999991458529035
"TCTEX1D2" 1635.98458541747 -0.111535917579409 0.189000076145781 -0.590136892290872 0.555098877007719 1 0.999991458529035
"TCTN1" 1363.82905432539 0.188946553233516 0.170223103058216 1.10999358981781 0.267001788747465 1 0.999991458529035
"TCTN2" 1438.01167952674 -0.0569350260271944 0.24817722231542 -0.229412778078534 0.818548105510491 1 0.999991458529035
"TCTN3" 3277.93210639547 -0.0631954928819325 0.267210412169082 -0.236500862256612 0.81304403827157 1 0.999991458529035
"TDG" 8318.82569514602 0.200742948545413 0.0865226640858409 2.32011982832905 0.0203343959812655 1 0.999991458529035
"TDH" 39.1387093291351 -0.633759749297226 0.306141187432572 -2.07015512878943 0.0384378197098287 1 0.999991458529035
"TDO2" 16.9722747574635 -0.531902853026411 1.21537245402801 -0.437645967097221 0.66164294388149 1 0.999991458529035
"TDP1" 3039.19067587174 0.0416610887324251 0.170209208451744 0.244764011955536 0.806639160726327 1 0.999991458529035
"TDP2" 3979.66246425906 0.0177320004362612 0.122524850479022 0.144721665579972 0.884930632584023 1 0.999991458529035
"TDRD12" 20.6145486876427 -0.028567113785996 1.07576200157266 -0.026555235957613 0.978814477186664 1 0.999991458529035
"TDRD3" 2279.22729711694 0.0728043402215574 0.231520602887559 0.314461604339013 0.753170473724216 1 0.999991458529035
"TDRD6" 144.856944987895 0.328374281655668 0.437441886296151 0.750669499064286 0.452851583542704 1 0.999991458529035
"TDRD7" 927.302239217618 -0.186567415415064 0.176806106348359 -1.0552091173111 0.291329695257533 1 0.999991458529035
"TDRKH" 4421.36440879043 0.0434671937175415 0.133371152701459 0.325911509626369 0.744491307322881 1 0.999991458529035
"TDRP" 4532.24179493187 0.385442523559578 0.189146630748273 2.03779745922383 0.0415701925834752 1 0.999991458529035
"TEAD1" 9181.01646343 0.108313539380388 0.384384453103005 0.281784391918064 0.778108839621345 1 0.999991458529035
"TEAD2" 2567.60229257037 -0.262097887131044 1.23053656341313 -0.212994798304949 0.831331019948078 1 0.999991458529035
"TEAD3" 847.013775093889 0.186675335472537 0.681708286363025 0.273834628692086 0.784211710526349 1 0.999991458529035
"TEAD4" 197.569799762379 0.133584140931811 0.70389259162749 0.189779154548206 0.849482191293289 1 0.999991458529035
"TECPR1" 6303.01382669645 -0.165908601626093 0.1331335904131 -1.24618138150782 0.212697812786235 1 0.999991458529035
"TECPR2" 6622.55186906198 -0.10039616967732 0.1320200262396 -0.760461670376537 0.446978672220275 1 0.999991458529035
"TECR" 6305.21656344966 -0.171715460981321 0.113726017562194 -1.50990481036948 0.131067715071349 1 0.999991458529035
"TECTA" 1131.36341343453 0.0113322368491561 0.169240573268171 0.0669593385931132 0.946614073617817 1 0.999991458529035
"TEF" 1735.75348569885 -0.0679807613152479 0.203988579200602 -0.333257683256844 0.738939779223473 1 0.999991458529035
"TEFM" 837.424924521553 0.280732492953424 0.158221306540776 1.77430270986339 0.0760130925806927 1 0.999991458529035
"TEK" 303.890007506663 0.110755371721616 0.546868196151704 0.202526627990068 0.839505043579045 1 0.999991458529035
"TEKT2" 784.18186704907 -0.128439578302768 0.526314332804649 -0.244035874186313 0.807203036086361 1 0.999991458529035
"TEKT3" 35.2653914826483 0.440674253250798 0.659994995000255 0.667693325842005 0.50432937117764 1 0.999991458529035
"TEKT4" 27.5954485278296 -1.44948234119206 1.51811493497041 -0.95479091062385 0.339683444841594 1 0.999991458529035
"TEKT4P2" 3.93980421102879 -2.89467483252881 2.05440510626479 -1.40900878006079 0.158832571943013 1 0.999991458529035
"TEKT5" 14.8838731927699 0.00920321897741215 0.879068963689152 0.0104692798376016 0.991646875846969 1 0.999991458529035
"TELO2" 4006.93419927453 -0.235232659886063 0.161388885503445 -1.45755179578981 0.144964124697601 1 0.999991458529035
"TEN1-CDK3" 235.949870162008 -0.169838059065062 0.328875414039144 -0.516420662095607 0.605560637800359 1 0.999991458529035
"TENC1" 338.364097692134 0.329654864235901 0.384435797120252 0.857503038752617 0.391166936142726 1 0.999991458529035
"TENM1" 10787.5584785465 0.124405215386835 0.428032223711999 0.290644508742737 0.771323215742532 1 0.999991458529035
"TENM2" 14006.0508840201 -0.452494383727049 0.194515109542358 -2.326268559762 0.0200042281809366 1 0.999991458529035
"TENM3" 14226.2990229094 0.141636704845426 0.26891879585001 0.526689495234928 0.598409231677574 1 0.999991458529035
"TENM4" 16398.4232953967 -0.13494875744087 0.289628772832737 -0.46593698589057 0.641260606044994 1 0.999991458529035
"TEP1" 1431.26806976075 0.0858027311426281 0.171269624391953 0.500980436240505 0.616384891536435 1 0.999991458529035
"TEPP" 32.5388201484532 -0.210899252968366 0.663213793293278 -0.317995878706198 0.750488063097565 1 0.999991458529035
"TERC" 11.0517555173625 0.209088871288694 0.659748720411221 0.316921980778332 0.751302802857617 1 0.999991458529035
"TERF1" 7303.87553205577 0.144201172965922 0.0965300798629894 1.4938470285179 0.135215606357666 1 0.999991458529035
"TERF2" 6631.06021122085 -0.227339471789714 0.0999123706855942 -2.2753886253496 0.0228826271176032 1 0.999991458529035
"TERF2IP" 50246.2590981279 -0.0888103606614458 0.174168464267314 -0.509910683515814 0.610114036898206 1 0.999991458529035
"TES" 4424.38777816108 0.0564710750361834 0.483328066246346 0.116837980204114 0.906988446003374 1 0.999991458529035
"TESC" 25.4619468745851 -0.00835308678736166 0.668727501293995 -0.0124910172995702 0.990033869310401 1 0.999991458529035
"TESK1" 4679.68575721085 -0.262160721819728 0.156041520317406 -1.68007028697531 0.0929436411819018 1 0.999991458529035
"TESK2" 70.5855865571271 -0.165028542142612 0.573997932181337 -0.28750720671669 0.773723984613503 1 0.999991458529035
"TET1" 6136.07518117088 0.196917321968242 0.293558603674006 0.670793904534703 0.502351831100356 1 0.999991458529035
"TET2" 6307.23541613307 0.0808315474847057 0.234624367242668 0.344514717011908 0.730459230112658 1 0.999991458529035
"TET3" 20410.0445905782 0.0364227729703233 0.109643787077832 0.332191854559602 0.739744393991934 1 0.999991458529035
"TEX10" 3760.56017286678 0.093951761479612 0.157954914308348 0.59480112974647 0.551976412317562 1 0.999991458529035
"TEX14" 96.4427621526541 0.529996002348589 0.358739297854311 1.47738484609463 0.139572505926186 1 0.999991458529035
"TEX15" 297.507512823676 0.152193614162814 0.677190110374679 0.224742818643065 0.822179352119263 1 0.999991458529035
"TEX2" 6647.49932115917 0.038082558736214 0.214513318253081 0.177530043571861 0.85909206865773 1 0.999991458529035
"TEX21P" 55.2864156826953 0.362813377968987 0.525347201788831 0.690616370913542 0.489806656731221 1 0.999991458529035
"TEX22" 72.7278635157139 0.112098573364733 0.533426048034031 0.210148292866233 0.833551934664584 1 0.999991458529035
"TEX261" 5092.83012429849 -0.0247178195438562 0.127163293022517 -0.194378573850547 0.845879465548491 1 0.999991458529035
"TEX264" 1447.60431231803 -0.239424124134276 0.239806155706817 -0.998406915070989 0.318082081793883 1 0.999991458529035
"TEX30" 504.14978936623 0.134444935885153 0.262767214953998 0.511650343855454 0.608895744658432 1 0.999991458529035
"TEX38" 26.7350747531897 -0.0599428560380794 0.721902366880714 -0.0830345747404707 0.933824047861754 1 0.999991458529035
"TEX40" 44.8798975086147 -0.326976602618651 0.489967374990724 -0.667343621858171 0.50455266873595 1 0.999991458529035
"TEX9" 726.868574515759 0.415394408516752 0.380263497922755 1.09238570303462 0.274663604426827 1 0.999991458529035
"TF" 152.357661564812 -0.142063855494192 0.338900753427046 -0.419190143596933 0.675077174888498 1 0.999991458529035
"TFAM" 8296.5712080034 0.183071417428332 0.125221552115135 1.46198010115708 0.143746662855239 1 0.999991458529035
"TFAMP1" 62.9968250453214 0.518871303608212 0.557439514051286 0.930811846898377 0.351950900441994 1 0.999991458529035
"TFAP2A" 504.822031206513 -0.451288791699673 0.709416126687945 -0.636141151465793 0.524684425643911 1 0.999991458529035
"TFAP2A-AS1" 9.03014886875767 -0.789073324541386 1.3551051242267 -0.582296760918586 0.560366806888244 1 0.999991458529035
"TFAP2B" 533.465511415128 -0.0444331054277649 1.91636019015253 -0.0231861972796608 0.981501748624213 1 0.999991458529035
"TFAP2C" 233.852869617101 1.64300868220552 1.43251008206352 1.14694388736083 0.2514048126906 1 0.999991458529035
"TFAP2D" 12.1832308459726 -1.37609065979182 1.05738835991319 -1.30140515250687 0.19311981091547 1 0.999991458529035
"TFAP2E" 616.888245895379 0.201292231788674 0.284909005054107 0.706514108778156 0.479868481904023 1 0.999991458529035
"TFAP4" 782.764306557809 -0.201445645862721 0.320768954939997 -0.628008548708847 0.52999833983299 1 0.999991458529035
"TFB1M" 1171.05880856066 0.0512570202264333 0.181334551045841 0.28266549276357 0.777433270657638 1 0.999991458529035
"TFB2M" 1053.78336411716 0.147766009902916 0.141985588914083 1.04071132171259 0.298009547091993 1 0.999991458529035
"TFCP2" 7142.05371800304 -0.015304082714545 0.0629380673617639 -0.243160989144743 0.807880686144369 1 0.999991458529035
"TFCP2L1" 43.7178903349007 0.564097223944504 1.14223423334358 0.493854244145057 0.621409120859245 1 0.999991458529035
"TFDP1" 7958.53511972125 0.0794786564500019 0.116728484364305 0.680884848996685 0.495944355670558 1 0.999991458529035
"TFDP2" 11207.6852198582 -0.205350543057712 0.415991784161378 -0.493640862335034 0.621559837032254 1 0.999991458529035
"TFE3" 4260.11040494493 -0.100782821263749 0.140598977076914 -0.716810487238584 0.473491039871173 1 0.999991458529035
"TFEB" 42.3437518385275 0.640065151028674 0.564994437557048 1.13286982752648 0.257268922388078 1 0.999991458529035
"TFG" 12210.9592343487 0.043270154168792 0.0682063651498703 0.634400529535832 0.52581946409962 1 0.999991458529035
"TFIP11" 3751.43868269703 -0.154735869191321 0.124791603506705 -1.23995417033813 0.214992345856944 1 0.999991458529035
"TFPI" 162.380405853617 2.08167502893362 1.13392667739332 1.8358109659427 0.0663856190700099 1 0.999991458529035
"TFPI2" 101.639745018599 1.23682490229448 1.03990732197554 1.18936070182182 0.23429775802597 1 0.999991458529035
"TFPT" 1391.8326225733 -0.28237456672052 0.147800111057981 -1.91051660718812 0.0560667301997056 1 0.999991458529035
"TFR2" 549.210272262024 -0.0909750033885627 0.291523423257792 -0.312067560033124 0.754989179610672 1 0.999991458529035
"TFRC" 10311.851690931 0.553626004126547 0.258766475885257 2.13948117596206 0.0323967188480829 1 0.999991458529035
"TGDS" 639.620530535917 0.465991997242488 0.232545463304665 2.00387481493018 0.0450834720124063 1 0.999991458529035
"TGFA" 129.481901420375 0.401029737737864 0.482241052212873 0.831596015929478 0.40563701166353 1 0.999991458529035
"TGFB1" 374.116231440123 -0.0395297593419748 0.343528167764001 -0.11506992162905 0.908389700569275 1 0.999991458529035
"TGFB1I1" 142.614667643281 -0.023888038616785 0.625343102887441 -0.0381998913979942 0.969528307485988 1 0.999991458529035
"TGFB2" 610.873704242048 -0.160372477681961 0.702580126942022 -0.228262188940615 0.819442417487773 1 0.999991458529035
"TGFB3" 322.639961471767 -0.0582732999359188 0.453274471863316 -0.128560736492328 0.89770523615321 1 0.999991458529035
"TGFBI" 105.631210904201 0.758659986637427 0.499008442876373 1.52033497121687 0.128426808995644 1 0.999991458529035
"TGFBR1" 27332.5555387585 0.22679286894653 0.129952646008123 1.74519623811549 0.0809507158509849 1 0.999991458529035
"TGFBR2" 180.605674601733 1.27365583975513 0.785315831063171 1.6218389969687 0.104837826098654 1 0.999991458529035
"TGFBR3" 218.213222827949 0.783886601286974 0.726102866991981 1.07958064472927 0.280328964302978 1 0.999991458529035
"TGFBR3L" 16.9047407521596 0.0613879441506968 0.66446968953549 0.0923863723469631 0.926391066412551 1 0.999991458529035
"TGFBRAP1" 5177.67742088488 -0.0620132751479447 0.0791015540949596 -0.78397037653014 0.433057492724395 1 0.999991458529035
"TGIF1" 931.642185805108 0.149973667433823 0.934849443636938 0.160425476481395 0.872545922186095 1 0.999991458529035
"TGIF2" 2319.89119186553 -0.20476266404581 1.14909930822606 -0.178194053882006 0.858570579307894 1 0.999991458529035
"TGM1" 249.798934320304 -0.0150882200250259 0.328230025445701 -0.0459684332794898 0.963335409894867 1 0.999991458529035
"TGM3" 16.0245311155464 0.168070093146649 0.693691326610635 0.242283688290924 0.808560352165884 1 0.999991458529035
"TGOLN2" 16264.5558136195 -0.0398895053612029 0.0736601410704435 -0.54153446873059 0.58813924627295 1 0.999991458529035
"TGS1" 3511.75754144598 0.182785027107936 0.135224259972147 1.35171771060596 0.176465637208271 1 0.999991458529035
"TH" 361.690543638266 -0.881217197539758 1.1498642377141 -0.766366296678285 0.443458380896006 1 0.999991458529035
"THADA" 2864.66341028325 0.0662413679806724 0.162123110736783 0.40858683058592 0.682842896828478 1 0.999991458529035
"THAP1" 989.903150111412 0.0303439926142593 0.115557430954911 0.262587982127252 0.792868163965572 1 0.999991458529035
"THAP10" 1038.92671444839 -0.0774266178273806 0.10737283296062 -0.721100633116178 0.470847601548904 1 0.999991458529035
"THAP11" 3068.03754632874 -0.214914670909607 0.103698955750453 -2.07248635585869 0.0382201073740522 1 0.999991458529035
"THAP2" 1927.38398626361 0.0123601325444991 0.330008855696255 0.0374539420114094 0.97012306330785 1 0.999991458529035
"THAP3" 1480.85559986623 -0.20360410127526 0.111156728249863 -1.83168490545701 0.0669983788178366 1 0.999991458529035
"THAP4" 3268.69451353383 -0.13536004958173 0.144035285047703 -0.939770067708759 0.347335515487642 1 0.999991458529035
"THAP5" 3384.16862292707 0.195903365661987 0.175540419407023 1.11600146748966 0.264421506450382 1 0.999991458529035
"THAP6" 1418.69700493709 0.208966653666408 0.181685020326396 1.15015895801977 0.250078406815317 1 0.999991458529035
"THAP7" 1182.11709190206 0.0129811293611293 0.146580826638627 0.0885595316850837 0.929431970702406 1 0.999991458529035
"THAP7-AS1" 218.446348277006 0.048756050613171 0.253874643690693 0.192047736254325 0.84770481318405 1 0.999991458529035
"THAP8" 731.53261037187 -0.303430704223693 0.214815391181253 -1.41251845389267 0.157797360941771 1 0.999991458529035
"THAP9" 1318.33994642252 0.295618629068732 0.21481526938391 1.37615277497064 0.168774339354737 1 0.999991458529035
"THAP9-AS1" 5091.56294984653 0.247010194597992 0.134117425659991 1.84174571933853 0.0655123532494319 1 0.999991458529035
"THBD" 19.6595108744569 0.453167349381902 1.22154470662509 0.370978930958593 0.710653224428295 1 0.999991458529035
"THBS1" 1669.93060001089 1.50991741197583 1.06851601336823 1.41309759805676 0.157627029390925 1 0.999991458529035
"THBS2" 299.384236415389 0.579736758813644 0.491718723917118 1.17900077954193 0.238397865423587 1 0.999991458529035
"THBS3" 2658.52070695984 0.135058109741529 0.42744253711107 0.315967874078088 0.752026892664601 1 0.999991458529035
"THBS4" 1024.55184852053 -0.43946157622736 0.317631164726254 -1.38355937650546 0.166493414450158 1 0.999991458529035
"THEM4" 4385.42219968121 0.168056341980067 0.284762243164516 0.59016371030262 0.55508089909919 1 0.999991458529035
"THEM6" 932.756110653271 -0.163885187828126 0.274813956113051 -0.596349581899355 0.55094171451943 1 0.999991458529035
"THEMIS2" 76.9258006774283 -0.173507718604133 0.904416482099696 -0.191844932106187 0.847863673877116 1 0.999991458529035
"THG1L" 873.583254784132 0.0048231457800635 0.195114647053317 0.0247195474707007 0.980278663217163 1 0.999991458529035
"THNSL1" 1880.96430524047 0.0811381386584398 0.111204786182423 0.729628116233587 0.465617531199357 1 0.999991458529035
"THNSL2" 367.111209888924 0.283985579895155 0.485559140567103 0.584863008785043 0.558639833165723 1 0.999991458529035
"THOC1" 2498.62974746416 0.30982987152033 0.347894300511284 0.890586224220942 0.373151192282193 1 0.999991458529035
"THOC2" 8650.62998064078 0.189519280799072 0.198548420014486 0.954524245447256 0.339818342573869 1 0.999991458529035
"THOC3" 1139.11702990307 -0.240120196015918 0.179331857289154 -1.33897122154236 0.180580041795254 1 0.999991458529035
"THOC5" 4032.8735090373 0.0581314783791746 0.109289686180337 0.531902692841966 0.594793392138534 1 0.999991458529035
"THOC6" 1485.2716346685 -0.0100024204094452 0.187782850453187 -0.0532658886863511 0.957520058485929 1 0.999991458529035
"THOC7" 4977.71735928826 0.0579205799285382 0.192561131725002 0.300790608206723 0.763574170522793 1 0.999991458529035
"THOP1" 3217.42711402302 -0.0895556456243442 0.19769432154489 -0.453000596701554 0.650548311848329 1 0.999991458529035
"THPO" 31.2047052131276 0.293386697062408 0.514706901950585 0.57000731086092 0.568672739521603 1 0.999991458529035
"THRA" 7668.02458248482 -0.223714754158518 0.188469419049953 -1.18700824402299 0.235224368710576 1 0.999991458529035
"THRAP3" 18010.6719826039 -0.0137420201917977 0.18364321384564 -0.074829991830509 0.940349978678675 1 0.999991458529035
"THRB" 232.016133530693 -0.701037921007332 0.669230406313237 -1.04752849600681 0.294855896532525 1 0.999991458529035
"THRIL" 34.4558173271472 -0.552161459121991 0.850192034734591 -0.64945498965344 0.516044330514434 1 0.999991458529035
"THSD1" 257.515306808284 -0.0380113793507485 0.307163636568731 -0.123749607132428 0.901513532687422 1 0.999991458529035
"THSD4" 2196.04073939488 -0.474607230688983 1.35429868956119 -0.350445019512469 0.726004745115667 1 0.999991458529035
"THSD7A" 23418.3092488635 0.0281096042333312 0.270757204174999 0.103818490514339 0.917313392454158 1 0.999991458529035
"THSD7B" 8095.07658490213 0.372429564900366 0.511415752354911 0.728232486358591 0.466471282584145 1 0.999991458529035
"THTPA" 1375.38274301216 -0.182173450271453 0.256912725041693 -0.70908690973516 0.478270545736616 1 0.999991458529035
"THUMPD1" 6941.22864563056 0.120318179114784 0.0908108094273831 1.32493234972205 0.185193590132105 1 0.999991458529035
"THUMPD2" 1173.75364057743 0.243235230157049 0.157750961124423 1.54189380795723 0.123099400902984 1 0.999991458529035
"THUMPD3" 5125.81008669089 0.195253226300369 0.119998632575446 1.62712876063491 0.103709753861276 1 0.999991458529035
"THUMPD3-AS1" 3065.90643400937 0.349515714515274 0.178139655646672 1.96203205426935 0.0497587524724491 1 0.999991458529035
"THY1" 10995.0721119489 -0.113728965309443 0.319377367680922 -0.356095881606317 0.721768761356308 1 0.999991458529035
"THYN1" 3822.95498246929 -0.0396939147943215 0.131599295108343 -0.301627107969252 0.762936340727453 1 0.999991458529035
"TIA1" 20155.4813291143 0.184487339706625 0.269305492607637 0.68504855924128 0.493313279204924 1 0.999991458529035
"TIAF1" 107.031181270854 0.209878131785767 0.329168369682746 0.637601152225071 0.523733345438185 1 0.999991458529035
"TIAL1" 8474.91167025454 0.121989188855337 0.174106687751751 0.700657685414557 0.483516669291842 1 0.999991458529035
"TIAM1" 6472.96712329724 -0.00519821931674666 0.129816649904531 -0.0400427781842274 0.968059021565516 1 0.999991458529035
"TIAM2" 1169.54793385867 -0.229934478860081 0.567984580720902 -0.404825212980679 0.685605994348434 1 0.999991458529035
"TICAM1" 10.2233618511632 -2.05982303644934 0.960979272973339 -2.14346250161681 0.0320759790105884 1 0.999991458529035
"TICRR" 1466.88382974336 0.329434963659272 1.00948834005232 0.326338552500961 0.744168222696627 1 0.999991458529035
"TIE1" 26.6946181017877 -0.3095498071763 1.12471516663728 -0.275225067073475 0.783143329616731 1 0.999991458529035
"TIFA" 532.745126879157 -0.0308034108694604 0.630141575837807 -0.0488833177345989 0.961012283486587 1 0.999991458529035
"TIGD1" 2470.31168536378 0.0919255985179475 0.132856449196626 0.691916719691181 0.488989630100396 1 0.999991458529035
"TIGD2" 1040.18376549605 0.237726264690265 0.133663620635102 1.77854126321515 0.0753150011922099 1 0.999991458529035
"TIGD3" 478.05004613726 -0.275647813245597 0.211562139297081 -1.30291655284562 0.192603252104156 1 0.999991458529035
"TIGD4" 282.291090619785 0.375976816752162 0.255362997626108 1.47232300782532 0.140933673117652 1 0.999991458529035
"TIGD5" 907.956079973088 -0.1886700676462 0.18629812404482 -1.01273197791734 0.311188199207139 1 0.999991458529035
"TIGD6" 699.247922577323 -0.0800644738121345 0.194391237939825 -0.411872853224582 0.680432619245373 1 0.999991458529035
"TIGD7" 3513.73796043311 0.168501994903225 0.123219083695489 1.36749917179747 0.171468896683713 1 0.999991458529035
"TIGIT" 46.2371308970187 0.12647203186258 0.791574756888268 0.159772694571199 0.873060134305314 1 0.999991458529035
"TIMELESS" 6724.31251810775 -0.203270823914974 0.59271020137207 -0.342951451560004 0.731634983605807 1 0.999991458529035
"TIMM10" 1802.16734745859 -0.138401539494631 0.153367305140254 -0.902418800200365 0.366834437900153 1 0.999991458529035
"TIMM10B" 4708.14647560919 0.160839825511005 0.0824060962243493 1.95179522972574 0.0509625208719242 1 0.999991458529035
"TIMM13" 3677.53651979732 -0.214395043327358 0.253249673298014 -0.846575794295562 0.39723161058302 1 0.999991458529035
"TIMM17A" 7517.24961840603 -0.048622604135459 0.195175941454828 -0.249121914171539 0.80326647867333 1 0.999991458529035
"TIMM17B" 3983.15699113333 -0.255575444981599 0.227695786157963 -1.12244257697547 0.26167430999122 1 0.999991458529035
"TIMM21" 2331.38395089738 -0.0128086210450651 0.0872882710933419 -0.14673931428162 0.883337786162682 1 0.999991458529035
"TIMM22" 3405.40596702828 -0.121331511900385 0.196583197976785 -0.617201842014561 0.537101600905158 1 0.999991458529035
"TIMM23" 2774.53929860146 -0.0374838978137691 0.112591453005018 -0.33291956727922 0.739194998629926 1 0.999991458529035
"TIMM23B" 640.811620462755 0.47881198779857 0.208456761334405 2.29693671116027 0.0216223803770809 1 0.999991458529035
"TIMM44" 3276.87588856584 -0.147266059525523 0.0954935714003978 -1.54215678988533 0.123035497478234 1 0.999991458529035
"TIMM50" 4227.84559008978 -0.165159686720556 0.115013481918679 -1.43600284040903 0.151001533021585 1 0.999991458529035
"TIMM8A" 1143.00699007016 0.117242386602436 0.108599977031179 1.07958021546152 0.280329155545534 1 0.999991458529035
"TIMM8B" 4562.59698117207 -0.0632623554841267 0.15859453031743 -0.39889367784315 0.689971547769026 1 0.999991458529035
"TIMM9" 1831.92018784293 0.0270820555060388 0.119340816515414 0.226930368810917 0.820477887114498 1 0.999991458529035
"TIMMDC1" 4237.00418574152 -0.000494672808490769 0.0830546598722017 -0.00595599102147832 0.995247834815948 1 0.999991458529035
"TIMP1" 1254.45251394521 0.241565154732724 0.2371280771187 1.0187117344683 0.308339840014553 1 0.999991458529035
"TIMP2" 26880.4390292364 -0.135297221330474 0.144399002432447 -0.936967839468064 0.348775101185956 1 0.999991458529035
"TIMP3" 567.355454842609 0.151665854609301 0.826396450080703 0.183526749896481 0.854384731826846 1 0.999991458529035
"TIMP4" 59.3947859334958 -0.471675249604639 1.00987288446423 -0.46706398088397 0.640454103279097 1 0.999991458529035
"TINCR" 218.808574328379 -0.276736135601613 0.276157475379373 -1.00209539945078 0.316297519636195 1 0.999991458529035
"TINF2" 4228.79371908541 -0.101247586512252 0.113569443323059 -0.891503766768004 0.372658971677361 1 0.999991458529035
"TIPARP" 1768.1012778654 -0.0214856812806299 0.155514422988009 -0.138158769249889 0.89011493990717 1 0.999991458529035
"TIPARP-AS1" 13.1687089523152 -0.858159458992378 0.752950310265427 -1.13972920562296 0.254399135696129 1 0.999991458529035
"TIPIN" 601.652810798002 0.307224951263001 0.376098788722673 0.816873014418406 0.414001000801236 1 0.999991458529035
"TIPRL" 12331.9333653763 0.179642123810155 0.140698558024996 1.27678724168758 0.201677371016849 1 0.999991458529035
"TIRAP" 695.300839358799 0.0426523310591304 0.270102319356599 0.157911754185343 0.874526335778148 1 0.999991458529035
"TJAP1" 1459.4175158943 -0.017053937078338 0.399043273946936 -0.0427370618470964 0.965911135464972 1 0.999991458529035
"TJP1" 7648.67709950638 0.145160561059621 0.323369676069049 0.448899732418401 0.653503989108754 1 0.999991458529035
"TJP2" 1411.27376154188 -0.0539171564269826 0.454862516642458 -0.118535061593928 0.905643715778663 1 0.999991458529035
"TJP3" 56.0061920151656 -0.73939698878569 0.570726245383621 -1.2955370368305 0.195135033419174 1 0.999991458529035
"TK1" 759.917850366244 -0.15854441141752 1.03938242360267 -0.152537129565824 0.878763307902051 1 0.999991458529035
"TK2" 1617.92691036645 -0.107939084015911 0.163550551706618 -0.659973830045744 0.50927062346984 1 0.999991458529035
"TKT" 19392.1395864362 -0.275172205612223 0.166055467874416 -1.6571101761029 0.097497202144514 1 0.999991458529035
"TKTL1" 164.141842280691 0.774821341837307 1.42033216864226 0.545521223093879 0.585395088026487 1 0.999991458529035
"TKTL2" 15.1436482739131 -0.296983000645389 0.720708046845291 -0.41207115966771 0.680287266762954 1 0.999991458529035
"TLCD1" 82.9445627215929 0.817842673891662 0.53623082539431 1.52516907861511 0.127216930949722 1 0.999991458529035
"TLCD2" 121.178887098383 -0.120136219943186 0.392907486830761 -0.305762104235324 0.759785783864132 1 0.999991458529035
"TLDC1" 3507.54818907622 -0.15513539242677 0.0803879225161842 -1.9298345767741 0.0536273377661974 1 0.999991458529035
"TLDC2" 21.4946801760888 0.0339256859669589 0.923895820534554 0.0367202505011116 0.970708061965828 1 0.999991458529035
"TLE1" 12090.7702409472 0.0787854215758733 0.191393513616585 0.41164102213883 0.680602559305173 1 0.999991458529035
"TLE2" 282.541548538051 -0.380317334063936 0.515682353799016 -0.73750309907281 0.460816459282172 1 0.999991458529035
"TLE3" 5239.03604209506 -0.364619600912842 0.245266328056714 -1.48662722601094 0.137113292928484 1 0.999991458529035
"TLE4" 12393.1423729721 -0.0573264886757271 0.137700919854697 -0.416311588449941 0.67718201383138 1 0.999991458529035
"TLE6" 161.79700823669 -0.00145485811618295 0.47250375649938 -0.00307904031697335 0.997543285150808 1 0.999991458529035
"TLK1" 7250.15524042832 0.14719416595345 0.176243735669727 0.835173887991602 0.403619809521746 1 0.999991458529035
"TLK2" 9260.9980786433 0.0784417716548044 0.0643097242067144 1.21974977536312 0.222559746110614 1 0.999991458529035
"TLL1" 538.832970022874 1.83350511146073 0.878882531082304 2.08617767064143 0.0369625321144742 1 0.999991458529035
"TLL2" 275.94004455562 -1.42652892921851 0.733667750850668 -1.94438003791838 0.051849639272845 1 0.999991458529035
"TLN1" 4436.03093068998 0.101236319034379 0.327865197042998 0.308774215584407 0.757493284330522 1 0.999991458529035
"TLN2" 10611.2588570344 -0.187536836392972 0.280081955821711 -0.669578430508929 0.503126567845712 1 0.999991458529035
"TLR10" 50.3178931874781 0.0395640015810587 0.582735792873557 0.0678935498126221 0.945870373410693 1 0.999991458529035
"TLR5" 47.8418956360231 -0.292782092627088 0.804204995038317 -0.364064006607095 0.715810213698323 1 0.999991458529035
"TLR9" 81.4268538766839 -0.299223037136435 0.345767902513658 -0.865386969007672 0.386826430821032 1 0.999991458529035
"TLX1" 594.917238008965 0.389790163813149 0.828605473529061 0.470417075756233 0.638057066732372 1 0.999991458529035
"TLX1NB" 15.3002841855494 0.989286788589991 1.08537406568974 0.91147081901327 0.362047354158768 1 0.999991458529035
"TLX3" 114.089569923332 -0.328064518124672 0.811845051922313 -0.404097453507748 0.686141057480144 1 0.999991458529035
"TM2D1" 2139.17524177399 0.0815114048389209 0.162988811739198 0.500104295314143 0.617001641839164 1 0.999991458529035
"TM2D2" 5303.61238667504 0.0183048181666164 0.195520968135027 0.0936207422723839 0.925410432030745 1 0.999991458529035
"TM2D3" 7065.62050532988 -0.0200607559571243 0.201613107756859 -0.099501248605905 0.920740296576889 1 0.999991458529035
"TM4SF18" 6.1037494133818 -1.37394645608131 1.39924941417527 -0.981916763489319 0.326140856475319 1 0.999991458529035
"TM6SF1" 102.702884065237 -0.340815899291292 0.544474126500927 -0.625954260639623 0.531344942731144 1 0.999991458529035
"TM6SF2" 42.4270640462847 -0.187822760490635 0.596291261762182 -0.314984928565906 0.752773097111147 1 0.999991458529035
"TM7SF2" 8100.16322736715 -0.256546331835825 0.276467812887462 -0.927942855829856 0.353437212456895 1 0.999991458529035
"TM7SF3" 6078.14653498121 0.0827866046448846 0.196743633984125 0.420784159407998 0.673912699755508 1 0.999991458529035
"TM9SF1" 3087.59844360687 -0.0380218862461474 0.0695721815467421 -0.546509903827041 0.584715481778982 1 0.999991458529035
"TM9SF2" 19167.4028757356 0.166445578142486 0.126534750467814 1.31541396752368 0.188370813829884 1 0.999991458529035
"TM9SF3" 31767.7089948343 0.283067995653123 0.171655886491275 1.64904333570589 0.099138756951769 1 0.999991458529035
"TMA16" 1693.60551129073 0.234635312253327 0.268361416442713 0.874325807947933 0.381940848534948 1 0.999991458529035
"TMA7" 11129.7713656602 -0.190166040008812 0.194444353534164 -0.977997234439618 0.328075691894632 1 0.999991458529035
"TMBIM1" 43.4732430105362 1.12988757815005 0.95043050875193 1.18881661283556 0.234511839261041 1 0.999991458529035
"TMBIM6" 56121.4201169838 -0.0648430074191423 0.076012070156039 -0.853061984577336 0.39362493148068 1 0.999991458529035
"TMC1" 18.030730631212 -0.660428029213214 1.33026196944341 -0.496464639584894 0.619566629388335 1 0.999991458529035
"TMC3" 51.9851707373713 -0.0108106560625609 0.498054097322565 -0.0217057868225092 0.98268264764456 1 0.999991458529035
"TMC4" 49.1563283129116 0.0121797648338164 0.452894885428076 0.0268931383985582 0.978544966304378 1 0.999991458529035
"TMC6" 186.615322557397 -0.220205168511511 0.305157208965921 -0.721612211809496 0.470532929016098 1 0.999991458529035
"TMC7" 649.73319611304 0.0622287987325432 0.110698307421832 0.562147698387216 0.574015392431712 1 0.999991458529035
"TMC8" 81.1351620838814 -0.346354043982319 0.359205717827855 -0.964221967503047 0.3349346530947 1 0.999991458529035
"TMCC1" 11437.2538335618 -0.0577548809508937 0.134966262301411 -0.427920874195313 0.668708729032857 1 0.999991458529035
"TMCC1-AS1" 349.282624114827 0.0239062081757725 0.397860821797361 0.0600868617014732 0.952086453899509 1 0.999991458529035
"TMCC2" 5159.99997283951 -0.215773654584335 0.187456041777446 -1.15106268402119 0.249706448331156 1 0.999991458529035
"TMCC3" 1995.67819980695 -0.394047960400828 0.328381831314855 -1.19996882538551 0.230151448020691 1 0.999991458529035
"TMCO1" 9326.98799183932 0.133825879846103 0.114288558894541 1.17094730339185 0.241619959539875 1 0.999991458529035
"TMCO3" 6008.01533741399 0.0344818218242292 0.123830097449355 0.278460750128472 0.780658690815212 1 0.999991458529035
"TMCO6" 570.480721028251 0.0347386303915593 0.244290099771163 0.142202366874877 0.886920162294592 1 0.999991458529035
"TMED1" 958.494171500509 -0.128710438895754 0.186011976628889 -0.691947052165048 0.488970580565938 1 0.999991458529035
"TMED10" 30726.6697169933 0.0901491941087245 0.0971294326284128 0.928134672150382 0.353337716309515 1 0.999991458529035
"TMED10P1" 29.7671171148604 -0.13586052088738 0.807427445621129 -0.168263441655574 0.866376033092137 1 0.999991458529035
"TMED2" 15206.2457190471 0.153113672663563 0.0652082936625824 2.34807053004398 0.0188709475651016 1 0.999991458529035
"TMED3" 3779.85434475615 -0.116359061371993 0.229983215260501 -0.505945884964665 0.612894639416475 1 0.999991458529035
"TMED4" 3926.54679457039 0.0240579047542837 0.112053576476659 0.214700016820034 0.830001209464218 1 0.999991458529035
"TMED5" 4987.8756520941 0.201006705630053 0.228260876168055 0.880600780144486 0.378533936198607 1 0.999991458529035
"TMED6" 22.3399003213197 0.367818226227455 0.633153833081765 0.580930268458084 0.561287451365554 1 0.999991458529035
"TMED7" 8840.45410547106 0.294955810093181 0.129093586910396 2.28482155583693 0.0223232931725272 1 0.999991458529035
"TMED7-TICAM2" 24.9549585575525 0.721661173832179 0.417820984054941 1.72720184330734 0.0841314199253596 1 0.999991458529035
"TMED8" 1746.69997455935 -0.0985438931993952 0.259352041812842 -0.379961894691804 0.703973701222381 1 0.999991458529035
"TMED9" 9803.87903311236 -0.144519993308438 0.185185601844346 -0.780406207983231 0.435151814947018 1 0.999991458529035
"TMEFF1" 5165.13786299159 -0.0220419233565781 0.299725593458782 -0.0735403443603801 0.941376140814014 1 0.999991458529035
"TMEFF2" 12121.0815320689 -0.0545212473123185 0.515191449131816 -0.105827158824542 0.915719488157123 1 0.999991458529035
"TMEM100" 63.1229528819927 -0.18112249555697 0.533138269418379 -0.339728933273845 0.734060670723942 1 0.999991458529035
"TMEM101" 1757.98573726475 -0.237082809226877 0.198715939876811 -1.19307393948292 0.232840416772157 1 0.999991458529035
"TMEM102" 27.7930168756742 -0.681116432815901 0.567721760218201 -1.19973635069777 0.230241750677405 1 0.999991458529035
"TMEM104" 1794.56200514948 -0.139733652737924 0.128864129450976 -1.08434871157131 0.27821021497457 1 0.999991458529035
"TMEM106A" 22.835925327877 0.999485761127298 0.883600954047724 1.13115061334951 0.257991704423297 1 0.999991458529035
"TMEM106B" 10596.0282169285 0.235537258661062 0.163168387575869 1.44352262200019 0.148873304597205 1 0.999991458529035
"TMEM106C" 4278.04554952033 -0.106276405351582 0.216015713678686 -0.491984603998133 0.62273022748118 1 0.999991458529035
"TMEM107" 1516.50478365868 -0.0207508510835881 0.228617676135256 -0.0907666084021929 0.927678043129732 1 0.999991458529035
"TMEM108" 1937.8237370927 -0.308120341960455 0.19080286427157 -1.61486224610291 0.106340529690457 1 0.999991458529035
"TMEM109" 1019.41325162366 -0.169342292078712 0.300640544965333 -0.563271637557201 0.573249928240327 1 0.999991458529035
"TMEM11" 1756.19691920939 -0.168083485127509 0.121215102063005 -1.38665465166331 0.165547094828011 1 0.999991458529035
"TMEM110" 4141.02155685814 -0.0163946434487264 0.106182566102977 -0.154400520258917 0.877293943471077 1 0.999991458529035
"TMEM114" 6.62896180774078 -0.385731856241064 0.94797042708532 -0.406902837071674 0.684079352167545 1 0.999991458529035
"TMEM115" 3743.22982068422 -0.215546381750285 0.19269380483735 -1.11859528609249 0.263312835407339 1 0.999991458529035
"TMEM116" 795.378952733613 0.145120225423426 0.188384230314275 0.770341685083337 0.441097235342578 1 0.999991458529035
"TMEM117" 1986.7398231422 0.238834355541122 0.381307406720392 0.626356455006541 0.531081164465133 1 0.999991458529035
"TMEM119" 47.3286304357361 1.65704194440614 1.62843650718262 1.01756619745219 0.30888415820681 1 0.999991458529035
"TMEM120A" 2384.28621257058 -0.319386961402117 0.213730577333396 -1.49434379201582 0.135085784632287 1 0.999991458529035
"TMEM120B" 3600.92347958798 0.066546063436529 0.22090637394821 0.301241029161658 0.763230705260096 1 0.999991458529035
"TMEM123" 5761.67513314736 0.300934119886388 1.0128166093249 0.297125972378136 0.766370336189367 1 0.999991458529035
"TMEM126A" 1920.00731622027 0.0569657657815263 0.112458111916012 0.506550970943481 0.612469917151008 1 0.999991458529035
"TMEM126B" 2570.10208383797 0.157502128888473 0.126165881563006 1.24837338698273 0.211894350322829 1 0.999991458529035
"TMEM127" 8779.20192784612 -0.165594193836231 0.158742844325542 -1.04316005259827 0.29687417144219 1 0.999991458529035
"TMEM128" 3268.41352553661 0.16034629916091 0.119533239560195 1.34143690701332 0.179778641544238 1 0.999991458529035
"TMEM129" 3230.33196747026 -0.112949860638675 0.182404010704158 -0.619229041086544 0.535765482833388 1 0.999991458529035
"TMEM130" 9275.98227734634 -0.156384123303947 0.33017221880779 -0.473644099641788 0.635753722255523 1 0.999991458529035
"TMEM131" 9728.77376863225 0.109247927899295 0.309580546040208 0.352890158301828 0.724170789324526 1 0.999991458529035
"TMEM132A" 24930.880516927 -0.176055425795793 0.247130061026753 -0.712399879902647 0.476217189890147 1 0.999991458529035
"TMEM132B" 3041.39881131936 0.0729404681456095 0.297030768107493 0.245565362168854 0.806018705259683 1 0.999991458529035
"TMEM132D" 527.710166307634 -0.415372797488382 0.289367709011774 -1.43544972210939 0.151158985798718 1 0.999991458529035
"TMEM132E" 6227.88281673245 0.0296305760277881 0.365294182540844 0.0811142838949402 0.935351066215103 1 0.999991458529035
"TMEM133" 125.231524548883 0.688437784941486 0.689487444887662 0.998477622828439 0.318047810076241 1 0.999991458529035
"TMEM134" 700.738820778872 -0.149613605528386 0.256371955496845 -0.583580233019004 0.559502762433801 1 0.999991458529035
"TMEM135" 3047.04752691104 0.202376075185881 0.113521861199108 1.78270575418888 0.0746342141744603 1 0.999991458529035
"TMEM136" 2623.77181894349 0.131321634271659 0.0838138689598259 1.56682463059431 0.117155688503741 1 0.999991458529035
"TMEM138" 1065.78346563229 0.130941111371688 0.139456805423122 0.938936690643404 0.34776324989427 1 0.999991458529035
"TMEM139" 14.7024685305603 0.381274405753065 0.771544857199872 0.494170108445547 0.621186048249751 1 0.999991458529035
"TMEM140" 18.0302492240191 -0.249871823267385 0.739733435436926 -0.337786304224301 0.735524231540512 1 0.999991458529035
"TMEM141" 1042.23858571353 -0.178262497989011 0.133711863007777 -1.33318386251669 0.182471473777122 1 0.999991458529035
"TMEM143" 1020.8427949246 -0.0923682346226759 0.326384201905876 -0.283004612610856 0.777173301139515 1 0.999991458529035
"TMEM144" 23.4020318141471 0.122625326465893 0.843561839121891 0.145366137701938 0.884421798840388 1 0.999991458529035
"TMEM145" 4017.46967245629 -0.152972433838771 0.194162424506367 -0.787858074123682 0.4307797272076 1 0.999991458529035
"TMEM147" 3472.84196967731 -0.206818943778827 0.215955180674185 -0.957693828567411 0.338217169650956 1 0.999991458529035
"TMEM14A" 5855.79424390761 -0.129112517363557 0.284127108099858 -0.454418158925474 0.649527884882453 1 0.999991458529035
"TMEM14B" 4204.15639500053 0.0912959437551356 0.174399496081103 0.523487428614355 0.600635097139831 1 0.999991458529035
"TMEM14C" 6455.87137598433 -0.000684851513974551 0.158230766625466 -0.00432818173469134 0.996546621399658 1 0.999991458529035
"TMEM150A" 482.026530928494 -0.0387167321456632 0.124980205632366 -0.309782912820211 0.756726046443708 1 0.999991458529035
"TMEM150C" 624.585579247693 -0.347502378730996 0.245412331411546 -1.41599395895168 0.156777273193628 1 0.999991458529035
"TMEM151A" 2005.5678983446 -0.39915691883018 0.321945987137248 -1.23982573095411 0.215039858800803 1 0.999991458529035
"TMEM151B" 14780.5107646528 -0.217613601845064 0.146776144921968 -1.48262241088806 0.13817475943016 1 0.999991458529035
"TMEM154" 18.6656987410433 -0.180650766812085 0.781252418921965 -0.231232265573476 0.817134364839085 1 0.999991458529035
"TMEM155" 59.1791675493557 -0.829925325247786 1.10004205604677 -0.754448723742702 0.450579824004341 1 0.999991458529035
"TMEM158" 1733.40603912354 -0.337988768966871 0.31110395537787 -1.08641745990129 0.277294340343584 1 0.999991458529035
"TMEM159" 1664.20384518835 -0.209048855560281 0.173996106450769 -1.20145708903796 0.229573942344759 1 0.999991458529035
"TMEM160" 2165.76499228233 -0.342255420822688 0.226290931713776 -1.51245751754467 0.130417512181064 1 0.999991458529035
"TMEM161A" 891.112247250551 -0.217497325775151 0.276940792109141 -0.785356769288928 0.432244419907993 1 0.999991458529035
"TMEM161B" 2332.83662170582 0.268029124633709 0.116245423498156 2.30571764950352 0.021126414262193 1 0.999991458529035
"TMEM161B-AS1" 1047.22779300348 0.165425567710829 0.541049931143514 0.305749170619429 0.759795632128149 1 0.999991458529035
"TMEM163" 5334.43297916821 -0.0489795367397413 0.315659011654333 -0.155165970022668 0.876690475308459 1 0.999991458529035
"TMEM164" 5876.2313602239 -0.156843855663035 0.0921080417339056 -1.70282477740812 0.0886008645320681 1 0.999991458529035
"TMEM165" 3653.74755893451 0.144444492304305 0.143940434507414 1.0035018499049 0.315618784815123 1 0.999991458529035
"TMEM167A" 39361.7020353238 0.181917606263413 0.145776531692289 1.24792107585199 0.212059961574058 1 0.999991458529035
"TMEM167B" 9120.95937086075 0.088774033036991 0.10205862473815 0.869833718264938 0.384391281896353 1 0.999991458529035
"TMEM168" 2486.89526644695 0.316808480947913 0.185557691773354 1.70733143918859 0.0877604657158195 1 0.999991458529035
"TMEM169" 8725.74554758946 -0.0680133305606085 0.12096095316235 -0.562275087807245 0.573928608931313 1 0.999991458529035
"TMEM17" 798.468784257376 -0.0493538769235322 0.236667897705144 -0.208536423410582 0.834810145940867 1 0.999991458529035
"TMEM170A" 1167.93970559069 0.197441879397773 0.167826752950138 1.17646248841169 0.239410113749061 1 0.999991458529035
"TMEM170B" 17276.6030222061 0.234686790287303 0.175623154320656 1.33630893486178 0.181448317310244 1 0.999991458529035
"TMEM173" 17.4363452528905 0.65363990901747 1.35863390388074 0.481100837503349 0.630444832879827 1 0.999991458529035
"TMEM175" 2318.82298838851 -0.0802366606309421 0.176592008744733 -0.454361786817465 0.649568451602244 1 0.999991458529035
"TMEM176A" 123.745556412915 -0.177375956267177 0.750060381389495 -0.23648223618822 0.813058489893417 1 0.999991458529035
"TMEM176B" 132.043816064498 -0.461327940510645 0.648018516986934 -0.711905490996867 0.476523301687105 1 0.999991458529035
"TMEM177" 939.957731866236 -0.13486597079023 0.15725071186904 -0.857649349801022 0.391086116098519 1 0.999991458529035
"TMEM178A" 4159.58812714984 0.000217963204401315 0.199624081434057 0.0010918682898151 0.999128815322227 1 0.999991458529035
"TMEM178B" 31736.0242192101 0.0310447441659406 0.238665107893075 0.13007659326494 0.896505828634739 1 0.999991458529035
"TMEM179" 1569.25644611438 -0.233883347314124 0.296421587197691 -0.78902265359689 0.43009876633008 1 0.999991458529035
"TMEM179B" 693.960427232428 -0.0325099048362593 0.192577834364462 -0.168814365077618 0.8659426587987 1 0.999991458529035
"TMEM18" 2579.10034230841 0.0136173063140174 0.0732564330855927 0.185885467534394 0.852534578809513 1 0.999991458529035
"TMEM180" 1026.57326689542 -0.290727204145812 0.146963077008373 -1.97823296887863 0.0479024310491866 1 0.999991458529035
"TMEM181" 11053.8067474236 0.187640959165892 0.176303278540766 1.0643078263715 0.287189273714773 1 0.999991458529035
"TMEM182" 1144.54451755588 0.0919958718394585 0.181124493287701 0.507915137094853 0.6115128586233 1 0.999991458529035
"TMEM183A" 1757.28297126262 0.211589204754424 0.194319997113608 1.08886994595167 0.276211241203983 1 0.999991458529035
"TMEM184A" 190.582090024651 -0.063704898264446 0.460746150260979 -0.138264634936964 0.890031274248954 1 0.999991458529035
"TMEM184B" 5583.23295985357 -0.245041987654317 0.117680325053923 -2.08226810677175 0.0373179873624507 1 0.999991458529035
"TMEM184C" 6822.09625563244 0.0721156068199712 0.120560180801643 0.5981710241346 0.549725823389929 1 0.999991458529035
"TMEM185A" 3660.42851255329 -0.0383141454640736 0.100375465992589 -0.381708269896375 0.702677765257512 1 0.999991458529035
"TMEM185B" 2739.53563560095 0.00662203574769383 0.0852451639189344 0.0776822454584191 0.938080817494125 1 0.999991458529035
"TMEM186" 1113.91978155207 -0.124500148157352 0.0922812787687144 -1.34913765628875 0.177292755020785 1 0.999991458529035
"TMEM187" 339.827396154226 -0.132706554245064 0.157015085743712 -0.84518346512051 0.398008412775689 1 0.999991458529035
"TMEM189" 1750.60080792689 -0.0607295860822284 0.175578169311088 -0.345883467862273 0.729430293444746 1 0.999991458529035
"TMEM189-UBE2V1" 9.48558252461688 -0.321015148985938 0.872034082245204 -0.368122250634319 0.712782080455632 1 0.999991458529035
"TMEM19" 5413.68518962862 0.0139988283934687 0.15382589378063 0.0910043689616547 0.927489119534825 1 0.999991458529035
"TMEM191A" 266.444189088438 -0.431835255549069 0.417186702379787 -1.03511270394219 0.300616280359175 1 0.999991458529035
"TMEM191B" 619.824836665582 -0.240543879973163 0.275076400009567 -0.874462076589621 0.381866664088771 1 0.999991458529035
"TMEM191C" 296.326583605932 -0.320638339815259 0.336009572018954 -0.954253588338764 0.339955294818011 1 0.999991458529035
"TMEM192" 4090.35887691021 0.112003275315716 0.220845597501411 0.507156477570262 0.612045029920238 1 0.999991458529035
"TMEM194A" 3327.43835544437 0.298287646619271 0.714742041358625 0.417336086810099 0.676432596567925 1 0.999991458529035
"TMEM194B" 110.836086069174 0.490119682366792 0.580870456651488 0.843767619362428 0.398799273196532 1 0.999991458529035
"TMEM196" 863.950122026855 -0.193754124998547 0.497846547527003 -0.389184430345051 0.697139720141905 1 0.999991458529035
"TMEM198" 3007.58962319019 -0.214418555016675 0.207838341482233 -1.03166024847732 0.302231305596368 1 0.999991458529035
"TMEM198B" 2408.55746009629 0.0556634055049406 0.124346195432786 0.447648641851924 0.654406792340772 1 0.999991458529035
"TMEM199" 3414.55344344104 -0.00416038468655769 0.138266949547304 -0.0300895094610759 0.975995667181645 1 0.999991458529035
"TMEM2" 11099.4304424265 0.0591711329618551 0.301785653336287 0.196070065981299 0.844555325376311 1 0.999991458529035
"TMEM200A" 3192.25513614981 -0.233949325643952 0.231566585872829 -1.01028965281041 0.312356537044102 1 0.999991458529035
"TMEM200B" 160.628931389453 -0.463242914198134 0.441396912918386 -1.04949287283255 0.293951333787172 1 0.999991458529035
"TMEM200C" 793.443439511296 -0.334831745000599 0.254036319526516 -1.31804674868803 0.18748799898963 1 0.999991458529035
"TMEM201" 5181.46919433636 -0.291940684839613 0.250785347341365 -1.16410582968481 0.244381126429306 1 0.999991458529035
"TMEM203" 3512.72331284407 -0.178770790520698 0.104840366269671 -1.70517136558701 0.0881624687634506 1 0.999991458529035
"TMEM205" 2174.54798326585 -0.104509475405849 0.223012724481763 -0.468625616088534 0.639337263947443 1 0.999991458529035
"TMEM206" 2567.57166177356 -0.230730415712693 0.126753160847907 -1.82031291503295 0.0687113657092355 1 0.999991458529035
"TMEM208" 1755.27466289954 -0.138440307268622 0.216271696064264 -0.640122169419179 0.522093177154911 1 0.999991458529035
"TMEM209" 3449.50004494645 0.227628039533156 0.144955776090776 1.57032748657499 0.116338942728817 1 0.999991458529035
"TMEM212" 52.00110145063 0.594330186968725 0.607539530101021 0.978257640074713 0.327946914852209 1 0.999991458529035
"TMEM214" 2921.88614253403 -0.0325862923431414 0.0952505345567515 -0.342111385461318 0.732267069512184 1 0.999991458529035
"TMEM215" 13.1551838115892 0.113315911845855 0.937403081595877 0.120882802788466 0.903783863659271 1 0.999991458529035
"TMEM216" 889.036281082906 -0.0114785427426437 0.177852106026853 -0.0645398190612971 0.948540402158726 1 0.999991458529035
"TMEM217" 65.1757110947852 0.220308041655318 0.400348052283078 0.550291278798435 0.582119605033697 1 0.999991458529035
"TMEM218" 1708.2158535399 -0.00525318269456123 0.236117392697288 -0.0222481818664499 0.98224998351682 1 0.999991458529035
"TMEM219" 2451.09162753667 -0.281082159585458 0.136327437016052 -2.06181650398343 0.039225209183398 1 0.999991458529035
"TMEM220" 15.2056163931052 0.426834447166119 0.652993358677503 0.653658175070234 0.513332055140119 1 0.999991458529035
"TMEM220-AS1" 12.6519044201307 0.105384576140972 0.786484247750164 0.133994516028055 0.893406910905126 1 0.999991458529035
"TMEM221" 79.6666066009404 -0.0821536231575212 1.20029148695056 -0.068444727010636 0.945431618279392 1 0.999991458529035
"TMEM222" 4043.73990579229 -0.195544646628955 0.226420603425387 -0.863634508832998 0.387788700843542 1 0.999991458529035
"TMEM223" 605.801248135081 -0.0707704731942942 0.203837789676534 -0.347190152064532 0.728448468755184 1 0.999991458529035
"TMEM229A" 115.868809824365 -0.147720728902862 0.414180721945074 -0.356657664338253 0.721348102742617 1 0.999991458529035
"TMEM229B" 2383.665963267 -0.322099011811933 0.306270149453465 -1.0516826807533 0.292945159642966 1 0.999991458529035
"TMEM230" 6115.67505578815 0.0396045619212569 0.129336250882131 0.306213931911094 0.759441765457056 1 0.999991458529035
"TMEM231" 3346.00132099306 -0.0252358754489487 0.151189616754617 -0.166915400611849 0.867436615211526 1 0.999991458529035
"TMEM232" 350.252763659788 0.198152886732286 0.194204263296413 1.02033232107704 0.307570879565938 1 0.999991458529035
"TMEM234" 733.883940738673 -0.197462792523054 0.159279482242103 -1.23972522853203 0.215077042439887 1 0.999991458529035
"TMEM237" 7945.8578543721 0.125731017195066 0.111190728612602 1.1307688938088 0.258152375587715 1 0.999991458529035
"TMEM238" 17.9333215300426 0.14412579329227 0.562061371907702 0.256423587344369 0.797623776498733 1 0.999991458529035
"TMEM240" 1092.18966812224 -0.303294762376284 0.244983759565402 -1.23801987084501 0.215708692961961 1 0.999991458529035
"TMEM241" 862.262665944655 -0.00212769644331709 0.183464766892955 -0.0115973027374707 0.990746898619007 1 0.999991458529035
"TMEM242" 5020.65764492824 -0.020875164535226 0.172330110006273 -0.121134748503706 0.903584306495307 1 0.999991458529035
"TMEM243" 210.788684115295 0.239154025655329 0.475127691873796 0.503346847059491 0.614720434948999 1 0.999991458529035
"TMEM245" 21729.0057652183 0.0791376219871099 0.113743158058925 0.695757207181749 0.486580892550707 1 0.999991458529035
"TMEM246" 2615.63111136656 -0.14553653274451 0.422766819135082 -0.344247765333751 0.730659963397626 1 0.999991458529035
"TMEM248" 11146.8096733107 0.0658442130166113 0.10185738932382 0.646435309737641 0.517997479249155 1 0.999991458529035
"TMEM249" 234.444907988396 -0.27305094813094 0.407007901010719 -0.670873826903297 0.502300911120378 1 0.999991458529035
"TMEM25" 3319.4216148488 -0.139930821496628 0.117886891882271 -1.18699220297004 0.235230696020212 1 0.999991458529035
"TMEM251" 1623.01130445693 0.057102411558949 0.115788688991054 0.493160532833744 0.621899162200263 1 0.999991458529035
"TMEM253" 93.2254544394988 -0.206226779086776 0.31849581334628 -0.647502323248935 0.517306891386921 1 0.999991458529035
"TMEM254" 4358.56082969194 -0.0062595449605343 0.147380581897661 -0.0424719788722292 0.96612244920772 1 0.999991458529035
"TMEM254-AS1" 198.817125022133 -0.258006738097375 0.253765611210379 -1.01671277233652 0.309290087943786 1 0.999991458529035
"TMEM255A" 4903.083657963 0.153447623026721 0.612721944793156 0.250435983778127 0.802250204965924 1 0.999991458529035
"TMEM256" 986.725841111835 -0.194409140594902 0.263728837325625 -0.737155415260356 0.461027842970489 1 0.999991458529035
"TMEM256-PLSCR3" 18.0668159590335 -0.0134753381620922 0.438749197732266 -0.0307130776118595 0.975498361657182 1 0.999991458529035
"TMEM257" 45.6661179538884 0.371785747962793 1.22924481335517 0.302450532166999 0.762308638186239 1 0.999991458529035
"TMEM258" 3754.02472570987 -0.266033490221015 0.223181606254496 -1.19200455040033 0.233259461035865 1 0.999991458529035
"TMEM259" 13405.6262311655 -0.13406460019095 0.176892598352909 -0.757886997190722 0.448518635087175 1 0.999991458529035
"TMEM260" 2371.53474703147 0.138435300107045 0.109397816540686 1.26543019307483 0.205717157520593 1 0.999991458529035
"TMEM261" 4907.75499246194 -0.0214107214075517 0.245963391406373 -0.0870484070215865 0.930633034867766 1 0.999991458529035
"TMEM263" 3421.61509783 0.30317186825492 0.281786544108169 1.0758919281062 0.281975592345545 1 0.999991458529035
"TMEM27" 120.777944181439 0.0902917486190017 0.265439467171759 0.340159470560482 0.73373643799964 1 0.999991458529035
"TMEM30A" 41459.0931289817 0.231030722338462 0.27697706603532 0.834114988816443 0.404216189551321 1 0.999991458529035
"TMEM31" 19.2910586560508 1.00827801714898 0.58562362664019 1.72171676701915 0.085120838483091 1 0.999991458529035
"TMEM33" 11162.0085865309 0.216908534187934 0.166210808231034 1.30502063311328 0.191885822052455 1 0.999991458529035
"TMEM35" 15924.8563548675 -0.386632748159388 0.213404545534068 -1.81173623641332 0.0700269617053404 1 0.999991458529035
"TMEM38A" 575.183950890259 -0.21624223241051 0.20847386016611 -1.03726305177162 0.299613280255216 1 0.999991458529035
"TMEM38B" 1446.30663333928 0.224293016591403 0.366726507174481 0.611608411727623 0.540796871379788 1 0.999991458529035
"TMEM39A" 1298.95578326005 0.345087815015951 0.346032895070485 0.997268814416209 0.31863404671998 1 0.999991458529035
"TMEM39B" 1723.35311732666 -0.144825882477235 0.150198726529815 -0.96422843138079 0.334931413095973 1 0.999991458529035
"TMEM41A" 1955.7753323562 0.0948604060290639 0.0934166035409542 1.01545552325157 0.309888737571941 1 0.999991458529035
"TMEM41B" 5897.52888804261 0.0773106699280028 0.156209552931801 0.494916402211044 0.620659132101529 1 0.999991458529035
"TMEM42" 704.904634999645 -0.0520440813616485 0.370128814122289 -0.140610726255031 0.888177474106006 1 0.999991458529035
"TMEM43" 7258.82290406271 0.052969668786585 0.0731248594931967 0.724372930815861 0.468836813710151 1 0.999991458529035
"TMEM44" 2046.19885134978 -0.154260849042529 0.1410726558487 -1.09348511314605 0.27418086172338 1 0.999991458529035
"TMEM44-AS1" 218.672246572328 0.142658325333209 0.225270226256187 0.633276432949341 0.526553140429218 1 0.999991458529035
"TMEM45A" 337.934898098468 0.238151213711396 0.466373420686344 0.510644910597431 0.609599722230601 1 0.999991458529035
"TMEM45B" 19.4552417085708 -0.570847010071242 0.935860050492026 -0.609970486261403 0.541881358508981 1 0.999991458529035
"TMEM47" 7317.39624876472 0.262082182983233 0.296724262786644 0.883251610508443 0.377100342151101 1 0.999991458529035
"TMEM5" 1691.84470236577 0.0631640498853543 0.125485771981271 0.503356268109677 0.614713812443191 1 0.999991458529035
"TMEM50A" 14164.9664766718 0.0298016990319181 0.164232697499405 0.181460205462594 0.856006366012523 1 0.999991458529035
"TMEM50B" 3809.22827044109 0.186438396553343 0.15602086382944 1.19495810994326 0.232103397157797 1 0.999991458529035
"TMEM51" 342.770793901674 -0.295542383252511 0.218715931561802 -1.35126134224475 0.17661173073017 1 0.999991458529035
"TMEM51-AS1" 181.602375314049 -0.241026424588974 0.339321598961657 -0.710318545375622 0.477506621979979 1 0.999991458529035
"TMEM52" 99.0120144780586 -0.341180731948822 0.452147023047565 -0.754579184551947 0.450501517093285 1 0.999991458529035
"TMEM53" 768.750996141004 -0.320043159280049 0.259176983999983 -1.23484406038181 0.216888545815769 1 0.999991458529035
"TMEM54" 278.475743850519 -0.444808951576847 0.468180118073232 -0.950080822328449 0.342071186904551 1 0.999991458529035
"TMEM55A" 8570.52190142358 0.220843323539513 0.351277617578668 0.628686009264611 0.529554639319772 1 0.999991458529035
"TMEM55B" 4971.96609319975 -0.060852996657223 0.236856710535144 -0.256919031425094 0.79724127864181 1 0.999991458529035
"TMEM56" 1032.76510323955 0.388299213741348 0.220583148633766 1.76033036134615 0.0783518091913218 1 0.999991458529035
"TMEM57" 10637.3339018472 0.084903399062542 0.136791047694347 0.620679499818254 0.534810520310426 1 0.999991458529035
"TMEM59" 14395.5807880588 0.086946527335958 0.134293777678404 0.647435263487565 0.517350279473934 1 0.999991458529035
"TMEM59L" 17235.8490170259 -0.263965906227335 0.315810164596106 -0.835837271307986 0.403246455595924 1 0.999991458529035
"TMEM60" 1385.23121310228 0.00631503352155408 0.0889502271343048 0.0709951365500067 0.943401626196173 1 0.999991458529035
"TMEM62" 1237.8693458196 0.0305496687680304 0.202086126882939 0.151171528888407 0.879840408814327 1 0.999991458529035
"TMEM63A" 203.680520250347 0.0272672400870029 1.20210924558822 0.0226828303559551 0.981903271703983 1 0.999991458529035
"TMEM63B" 11922.3264142314 -0.236770367572698 0.188892070832662 -1.25346906584793 0.210035050085729 1 0.999991458529035
"TMEM63C" 3843.51265643659 -0.15298006385141 0.219458376130355 -0.697080086660906 0.485752675542504 1 0.999991458529035
"TMEM64" 3969.81563645534 0.202579447995374 0.239822330831094 0.844706359467623 0.398274807904465 1 0.999991458529035
"TMEM65" 6774.76794671912 0.145407850637621 0.149450504024707 0.972949884555637 0.330578210316034 1 0.999991458529035
"TMEM66" 70604.9542705489 0.0194444419648447 0.249677002401178 0.0778783859860731 0.937924792667884 1 0.999991458529035
"TMEM67" 1481.21761939707 0.188391674061062 0.318992896928936 0.590582661478607 0.554800085028182 1 0.999991458529035
"TMEM69" 2514.47038557982 0.0932747130377576 0.0876946924115358 1.06363008379157 0.287496308553217 1 0.999991458529035
"TMEM70" 3355.56488306206 0.0463316699026379 0.216722994732293 0.213782898117798 0.830716361975917 1 0.999991458529035
"TMEM71" 11.7378845460411 -0.373649071258753 0.909986044745927 -0.410609671891263 0.681358770524449 1 0.999991458529035
"TMEM72" 15.4163285809066 -0.0141097443708678 1.40508848128719 -0.0100418902857577 0.991987865436632 1 0.999991458529035
"TMEM72-AS1" 55.2230282241991 0.348985387156785 0.50959100913145 0.684834270823572 0.493448506783892 1 0.999991458529035
"TMEM74" 1171.04682421707 0.247408578370775 0.398286105475936 0.621183051502968 0.534479189542898 1 0.999991458529035
"TMEM74B" 2657.81474270133 -0.214798062328454 0.340983538902697 -0.629936750083846 0.528735967322562 1 0.999991458529035
"TMEM79" 431.863206821449 -0.178763392762394 0.243360084944524 -0.734563323328658 0.462605481706999 1 0.999991458529035
"TMEM80" 885.722684366172 -0.0533177789774755 0.164204709418896 -0.324703104838842 0.745405784565308 1 0.999991458529035
"TMEM81" 594.365509052034 -0.0734843280528581 0.154598899781165 -0.475322451562561 0.634557158778304 1 0.999991458529035
"TMEM86A" 750.5085356208 0.055169452291687 0.237986867301989 0.231817212929152 0.816679987210056 1 0.999991458529035
"TMEM86B" 698.363125820674 -0.0913428160821647 0.160705548235169 -0.568386201256087 0.569772757975366 1 0.999991458529035
"TMEM87A" 5251.2072053519 0.108260258227518 0.0668152915288665 1.62029163908903 0.105169644086358 1 0.999991458529035
"TMEM87B" 1455.53978843712 0.0672931486512267 0.1622238626067 0.414816584748534 0.67827617771826 1 0.999991458529035
"TMEM88" 414.212047071969 -0.198114351112808 0.190514554624586 -1.03989089706662 0.298390592106978 1 0.999991458529035
"TMEM8A" 3573.43332229028 -0.274078404142648 0.131443819073447 -2.08513725540417 0.0370568433614882 1 0.999991458529035
"TMEM8B" 5718.55602250106 -0.156718165122409 0.127195055241512 -1.23210894342425 0.217908391032787 1 0.999991458529035
"TMEM8C" 35.5493069735295 -0.966631027719799 2.62038200344884 -0.368889355234297 0.712210197967299 1 0.999991458529035
"TMEM9" 10069.6325199243 -0.119051532283974 0.16807436819238 -0.708326519768361 0.478742511971842 1 0.999991458529035
"TMEM91" 427.801463280542 -0.190754056573198 0.296112751187506 -0.644193996402431 0.519449643497775 1 0.999991458529035
"TMEM97" 8756.04038227482 -0.0493243749101017 0.21485103279915 -0.229574762883322 0.818422219416239 1 0.999991458529035
"TMEM98" 3853.1701492038 -0.10769809916592 0.571133045040223 -0.188569196093942 0.850430477589531 1 0.999991458529035
"TMEM99" 665.037402815915 -0.00927918584489121 0.210241944209892 -0.0441357497894305 0.964796196327202 1 0.999991458529035
"TMEM9B" 6287.24337813404 -0.0188462817116998 0.178521021562589 -0.105568977517263 0.915924339525385 1 0.999991458529035
"TMEM9B-AS1" 143.526879776106 0.0277819278362864 0.299326119124587 0.0928149134380182 0.926050602945152 1 0.999991458529035
"TMIE" 18.980740433097 -0.581571026987984 0.815996489987127 -0.712712657620817 0.476023582334741 1 0.999991458529035
"TMLHE" 1681.68375558031 0.0551320263236648 0.244796559513315 0.225215691075373 0.821811483280244 1 0.999991458529035
"TMOD1" 3415.79018166885 0.28556387952279 0.822390281643529 0.347236447094313 0.72841369146069 1 0.999991458529035
"TMOD2" 59725.8217502882 0.0471999436310569 0.329253799390384 0.143354286931382 0.886010383750885 1 0.999991458529035
"TMOD3" 4875.57175518011 0.0602936515210781 0.191042982071681 0.315602545915324 0.752304205023034 1 0.999991458529035
"TMOD4" 45.4490671365661 0.541242752343524 0.508416399649368 1.06456588087401 0.28707242657853 1 0.999991458529035
"TMPO" 19068.1350038733 0.0728501933958113 0.563477824410893 0.1292867087928 0.897130788013387 1 0.999991458529035
"TMPO-AS1" 355.853593053916 -0.0611167811511617 0.478760340620315 -0.127656315625422 0.898420962237122 1 0.999991458529035
"TMPPE" 380.798020761377 0.207715241920139 0.307988136952869 0.674426112561358 0.500040445966909 1 0.999991458529035
"TMPRSS13" 11.5369642564535 -0.21220717083224 0.814967539637111 -0.260387267604219 0.794565063293957 1 0.999991458529035
"TMPRSS15" 25.7811505435 0.331871695770679 0.971278356774663 0.341685463755962 0.732587612666273 1 0.999991458529035
"TMPRSS5" 143.43108795409 0.715009413539789 0.999605792216502 0.715291386972003 0.474429009562943 1 0.999991458529035
"TMPRSS9" 16.3069681550304 0.210000272572988 0.827238936717026 0.253856852297588 0.799606149883964 1 0.999991458529035
"TMSB10" 107962.874081237 -0.363513496606373 0.222990306223034 -1.63017622946707 0.103064256291151 1 0.999991458529035
"TMSB15A" 7364.56007907397 -0.150280000970242 0.510165334170088 -0.29457117311726 0.768321486035742 1 0.999991458529035
"TMSB15B" 1706.33802332557 0.104691331813911 0.164540410790952 0.636265166171983 0.524603605068911 1 0.999991458529035
"TMSB4X" 108493.832237133 -0.0647932502103446 0.129607791743556 -0.499917862488898 0.617132914178913 1 0.999991458529035
"TMSB4Y" 886.155483978917 -0.382669005068785 0.240567017654343 -1.59069605135406 0.111677996008395 1 0.999991458529035
"TMTC2" 4565.33975055578 0.0103706175032396 0.287381883013796 0.0360865389094195 0.971213355731989 1 0.999991458529035
"TMTC3" 2815.62913483216 0.412258042446998 0.221519963654129 1.86104238934726 0.0627381907991948 1 0.999991458529035
"TMTC4" 10540.8949487714 0.0172625930956948 0.124476646516307 0.138681379831625 0.889701932644152 1 0.999991458529035
"TMUB2" 3833.88908504156 -0.0804659964145647 0.101037518946325 -0.796397192386637 0.42580120960574 1 0.999991458529035
"TMX1" 6242.35600972881 0.264988030892677 0.206163888059965 1.28532709285926 0.198678006486494 1 0.999991458529035
"TMX2" 6036.35912149459 0.0300344932009199 0.0970686494406335 0.309414969446843 0.757005884744641 1 0.999991458529035
"TMX2-CTNND1" 57.5903430515379 0.104767357177665 0.436576913973887 0.239974569942404 0.810349970890262 1 0.999991458529035
"TMX3" 5983.06930220935 0.282545867767083 0.177786288089776 1.58924442825651 0.112005219594491 1 0.999991458529035
"TMX4" 14778.1076626699 0.133579653508169 0.306565799378086 0.435729144539785 0.66303325758812 1 0.999991458529035
"TNC" 2066.56572574334 0.720362266626894 0.916936128134536 0.785618806505572 0.432090843278757 1 0.999991458529035
"TNFAIP1" 8184.55551274236 -0.0985277364205342 0.102971141713255 -0.956848052582591 0.338643954213788 1 0.999991458529035
"TNFAIP2" 408.955897742095 0.0559602971565457 0.370481152268103 0.151047622298608 0.879938149662383 1 0.999991458529035
"TNFAIP3" 123.580408830646 -0.0036137321999538 0.377198190327019 -0.00958046006748021 0.992356015761071 1 0.999991458529035
"TNFAIP8" 184.265010774845 0.515432385611368 0.815135735852623 0.632327062771002 0.527173183158187 1 0.999991458529035
"TNFAIP8L1" 1259.54118304429 -0.329525051159511 0.351662631721359 -0.937048811659383 0.348733450321446 1 0.999991458529035
"TNFAIP8L3" 51.9160913224908 0.578356878051277 0.513005078601036 1.12739016079228 0.259577557239638 1 0.999991458529035
"TNFRSF10B" 6101.55809424041 0.656514880912812 0.404818088967229 1.62175282875257 0.104856282274407 1 0.999991458529035
"TNFRSF10C" 19.7470202943366 0.487529552986994 0.752809889662415 0.647613108809739 0.517235216559968 1 0.999991458529035
"TNFRSF10D" 334.131481257157 1.17709410625073 0.561620740758441 2.09588788451994 0.0360921377115665 1 0.999991458529035
"TNFRSF12A" 380.168954015314 0.00637526013655698 0.487448550349399 0.0130788370013353 0.989564895382062 1 0.999991458529035
"TNFRSF13C" 56.6248419792023 0.565834521362409 0.824090237419095 0.686617187863434 0.492323994407323 1 0.999991458529035
"TNFRSF14" 11.6158932973176 -1.00274380687084 1.16409930929348 -0.861390260148362 0.389023138577752 1 0.999991458529035
"TNFRSF19" 1875.25197453256 0.395586431018805 0.422308939655353 0.936722844043141 0.348901142354296 1 0.999991458529035
"TNFRSF1A" 1867.21690062138 0.0555362749106156 0.19602714658445 0.283309102225238 0.77693990043921 1 0.999991458529035
"TNFRSF1B" 47.2061229032902 -0.0885803638894757 1.23285236236367 -0.0718499364511465 0.942721331939141 1 0.999991458529035
"TNFRSF21" 7192.99355952749 0.023171255863569 0.30274997339253 0.0765359468207988 0.93899271640555 1 0.999991458529035
"TNFRSF25" 1399.53795201137 -0.094008209816104 0.370049177324112 -0.254042477532022 0.799462741957426 1 0.999991458529035
"TNFRSF6B" 21.8068775685372 -0.308312946002897 0.702561869571365 -0.438840989464743 0.66077675749878 1 0.999991458529035
"TNFRSF9" 94.5331913492392 -0.05139970178575 0.730861378237674 -0.0703275659601689 0.943932942358241 1 0.999991458529035
"TNFSF10" 4.44717979305581 -2.08750613803729 1.52690160714401 -1.36715170661315 0.171577758974298 1 0.999991458529035
"TNFSF12" 28.3021680189102 -1.06296458648904 0.625016349397443 -1.70069884974019 0.0889995512359061 1 0.999991458529035
"TNFSF13B" 25.630814491454 -0.080880627590243 0.603634244856147 -0.133989461796552 0.89341090755922 1 0.999991458529035
"TNFSF4" 165.638181683152 0.378577029255238 0.348383818903055 1.08666651180084 0.277184218963697 1 0.999991458529035
"TNFSF9" 531.284779616961 -0.235416126434026 0.30932260558043 -0.761069906262682 0.446615314019802 1 0.999991458529035
"TNIK" 14594.4268857451 0.0384788903230514 0.203907977548952 0.188707135373425 0.850322358851177 1 0.999991458529035
"TNIP1" 2367.0196162147 -0.0806559267418693 0.3577636581774 -0.22544471719896 0.821633327583516 1 0.999991458529035
"TNIP2" 1141.80888162818 -0.150259183404486 0.150848370227016 -0.996094178401508 0.319204388188021 1 0.999991458529035
"TNIP3" 52.4925700296801 -0.0424989635829438 0.474392309415933 -0.0895861141494222 0.928616119336635 1 0.999991458529035
"TNK1" 42.0561050577977 -0.327734567286842 0.627632654072376 -0.52217577457187 0.601547951546621 1 0.999991458529035
"TNK2" 5654.93058562259 -0.168400980721684 0.154410966008027 -1.09060246869338 0.275447842816872 1 0.999991458529035
"TNKS" 63333.367415618 0.282503310734106 0.308446861357307 0.915889724054779 0.359724737010797 1 0.999991458529035
"TNKS1BP1" 14076.056643109 -0.0441411152815947 0.1131795715414 -0.390009563390585 0.696529475240717 1 0.999991458529035
"TNKS2" 16661.1738456237 0.0715712781692428 0.142687945418581 0.501593024969876 0.615953826817525 1 0.999991458529035
"TNKS2-AS1" 114.519335863887 0.312991978056008 0.423877376758857 0.738402177651649 0.460270091675565 1 0.999991458529035
"TNN" 26.2413128447601 1.23666354625541 0.725719882788364 1.70405079919252 0.0883715972480217 1 0.999991458529035
"TNNC1" 119.245642260286 -0.620266820541809 1.31118962802026 -0.47305653376647 0.636172846223713 1 0.999991458529035
"TNNC2" 155.556532722925 -0.862433697060332 1.41527029759522 -0.609377373725535 0.542274331797922 1 0.999991458529035
"TNNI1" 544.644649528734 0.375524179466494 1.18304354140947 0.317422111969858 0.750923331154092 1 0.999991458529035
"TNNI2" 29.9449001628965 -1.37375799254517 2.17078158466261 -0.632840264654579 0.526837959851135 1 0.999991458529035
"TNNI3" 30.7673848326656 0.0969057986261419 0.988398903236439 0.0980432073617554 0.921897984104192 1 0.999991458529035
"TNNT1" 463.389775468497 -0.292793467028203 0.314236534631837 -0.93176137959656 0.351459857672316 1 0.999991458529035
"TNNT2" 365.366227102252 -0.310922045453104 2.20209873085037 -0.141193508309701 0.887717074319824 1 0.999991458529035
"TNNT3" 79.2711029081532 -0.500142345006422 2.16899151581245 -0.230587506387309 0.817635274534186 1 0.999991458529035
"TNPO1" 49884.6089696356 0.231348191225952 0.162847954000813 1.42063922537705 0.155421668928326 1 0.999991458529035
"TNPO2" 30811.4003627032 -0.174693866474961 0.128444900488213 -1.36006852596683 0.173808239891152 1 0.999991458529035
"TNPO3" 13901.6329864808 -0.0740682776607255 0.107561831608861 -0.688611160230781 0.491067996066069 1 0.999991458529035
"TNR" 4595.23359278623 -0.546182185689784 0.421814347507877 -1.29484022749981 0.195375351571662 1 0.999991458529035
"TNRC18" 19576.4407687312 -0.147560224576098 0.164572298875649 -0.896628567409114 0.369917149035013 1 0.999991458529035
"TNRC6A" 15048.6314893972 0.0923501779351998 0.143783813378661 0.642284939904825 0.520688190835869 1 0.999991458529035
"TNRC6B" 14975.4580391707 0.17315601674204 0.211448955775775 0.818902207895786 0.412842210136809 1 0.999991458529035
"TNRC6C" 13153.3897666244 -0.133667359916747 0.115355405248813 -1.15874379382948 0.246560634063411 1 0.999991458529035
"TNRC6C-AS1" 42.9797667423205 -0.60282020547226 0.572976392415793 -1.05208558930437 0.292760283122167 1 0.999991458529035
"TNS1" 1149.53367000427 -0.16116949520754 0.360490446358156 -0.447083956969595 0.654814442021117 1 0.999991458529035
"TNS3" 670.543171693811 0.23878087672753 0.824953365853166 0.289447727121621 0.7722387762625 1 0.999991458529035
"TNXB" 781.177785480181 0.088663100780957 0.28564395645453 0.310397257766141 0.756258879220042 1 0.999991458529035
"TOB1" 2133.19005369273 0.0178771506491667 0.283640183809601 0.0630275668597336 0.949744552776083 1 0.999991458529035
"TOB1-AS1" 423.167688742805 -0.347258259558861 0.250617507867329 -1.38561053660581 0.165865859101694 1 0.999991458529035
"TOB2" 5033.58766891291 -0.198899852647578 0.282477164530199 -0.704127191939135 0.481353567521976 1 0.999991458529035
"TOB2P1" 37.7915224721293 0.255325288479813 0.68982291598386 0.37013164185138 0.711284406886935 1 0.999991458529035
"TOE1" 1133.65799092953 -0.150697947736549 0.150114286039089 -1.00388811560086 0.315432545534416 1 0.999991458529035
"TOLLIP" 5847.14875196059 -0.268729885091461 0.183336286852995 -1.46577575942146 0.142709387019787 1 0.999991458529035
"TOLLIP-AS1" 115.925789311584 -0.322368283771858 0.405575281667145 -0.794842038811492 0.426705393629606 1 0.999991458529035
"TOM1" 2664.23968867223 -0.14812777970477 0.237744260145356 -0.623055124923753 0.533248297584904 1 0.999991458529035
"TOM1L1" 545.530621643663 0.352006555879276 0.50695261282416 0.694357908362082 0.487457783507403 1 0.999991458529035
"TOM1L2" 13369.7043089743 -0.107821476753306 0.264583144183913 -0.407514534177427 0.683630121535815 1 0.999991458529035
"TOMM20" 49588.1948029278 0.175330239614374 0.116377992100969 1.50655838315425 0.131923891548865 1 0.999991458529035
"TOMM22" 4576.04014354806 -0.0993579981084918 0.123521080375306 -0.804380902487274 0.421177027064078 1 0.999991458529035
"TOMM34" 1843.03585228236 -0.0595730124954331 0.155145381781294 -0.383981861473726 0.700991891356136 1 0.999991458529035
"TOMM40" 5435.78347741338 -0.160357745666672 0.199780422440494 -0.802669969898756 0.422165514482982 1 0.999991458529035
"TOMM40L" 4066.92232021622 -0.122573933319417 0.222221357710748 -0.551584845768802 0.581232821420153 1 0.999991458529035
"TOMM5" 3774.54461049213 -0.0349919712660274 0.10966215057355 -0.3190888659671 0.74965912638188 1 0.999991458529035
"TOMM6" 5179.95594059821 -0.162004194558345 0.148790309514564 -1.08880877448869 0.276238221420098 1 0.999991458529035
"TOMM7" 5535.10815491939 -0.402909394521198 0.230141714731229 -1.7507012798255 0.079997378874571 1 0.999991458529035
"TOMM70A" 20516.4594724898 0.0902307520741117 0.134487860225724 0.670921166584619 0.502270751444568 1 0.999991458529035
"TONSL" 1617.05777173972 -0.121599570500062 0.443198988892292 -0.274367887896093 0.783801918202607 1 0.999991458529035
"TOP1" 17556.9433513766 -0.107401315297415 0.267160722060674 -0.402010125099989 0.687676574724461 1 0.999991458529035
"TOP1MT" 672.090208781973 -0.0632121911342027 0.227471379835889 -0.277890744672177 0.781096228874589 1 0.999991458529035
"TOP2A" 25324.9804183159 0.0620000879239363 1.25823674492564 0.0492753753806484 0.960699843272777 1 0.999991458529035
"TOP2B" 62801.9813883073 0.101161371414877 0.186459718338394 0.542537403340302 0.587448347906637 1 0.999991458529035
"TOP3A" 3834.24729184048 -0.0256921616527722 0.209915879491299 -0.12239265421479 0.902588055861869 1 0.999991458529035
"TOP3B" 1863.06512181026 -0.0076960380814692 0.210629105073229 -0.0365383410749124 0.970853107351529 1 0.999991458529035
"TOPBP1" 6670.85391895611 0.207828991896967 0.201367467054602 1.03208822625063 0.302030788865358 1 0.999991458529035
"TOPORS" 3954.62811786203 0.149827899460359 0.123318482830982 1.21496709999027 0.224378639730672 1 0.999991458529035
"TOPORS-AS1" 260.502611081509 -0.0740910195127948 0.252035425109806 -0.29397065702377 0.768780325496055 1 0.999991458529035
"TOR1A" 4362.30898403787 -0.021849426018185 0.10422720958091 -0.209632648768397 0.833954395756656 1 0.999991458529035
"TOR1AIP1" 2910.11674375103 0.150874388094331 0.123166707977372 1.22496079153183 0.220589993678847 1 0.999991458529035
"TOR1AIP2" 8585.21270765098 0.0977073348060372 0.125596390005585 0.777946999923265 0.436600258878586 1 0.999991458529035
"TOR1B" 4246.18572843812 0.0003244798626237 0.130797435314315 0.00248078153706877 0.998020624743119 1 0.999991458529035
"TOR2A" 2074.59785774578 -0.18943616940282 0.224053725343237 -0.845494396991681 0.39783485969096 1 0.999991458529035
"TOR3A" 2342.54588292235 -0.0274654638403645 0.118491556381543 -0.231792582350136 0.816699118603326 1 0.999991458529035
"TOR4A" 184.926718432079 -0.237890976794362 0.3268638880275 -0.72779828395833 0.466737075163725 1 0.999991458529035
"TOX" 3190.31378289933 -0.266283775561767 0.928460979891607 -0.286801256411286 0.774264500861686 1 0.999991458529035
"TOX2" 613.929097313709 -0.647353874900444 0.514006517768145 -1.25942736623517 0.207876010008974 1 0.999991458529035
"TOX3" 3471.82177733955 -0.173062118400486 0.62104411024362 -0.278663166667175 0.780503331917342 1 0.999991458529035
"TOX4" 12095.1416102271 -0.0185276009337417 0.0688950574257395 -0.268924965389749 0.787987424834223 1 0.999991458529035
"TP53" 4338.57546486784 -0.11479170053261 0.635266706238963 -0.180698436428731 0.856604286133644 1 0.999991458529035
"TP53AIP1" 80.673788961168 0.148610394818284 0.369236619445331 0.402480108938077 0.68733072430094 1 0.999991458529035
"TP53BP1" 34219.6659629351 0.0866737921880053 0.170418206834605 0.508594673056996 0.611036363606352 1 0.999991458529035
"TP53BP2" 5992.57862099974 0.0687291818407983 0.320397316654311 0.21451235159673 0.830147535958493 1 0.999991458529035
"TP53I11" 19727.1907001487 -0.06321007897688 0.274772561485551 -0.230045091238865 0.818056731427199 1 0.999991458529035
"TP53I13" 927.338821242383 -0.149532743556173 0.374653637403449 -0.399122625880573 0.689802851485391 1 0.999991458529035
"TP53I3" 926.813900414179 0.0506644582136647 0.475147676855191 0.106628866522072 0.915083416961391 1 0.999991458529035
"TP53INP1" 8601.14860337476 0.180601764171746 0.235794473397159 0.765928741118334 0.443718703416473 1 0.999991458529035
"TP53INP2" 10210.7842482501 -0.130508129879128 0.24665428650459 -0.529113569152178 0.5967266690268 1 0.999991458529035
"TP53RK" 3554.61179876109 0.0500617079980851 0.0916715915948377 0.546098383666595 0.584998310798901 1 0.999991458529035
"TP53TG1" 691.032570001084 -0.0394241351832501 0.115624328488374 -0.340967473702683 0.733128068253997 1 0.999991458529035
"TP63" 23.5226371846759 0.823629080206381 0.998288102188152 0.825041466888231 0.409348048971903 1 0.999991458529035
"TP73" 113.558709462922 -0.171268888153073 1.04240944778157 -0.164300974552335 0.869494214538125 1 0.999991458529035
"TP73-AS1" 5285.05129980116 -0.027335583848177 0.140356988481227 -0.194757554603939 0.845582752443058 1 0.999991458529035
"TPBG" 1319.8161526484 -0.0120569505095325 0.847886936241584 -0.014219997966919 0.988654465529122 1 0.999991458529035
"TPBGL" 1016.97856792917 0.113163524650397 0.561308767425862 0.201606551006428 0.840224323430128 1 0.999991458529035
"TPCN1" 964.797548123518 0.237130331151087 0.191986376291065 1.23514144978486 0.216777865335058 1 0.999991458529035
"TPCN2" 793.757206031838 0.0253521234953324 0.209208915605214 0.121180894332309 0.903547756699208 1 0.999991458529035
"TPD52" 12802.6352816712 0.249314603622944 0.465291266616214 0.535824808052084 0.592079635089457 1 0.999991458529035
"TPD52L1" 97.5129250878737 0.137973500670255 0.482212625992921 0.286125856588998 0.774781728348099 1 0.999991458529035
"TPD52L2" 9241.82874648992 0.142755325458233 0.160724847500907 0.88819698806948 0.374434798656329 1 0.999991458529035
"TPGS1" 1488.81209802582 -0.369119458465239 0.279152885298855 -1.3222842317036 0.186073521486807 1 0.999991458529035
"TPGS2" 16753.8615956834 -0.0886441154911414 0.0805207283319179 -1.10088566419491 0.270946422108015 1 0.999991458529035
"TPH1" 70.6364694167917 0.921767250081411 0.560648714388905 1.64410838092462 0.100153817095024 1 0.999991458529035
"TPH2" 29.3535139211473 -0.600841879712018 0.672045179526974 -0.894049831790961 0.371295229632396 1 0.999991458529035
"TPI1" 39051.4385970193 -0.0819240037644447 0.342419764651127 -0.239250219238695 0.810911563812297 1 0.999991458529035
"TPI1P2" 125.384248035287 0.162483679992942 0.256976309508609 0.632290502979219 0.527197068154684 1 0.999991458529035
"TPK1" 279.825559439098 0.391360496899776 0.357917210260112 1.09343861004996 0.274201269134376 1 0.999991458529035
"TPM1" 10150.8199662626 0.212846212296682 0.156822579164406 1.35724213586325 0.174704286445351 1 0.999991458529035
"TPM2" 1436.26066892542 -0.156805457928213 0.969237369936043 -0.161782307195357 0.871477286298728 1 0.999991458529035
"TPM3" 19963.0907606573 -0.0789285016314741 0.101967736300148 -0.774053681050085 0.438899047060193 1 0.999991458529035
"TPM3P9" 459.759620509494 -0.0408322099363536 0.223721070564497 -0.182513921613753 0.855179429979753 1 0.999991458529035
"TPM4" 21210.580546766 0.0126023095906063 0.175683975463364 0.0717328348095947 0.942814525062395 1 0.999991458529035
"TPMT" 1514.74357400627 0.0619117590383096 0.0906241227283757 0.683170850920957 0.494498889405966 1 0.999991458529035
"TPO" 13.6437482909548 -1.35647477716798 1.47883748397432 -0.917257502509681 0.359007720995057 1 0.999991458529035
"TPP1" 2748.4617317709 -0.0596918491586927 0.397155700836069 -0.150298356621931 0.880529229489031 1 0.999991458529035
"TPP2" 6515.8157431256 0.137545041963326 0.155434595699141 0.884906229174086 0.376207208082928 1 0.999991458529035
"TPPP" 12152.8199041681 -0.141280638956887 0.211588289542398 -0.66771483082752 0.50431564123459 1 0.999991458529035
"TPPP3" 1172.37285014957 -0.371546106973947 0.286034803128426 -1.2989541933718 0.193959649691272 1 0.999991458529035
"TPR" 27136.8468483348 0.267242125538132 0.160132810903868 1.66887800213889 0.0951415599961744 1 0.999991458529035
"TPRA1" 1655.23080750585 -0.243787556787474 0.165787401481364 -1.47048300781093 0.141430984455575 1 0.999991458529035
"TPRG1L" 4785.7026058762 -0.115971778746351 0.177733059612299 -0.652505386444861 0.514075199178971 1 0.999991458529035
"TPRKB" 1979.44491033339 0.0630475261463974 0.180863458673459 0.348591841651258 0.727395753420493 1 0.999991458529035
"TPRN" 1287.52018843175 -0.279739188845631 0.223374639569921 -1.25233190922762 0.210448946235011 1 0.999991458529035
"TPST1" 5722.95427020067 0.0930797752575281 0.26303192310737 0.353872542001424 0.723434405570573 1 0.999991458529035
"TPST2" 956.004607185951 -0.0542367824815509 0.228300037757395 -0.237567996108639 0.812216175312125 1 0.999991458529035
"TPT1" 70585.9436193688 0.0186471848645242 0.200378701331584 0.0930597151324332 0.925856121172474 1 0.999991458529035
"TPT1-AS1" 2196.28458268368 0.162549479780459 0.222108214709623 0.731848121839939 0.464261273556448 1 0.999991458529035
"TPTE2" 36.3562751347409 0.498086951051054 0.753284687929541 0.661220065975432 0.50847119466547 1 0.999991458529035
"TPTE2P1" 1104.38760170463 0.0988880932073716 0.28347133600195 0.348846887315235 0.727204260919042 1 0.999991458529035
"TPTE2P3" 31.7682958852212 0.335241488256696 0.633038185963298 0.529575459569721 0.596406312825753 1 0.999991458529035
"TPTE2P5" 347.351132995825 0.108231196932105 0.183774756500682 0.588933970002041 0.555905568827711 1 0.999991458529035
"TPTE2P6" 62.884953695242 0.559925082809173 0.581696576867009 0.962572421905771 0.335762142823793 1 0.999991458529035
"TPX2" 14834.0487032509 0.95269466130734 1.00705108326842 0.946024166137966 0.344136260464278 1 0.999991458529035
"TRA2A" 7821.49132904816 0.0320945283263406 0.153633702867963 0.208902914706961 0.834524028755776 1 0.999991458529035
"TRA2B" 20659.1997865698 0.0836219286163987 0.114233190204013 0.732028305145428 0.464151291572611 1 0.999991458529035
"TRABD" 1525.1765188972 -0.141080319760039 0.194264400681528 -0.726228373624264 0.467698780589415 1 0.999991458529035
"TRABD2B" 89.5051183283279 0.79572067193324 0.604135471222196 1.31712291338143 0.18779742765936 1 0.999991458529035
"TRADD" 65.5983966922949 -0.0472728344670262 0.624416759926445 -0.0757071838888419 0.939652060482532 1 0.999991458529035
"TRAF1" 209.75114724028 -0.220712299354066 0.441509527547174 -0.49990381992489 0.617142802419448 1 0.999991458529035
"TRAF2" 1378.48672405633 -0.20563437547013 0.156226663178504 -1.31625659337787 0.188087934486222 1 0.999991458529035
"TRAF3" 8180.53313067272 0.041046273658669 0.144912396537852 0.283248877524066 0.776986062937392 1 0.999991458529035
"TRAF3IP1" 2920.59767963098 0.0462159851957618 0.0616569999134213 0.749565909153191 0.453516189314596 1 0.999991458529035
"TRAF3IP2" 99.4066421495493 -0.120415402058533 0.565084109624555 -0.213092883002033 0.83125451570768 1 0.999991458529035
"TRAF3IP2-AS1" 4009.9400724117 0.0285878363607595 0.106702496408778 0.267920970201477 0.788760151721795 1 0.999991458529035
"TRAF4" 6907.48656951092 -0.0888003467488149 0.170427564797377 -0.521044508582815 0.60233576605566 1 0.999991458529035
"TRAF5" 423.921210552129 0.317347431661425 0.487422307296819 0.651072851838467 0.514999460342851 1 0.999991458529035
"TRAF6" 3594.56221020879 0.177087136853536 0.127563255716781 1.38822998722069 0.165067023722706 1 0.999991458529035
"TRAF7" 7638.08436877728 -0.158881383931817 0.143839922268082 -1.10457084115842 0.269345591672001 1 0.999991458529035
"TRAFD1" 7809.47809934907 -0.112638186183049 0.0712281850996836 -1.5813709983683 0.113793234598961 1 0.999991458529035
"TRAIP" 617.545868911023 -0.00260737886116983 0.519281219659957 -0.00502113067535395 0.995993734190533 1 0.999991458529035
"TRAK1" 20151.474635741 -0.0323848209912533 0.105086262640579 -0.308173686812114 0.757950173616421 1 0.999991458529035
"TRAK2" 8695.83810606269 0.215480889388303 0.258178167172484 0.834620881185296 0.403931201385628 1 0.999991458529035
"TRAM1" 5996.45506316815 0.289969019087631 0.245631083501486 1.18050620855514 0.237798942612908 1 0.999991458529035
"TRAM1L1" 1723.81029592077 0.153563861559478 0.18580211950972 0.826491441350025 0.408525371094302 1 0.999991458529035
"TRAM2" 1554.09978706269 0.100360815611148 0.318310584710481 0.315292109128043 0.752539875709102 1 0.999991458529035
"TRAM2-AS1" 964.105033224122 0.177171223210621 0.184392254645301 0.960838748630897 0.336633252194742 1 0.999991458529035
"TRANK1" 935.730439579569 -0.244968147548989 0.298331881777746 -0.821126277517626 0.411574343617992 1 0.999991458529035
"TRAP1" 7255.40817601605 -0.117065100745979 0.179429214943647 -0.652430546400958 0.514123464075266 1 0.999991458529035
"TRAPPC1" 6558.35840018927 -0.259198704433613 0.206126432389075 -1.25747436381357 0.208581916388003 1 0.999991458529035
"TRAPPC10" 8086.15241200683 0.109136250451479 0.1154752010852 0.945105524180515 0.344605005342943 1 0.999991458529035
"TRAPPC12" 4080.69663792941 -0.2196746139445 0.139392418289601 -1.57594377542188 0.115038761284754 1 0.999991458529035
"TRAPPC2" 4958.57336318418 0.037100382717799 0.262425207092802 0.141375072649477 0.887573645612216 1 0.999991458529035
"TRAPPC2L" 2250.26831966094 -0.179193222209912 0.171690740976853 -1.04369764607207 0.296625299265943 1 0.999991458529035
"TRAPPC2P1" 689.428688018173 0.0567064563130348 0.209306067111154 0.27092600370213 0.786447944658667 1 0.999991458529035
"TRAPPC3" 4746.08506779178 -0.0708990159913316 0.109746594535791 -0.646024747202611 0.518263328726611 1 0.999991458529035
"TRAPPC3L" 21.0222051361824 -0.631015614908764 0.722154406389611 -0.87379597676833 0.382229371836195 1 0.999991458529035
"TRAPPC4" 6597.01620567153 -0.148934434146294 0.194736360153648 -0.764800338410266 0.444390446240584 1 0.999991458529035
"TRAPPC5" 1883.20987050039 -0.31004781070662 0.348653055758807 -0.889273177405065 0.373856283178575 1 0.999991458529035
"TRAPPC6A" 673.168908697198 -0.0864436424218176 0.336140469499878 -0.257165233779889 0.79705122105888 1 0.999991458529035
"TRAPPC6B" 11910.440889732 0.181861799469747 0.256496889305723 0.709021462061407 0.478311158430597 1 0.999991458529035
"TRAPPC8" 6154.25178679871 0.166709241840344 0.140009124652059 1.19070269351828 0.233770320149899 1 0.999991458529035
"TRAPPC9" 6239.41095076307 -0.196620668422812 0.178441121810868 -1.10187980453975 0.270513929566563 1 0.999991458529035
"TRDMT1" 1754.30052983553 0.35383902973262 0.309745228398603 1.14235506245563 0.253306462231021 1 0.999991458529035
"TRDN" 79.8689884367669 0.299403634352563 0.745707256208551 0.401502911309782 0.688049895142338 1 0.999991458529035
"TRERF1" 3135.72012005846 0.115285806565907 0.244174937268165 0.472144307092807 0.636823788876002 1 0.999991458529035
"TREX1" 470.301954176711 -0.0125681290933171 0.240539214529704 -0.0522498134779811 0.958329641694906 1 0.999991458529035
"TRH" 1644.46784898416 -1.69155711615035 0.815196703767558 -2.07502938656714 0.0379838113109383 1 0.999991458529035
"TRHDE" 1485.99848126188 0.251947651830721 0.360094787720547 0.69967036575449 0.484133187374092 1 0.999991458529035
"TRHDE-AS1" 555.353640538074 0.117192077043383 0.347405539854401 0.337335084214543 0.735864314666445 1 0.999991458529035
"TRHR" 70.0957349756544 -0.304224877933862 0.721113167042534 -0.421882295093244 0.673110933630065 1 0.999991458529035
"TRIAP1" 2153.67241256429 0.138700129620871 0.196678450337636 0.705212642171858 0.480677915003762 1 0.999991458529035
"TRIB1" 2487.87957230331 -0.137678030557601 0.10581950326225 -1.30106479725572 0.193236276096053 1 0.999991458529035
"TRIB2" 26831.8771723271 -0.184598819489255 0.098706794063733 -1.8701733881668 0.0614597439328713 1 0.999991458529035
"TRIB3" 1686.78016424379 0.221423594842055 0.35021662058765 0.632247534313235 0.527225140859443 1 0.999991458529035
"TRIL" 288.074388889612 0.267832188358096 0.719564893844268 0.372214084718898 0.709733460208992 1 0.999991458529035
"TRIM11" 2510.16095035088 -0.140262778380869 0.176400271006283 -0.795139245425948 0.426532507848094 1 0.999991458529035
"TRIM13" 9382.82840550456 0.029617248182094 0.138815452586875 0.213356997583237 0.831048519195867 1 0.999991458529035
"TRIM14" 133.597683098214 -0.0851118400084717 0.374079882240182 -0.227523168310411 0.820016955882284 1 0.999991458529035
"TRIM16" 1577.4793999885 -0.126459133531745 0.172840336700255 -0.731652899699301 0.464380451456424 1 0.999991458529035
"TRIM16L" 703.98327996644 -0.0904324632759713 0.263913664997288 -0.342659268048513 0.731854808865305 1 0.999991458529035
"TRIM17" 63.4163321278914 -0.409903376783138 0.569800213565674 -0.71938087600575 0.471906276713579 1 0.999991458529035
"TRIM2" 59732.9489777736 0.0671611629557521 0.178743270611463 0.375740931258562 0.707109505125221 1 0.999991458529035
"TRIM21" 481.970846204487 -0.168153350514005 0.297882168816503 -0.564496193854384 0.572416489735072 1 0.999991458529035
"TRIM22" 232.947778510848 1.25698905784583 0.672351796010081 1.86954071559732 0.0615476245273601 1 0.999991458529035
"TRIM23" 5766.80268954629 0.159268246763332 0.130673853923887 1.21882260284525 0.222911530659436 1 0.999991458529035
"TRIM24" 17234.2408153283 0.0484905671427558 0.203838585629432 0.237887085965702 0.811968671942102 1 0.999991458529035
"TRIM25" 576.971518587752 -0.386381964385577 0.591100684024348 -0.653665229677963 0.513327509116965 1 0.999991458529035
"TRIM26" 3837.39622388505 -0.0796274433394234 0.151297559009206 -0.526296946632023 0.598681904178701 1 0.999991458529035
"TRIM27" 9212.82264627736 -0.132370557241179 0.0752054688474882 -1.76011876888393 0.0783876710919467 1 0.999991458529035
"TRIM28" 28772.5814386158 -0.25022232638012 0.286503830186243 -0.873364681433621 0.382464335395799 1 0.999991458529035
"TRIM29" 29.0953849319151 -1.38984609267401 0.943795493846268 -1.47261361358056 0.140855251882747 1 0.999991458529035
"TRIM3" 3329.25826201239 -0.177635541185189 0.16679774155187 -1.0649756977072 0.286886927383423 1 0.999991458529035
"TRIM32" 4978.07442350809 0.0129279940561923 0.124219178877117 0.104074058233643 0.917110577572211 1 0.999991458529035
"TRIM33" 19126.703769906 0.228926918130527 0.110324599743431 2.07503057942577 0.0379837007638189 1 0.999991458529035
"TRIM36" 9475.49268933654 -0.178509930207464 0.195231502836664 -0.914350028626329 0.360532950577948 1 0.999991458529035
"TRIM37" 11326.0728140184 0.00909575319682849 0.0704054516913771 0.129191035329193 0.897206489536201 1 0.999991458529035
"TRIM39" 1398.64138957778 0.0552437832862195 0.112439103432624 0.491321805312355 0.623198859803181 1 0.999991458529035
"TRIM4" 1474.24242146954 0.113316426542151 0.137577315072237 0.823656330861327 0.410134858893399 1 0.999991458529035
"TRIM41" 5547.48218936541 -0.182846967923981 0.11544556759052 -1.58383705620063 0.113230804189248 1 0.999991458529035
"TRIM44" 17693.7624840606 0.0713842206032324 0.0869091561894339 0.821365938102515 0.411437859295495 1 0.999991458529035
"TRIM45" 829.651362633355 -0.0317033786697576 0.431977630921707 -0.0733912508435039 0.941494779636637 1 0.999991458529035
"TRIM46" 4949.62886855852 -0.215221999096521 0.234602188728474 -0.917391266735438 0.358937647447151 1 0.999991458529035
"TRIM47" 107.001449118069 -0.626874473393837 0.405661458909253 -1.54531434925907 0.122270246293769 1 0.999991458529035
"TRIM48" 910.518122461699 1.80226781913156 1.39780336493303 1.28935719024965 0.197273937079666 1 0.999991458529035
"TRIM49B" 653.31854248124 0.724786955428912 1.38685968508122 0.522610155321131 0.601245572035232 1 0.999991458529035
"TRIM5" 767.21936385684 0.289257699797536 0.650422809786152 0.444722564223477 0.656520260759488 1 0.999991458529035
"TRIM52" 1668.18023138891 0.168602158273307 0.148327893000556 1.13668545317148 0.255669802636273 1 0.999991458529035
"TRIM52-AS1" 1463.11930996643 -0.0902697868070595 0.193538958130082 -0.466416620608173 0.640917316912793 1 0.999991458529035
"TRIM54" 16.115317642399 -0.291674637964487 1.14315023612588 -0.255149873347328 0.798607345188232 1 0.999991458529035
"TRIM55" 46.3990409942634 0.678019799283829 1.52051192927549 0.445915475064309 0.655658303428664 1 0.999991458529035
"TRIM56" 294.413831745966 0.0842615353776219 1.10659048842531 0.0761451831178548 0.939303593530381 1 0.999991458529035
"TRIM58" 2878.50428689375 0.0265505447706349 0.425842485150242 0.0623482759388547 0.950285484588582 1 0.999991458529035
"TRIM59" 1705.42176791701 0.125079098220717 0.855823484351192 0.146150579538654 0.883802518351989 1 0.999991458529035
"TRIM6" 30.9150291314786 0.578685511799115 0.942209757350488 0.614179069240792 0.539097003016399 1 0.999991458529035
"TRIM61" 193.36713339248 0.859264856392326 0.491413060560081 1.74855925769045 0.0803672340782054 1 0.999991458529035
"TRIM62" 2506.06894002449 -0.172141403621903 0.158349920239594 -1.08709498155378 0.276994835490673 1 0.999991458529035
"TRIM65" 603.012570209255 -0.144625452336516 0.390679747450271 -0.370189274669083 0.711241467418117 1 0.999991458529035
"TRIM66" 2294.49805512851 0.366912679898678 0.293199404912616 1.25141004296387 0.210784915055643 1 0.999991458529035
"TRIM67" 12501.7215719845 -0.183412428268427 0.287361258841489 -0.638264284503289 0.523301657032502 1 0.999991458529035
"TRIM68" 1888.87927873236 -0.0857251608210089 0.179927338501467 -0.476443221663672 0.633758648620995 1 0.999991458529035
"TRIM69" 207.124991287312 0.148435618254413 0.267941418046833 0.55398534252912 0.579588876981096 1 0.999991458529035
"TRIM7" 101.133913152483 -0.806488810125125 0.543368075565338 -1.48424032693865 0.137745174838105 1 0.999991458529035
"TRIM71" 4317.33959328751 0.0969836759526443 0.47886149407404 0.202529702539935 0.839502640241719 1 0.999991458529035
"TRIM72" 21.4881373173927 0.143090093801902 1.4541318498822 0.0984024205325631 0.921612752703166 1 0.999991458529035
"TRIM8" 8596.51551998872 -0.205258078146788 0.127030122079319 -1.61582209626331 0.106132782744409 1 0.999991458529035
"TRIM9" 14106.6490986203 0.00429144926324002 0.256766982737658 0.0167133998985557 0.986665257081458 1 0.999991458529035
"TRIO" 36020.5199773126 -0.0343089056000597 0.200022030699484 -0.171525633851833 0.863810476212867 1 0.999991458529035
"TRIOBP" 12251.0524515028 -0.00465161621528965 0.140982074752563 -0.0329943804803106 0.973679068930235 1 0.999991458529035
"TRIP10" 596.337718434327 0.180272578335094 0.44628269568189 0.403942568419888 0.686254952373525 1 0.999991458529035
"TRIP11" 4045.2971614856 0.210388878483745 0.223957712032425 0.939413412355652 0.347518529413181 1 0.999991458529035
"TRIP12" 25861.0121451811 0.16638891151243 0.134990389720628 1.23259820092959 0.21772570848485 1 0.999991458529035
"TRIP13" 971.460114746085 0.238567015181562 0.560620403441398 0.425541085763388 0.670442277386314 1 0.999991458529035
"TRIP4" 2832.68203936795 0.101496188987773 0.119151566285665 0.851824211395063 0.394311666311028 1 0.999991458529035
"TRIP6" 511.122988376613 0.0607688211629026 0.757796610333199 0.0801914660665781 0.936084977396447 1 0.999991458529035
"TRIQK" 3856.06866012369 0.0842980047330157 0.126158558235018 0.668190933000193 0.504011722423921 1 0.999991458529035
"TRIT1" 2645.05433294494 0.111902936664532 0.104548387738466 1.0703458856244 0.284463647529188 1 0.999991458529035
"TRMT1" 2639.8281319395 -0.108660349725099 0.168941205162208 -0.643184412119997 0.520104446643898 1 0.999991458529035
"TRMT10A" 1034.5423607396 0.324769574648404 0.205217037390135 1.5825663345436 0.113520341797607 1 0.999991458529035
"TRMT10B" 793.30443161112 0.168009177627669 0.154400641993931 1.08813781768001 0.276534270827998 1 0.999991458529035
"TRMT10C" 3953.98543438459 0.0768468106608275 0.13344534750049 0.575867290244383 0.564704886307037 1 0.999991458529035
"TRMT11" 1655.19752803866 0.394631623627416 0.205650680288639 1.91894149376766 0.0549917385672121 1 0.999991458529035
"TRMT112" 4494.16678859834 -0.225707411380045 0.182183234771681 -1.23890330338524 0.215381310188608 1 0.999991458529035
"TRMT12" 1901.21792246974 -0.055210859624288 0.112827403763913 -0.489339094780683 0.624601647419969 1 0.999991458529035
"TRMT13" 1607.55400644921 0.533644438467021 0.322922409683083 1.65254693531719 0.0984231053782675 1 0.999991458529035
"TRMT1L" 3031.10585121476 0.0901973883091193 0.156574243167674 0.576067854356656 0.564569318317584 1 0.999991458529035
"TRMT2A" 2007.17121295096 -0.102885347173931 0.199086795277696 -0.516786394750197 0.605305278479419 1 0.999991458529035
"TRMT2B" 527.208539114297 -0.0663392028635792 0.27054977745152 -0.24520146898094 0.806300439021126 1 0.999991458529035
"TRMT44" 881.565377732576 -0.0704642822508009 0.134278347933398 -0.52476280305259 0.599748092581623 1 0.999991458529035
"TRMT5" 2983.49037608567 0.144245526742333 0.108612421658466 1.32807578120223 0.184153073372945 1 0.999991458529035
"TRMT6" 2860.48889380181 0.064948018225688 0.155035913715674 0.418922407519064 0.67527284033106 1 0.999991458529035
"TRMT61A" 1115.51098617794 -0.0919868148472455 0.24656227267545 -0.373077413057138 0.709090828831974 1 0.999991458529035
"TRMT61B" 2150.40384916182 -0.0108555311667188 0.0901517662564411 -0.120413959897798 0.904155233464884 1 0.999991458529035
"TRMU" 2373.88684427223 0.00259403929006909 0.111440591190535 0.0232773288651524 0.981429055758528 1 0.999991458529035
"TRNAU1AP" 2455.50544027599 -0.0953438479453057 0.126735566631493 -0.752305374721964 0.451867436395881 1 0.999991458529035
"TRNP1" 1961.1797765838 -0.307235994575688 0.359946838965667 -0.853559362984134 0.393349182707294 1 0.999991458529035
"TRNT1" 2869.35287235179 0.145764715016181 0.169078920032501 0.862110516131532 0.388626705019244 1 0.999991458529035
"TRO" 22634.3339695849 -0.143332512694127 0.105117376708477 -1.36354727621897 0.172710095536665 1 0.999991458529035
"TROAP" 1095.11032350373 0.246115345117301 1.2067779964915 0.203944176835207 0.838397122378264 1 0.999991458529035
"TROVE2" 5658.30375273959 0.34598715588823 0.190978072867577 1.81165905956196 0.0700388932299385 1 0.999991458529035
"TRPA1" 43.8350551624042 -1.28578129511798 0.794676656104955 -1.61799303558271 0.105664098567434 1 0.999991458529035
"TRPC1" 2291.19530505563 0.225791852778605 0.147186838373143 1.5340492076213 0.125017547505512 1 0.999991458529035
"TRPC3" 504.901990658099 0.207819855914711 0.195195574396439 1.06467503967396 0.287023009109415 1 0.999991458529035
"TRPC4" 483.74013288396 -0.381561333182627 0.572195543945596 -0.66683730277163 0.504876062568182 1 0.999991458529035
"TRPC4AP" 13079.012715707 -0.0518234870248759 0.0958740334962395 -0.540537256387659 0.588826574842402 1 0.999991458529035
"TRPC5" 311.746760160708 0.602849201480217 0.449892372046549 1.33998538080979 0.180250097822001 1 0.999991458529035
"TRPC6" 35.1239478055373 0.48609247262999 1.59425868468698 0.30490188154467 0.760440882690893 1 0.999991458529035
"TRPC7" 47.9190169778335 -1.02169814960724 0.833286311254699 -1.2261069644464 0.220158425370242 1 0.999991458529035
"TRPM2" 15.6879730158526 -1.54045130397581 1.06064197567446 -1.45237633367871 0.146396993100101 1 0.999991458529035
"TRPM3" 1158.5061630072 -0.711536871392435 0.424760901726668 -1.67514681436077 0.0939054297393471 1 0.999991458529035
"TRPM4" 2937.25201572325 0.0453344503831796 0.319728971900993 0.141790248514663 0.887245686803463 1 0.999991458529035
"TRPM6" 129.868883223082 -0.309470782860915 0.680229764475271 -0.454950369746964 0.649144944453265 1 0.999991458529035
"TRPM7" 4866.87847710121 0.355611283163533 0.20705611431283 1.71746332796654 0.085894549375978 1 0.999991458529035
"TRPM8" 785.493175921431 0.393173023228571 0.606259790121422 0.648522349057368 0.516647160610922 1 0.999991458529035
"TRPS1" 1415.73861481184 0.0437056034083538 0.529690900593356 0.0825115239083681 0.934239954829423 1 0.999991458529035
"TRPT1" 1055.47405565035 -0.213037254857238 0.165190102725101 -1.28964902462565 0.197172545915036 1 0.999991458529035
"TRPV1" 1769.92256948636 -0.0658228528152739 0.136074874741213 -0.483725250090847 0.628580870842977 1 0.999991458529035
"TRPV2" 759.489530554617 -0.264784597425704 0.59074176041766 -0.448223936696974 0.653991589215039 1 0.999991458529035
"TRPV3" 39.7793465781795 -0.114609732194262 0.88897296467357 -0.128923754432 0.897417980208231 1 0.999991458529035
"TRPV6" 36.9678809699683 -0.613905561454789 0.37595465454283 -1.63292448713346 0.102484879343151 1 0.999991458529035
"TRRAP" 13786.2195083314 0.0529957098925289 0.15589441363872 0.339946176745913 0.73389706120947 1 0.999991458529035
"TRUB1" 7271.52337175341 0.12735270074319 0.18130376887928 0.702427211140804 0.482412780470874 1 0.999991458529035
"TRUB2" 2454.26407290333 -0.12143235327126 0.113940976319017 -1.06574787398054 0.286537630007067 1 0.999991458529035
"TSC1" 9443.72601949215 -0.00415132242675482 0.115117072421587 -0.0360617442697956 0.971233126123912 1 0.999991458529035
"TSC2" 13170.6396186467 -0.141162125955884 0.15883547494291 -0.88873172700634 0.374147275659257 1 0.999991458529035
"TSC22D1" 43870.821318927 -0.0958067493367428 0.0995596998959931 -0.962304521175025 0.335896658567478 1 0.999991458529035
"TSC22D1-AS1" 339.821522862524 0.0337056513073391 0.309867501066297 0.108774399352476 0.913381429668355 1 0.999991458529035
"TSC22D2" 5106.74531844482 -0.00415728756790055 0.147649103268639 -0.0281565378716632 0.977537301221915 1 0.999991458529035
"TSC22D3" 7983.03743663552 -0.141633032980708 0.22733336189757 -0.623019128378193 0.533271951863079 1 0.999991458529035
"TSC22D4" 1014.7240684558 -0.187014903586132 0.186006238709221 -1.00542274755896 0.314693330953991 1 0.999991458529035
"TSEN15" 3660.500325843 0.130538753568473 0.147247453636207 0.886526390405262 0.375333939746166 1 0.999991458529035
"TSEN2" 1259.65334044955 0.0754580678523823 0.126476654456393 0.596616570676282 0.550763405298593 1 0.999991458529035
"TSEN34" 3920.79473179815 -0.199868015047452 0.139398802425917 -1.43378573968504 0.151633415669722 1 0.999991458529035
"TSEN54" 1035.3905679172 -0.0964019678151137 0.200550388902254 -0.480687015082772 0.630738961190708 1 0.999991458529035
"TSFM" 2918.79942892979 -0.0980543845449092 0.123792618733935 -0.792085873517676 0.428310606428195 1 0.999991458529035
"TSG101" 9232.68981880445 0.0727323624210714 0.111881655842808 0.65008299951566 0.515638609959122 1 0.999991458529035
"TSGA10" 273.490508336249 0.174397655843944 0.209888246698963 0.83090720222213 0.406026054662885 1 0.999991458529035
"TSGA10IP" 46.2200881436102 0.17221780201122 0.809167888955035 0.21283321343068 0.831457056631299 1 0.999991458529035
"TSHZ1" 2596.71316694829 0.0619140266559407 0.408880984493925 0.151423101107458 0.879641967520457 1 0.999991458529035
"TSHZ2" 1896.57953895302 0.290165867502838 0.376329040023473 0.771042988031801 0.440681451606438 1 0.999991458529035
"TSHZ3" 2306.30176432372 -0.00277033251442211 0.252875159541174 -0.0109553366943938 0.991259080840144 1 0.999991458529035
"TSIX" 65.1088034156243 0.116052609113798 0.370135509441907 0.313540868555904 0.753869776176813 1 0.999991458529035
"TSKU" 1592.11821621009 -0.101494880287385 0.266848654945487 -0.3803462314926 0.70368842173996 1 0.999991458529035
"TSN" 11513.8039462722 0.0899818510703971 0.124400741093885 0.723322468010767 0.469481792216205 1 0.999991458529035
"TSNARE1" 1605.62139217223 -0.0416592482722418 0.129502832331589 -0.321686001164624 0.747690584057879 1 0.999991458529035
"TSNAX" 5182.78847835311 0.15540648787926 0.148750376357993 1.04474685499449 0.296139983205734 1 0.999991458529035
"TSNAXIP1" 453.576262837862 0.010075968506948 0.231401566797109 0.0435432164371752 0.965268515440561 1 0.999991458529035
"TSPAN1" 35.9398861943489 -0.163177038939192 0.611032270266836 -0.267051425725736 0.789429566368227 1 0.999991458529035
"TSPAN10" 19.9589124598007 -0.612231423843034 0.806070892598993 -0.759525532387148 0.447538246558862 1 0.999991458529035
"TSPAN11" 4979.97508546067 -0.273967914757773 0.752792593892052 -0.363935454440801 0.715906208642972 1 0.999991458529035
"TSPAN12" 748.96364105227 0.0223578853336222 0.66490375579948 0.0336257467920889 0.973175590903334 1 0.999991458529035
"TSPAN13" 22474.6661942686 -0.0145080210197139 0.183163700696176 -0.0792079487615244 0.936867222261875 1 0.999991458529035
"TSPAN14" 9616.57009129198 -0.0492717343440454 0.15051548292705 -0.3273532621752 0.743400712088682 1 0.999991458529035
"TSPAN15" 650.389175261935 -0.18780151102467 0.191624252869965 -0.980050845401653 0.32706102102533 1 0.999991458529035
"TSPAN17" 8361.22285892364 -0.169148240039297 0.225799827539002 -0.749107038224285 0.45379269324563 1 0.999991458529035
"TSPAN18" 12198.2539087332 -0.496948368727655 0.4654955784175 -1.06756839757121 0.285715245296781 1 0.999991458529035
"TSPAN19" 121.266680549543 0.419134264418337 0.476738863046801 0.879169492790419 0.379309382911684 1 0.999991458529035
"TSPAN2" 3164.14350535813 0.0131230457677123 0.278013868149837 0.0472028458689677 0.962351559376822 1 0.999991458529035
"TSPAN3" 35256.6892126299 -0.0204369097181693 0.108564431938437 -0.188246825901123 0.850683166822668 1 0.999991458529035
"TSPAN31" 2672.84935144401 0.0374742810137804 0.103701103429382 0.361368199320071 0.717824217351392 1 0.999991458529035
"TSPAN33" 971.911880591448 -0.212178592312614 0.175211725005963 -1.21098398126834 0.225901544035727 1 0.999991458529035
"TSPAN4" 2443.56889310273 -0.146437621535606 0.20585343433741 -0.711368367532715 0.476855995659153 1 0.999991458529035
"TSPAN5" 10747.7416795907 -0.0542841941476603 0.18210080789745 -0.298099688707753 0.765627079151091 1 0.999991458529035
"TSPAN6" 3829.10388229189 0.0904745085628249 0.489842657470594 0.184701163083691 0.853463433864832 1 0.999991458529035
"TSPAN7" 24205.7538293154 -0.108852586495611 0.271596315800747 -0.400788155666549 0.688576099940218 1 0.999991458529035
"TSPAN9" 4176.52903055512 -0.082483994768956 0.155224562627942 -0.531384939164956 0.595152056013313 1 0.999991458529035
"TSPEAR" 29.3196579132468 -0.261988872482558 0.662806718637003 -0.395271902224095 0.692642233383757 1 0.999991458529035
"TSPEAR-AS1" 48.7712436977672 -0.0349573301477763 0.515826030671486 -0.0677696123677007 0.945969033948499 1 0.999991458529035
"TSPO" 66.9284530535176 -0.0287327876575541 1.18354931390015 -0.024276798034609 0.980631820162321 1 0.999991458529035
"TSPY26P" 274.298580029025 0.0662125951642105 0.25726643080262 0.257369742945632 0.796893357965441 1 0.999991458529035
"TSPYL1" 28838.7698659624 -0.172396913760435 0.146691028084451 -1.17523829515453 0.23989939326811 1 0.999991458529035
"TSPYL2" 6120.89140111973 -0.188905435029546 0.187526606289962 -1.00735270992668 0.313765308153314 1 0.999991458529035
"TSPYL4" 44079.0447950887 -0.147460354502015 0.183512620272806 -0.80354339817503 0.421660723484828 1 0.999991458529035
"TSPYL5" 7947.22703236745 0.405577895823953 0.372048627560851 1.09012066106229 0.275659996176339 1 0.999991458529035
"TSR1" 7216.01199098507 0.081139815651125 0.104260429753596 0.778241714933333 0.436426528933602 1 0.999991458529035
"TSR2" 4235.4455899691 -0.169837799625476 0.1284239201464 -1.32247792647869 0.186009054943219 1 0.999991458529035
"TSR3" 4176.57500738636 -0.294654466116528 0.209071518094967 -1.40934771412855 0.158732376512482 1 0.999991458529035
"TSSC1" 3228.44220534406 -0.0210214813737546 0.159660986581086 -0.131663231099218 0.895250669600533 1 0.999991458529035
"TSSC4" 2401.64076766809 -0.214537579813199 0.171039345796386 -1.25431712109444 0.209726763290694 1 0.999991458529035
"TSSK2" 17.9163942697415 -0.602739319518673 0.629927451031041 -0.956839265429903 0.338648390086995 1 0.999991458529035
"TSSK3" 11.446930445675 -0.440983421224516 0.721608727587458 -0.611111540597421 0.541125740160305 1 0.999991458529035
"TSSK4" 11.2221914987414 -0.600648748651788 0.952430657295385 -0.630648272450037 0.528270528268654 1 0.999991458529035
"TSSK6" 141.482626311568 -0.148800671487265 0.300406700963713 -0.495330733335537 0.620366680133877 1 0.999991458529035
"TST" 286.43341062551 -0.0429063140034939 0.465516061652671 -0.092169352548585 0.926563487493425 1 0.999991458529035
"TSTA3" 3119.53912928804 -0.22950808780586 0.24265886807974 -0.945805482495046 0.344247808727614 1 0.999991458529035
"TSTD1" 763.95446739403 -0.327238092704786 0.506319803586389 -0.646307117333505 0.518080479453247 1 0.999991458529035
"TSTD2" 6548.10374514056 0.0699392549754598 0.129097618289777 0.541754804635291 0.587987429794741 1 0.999991458529035
"TSTD3" 402.513104467584 0.174477554562027 0.219834014922405 0.793678606213933 0.427382557939818 1 0.999991458529035
"TTBK1" 7195.20706370896 -0.130478393482153 0.215994511165377 -0.604081986982769 0.545789134776906 1 0.999991458529035
"TTBK2" 7363.72801421023 0.223726384531216 0.269570167997459 0.829937474881585 0.406574135585347 1 0.999991458529035
"TTC1" 5578.79178471207 -0.0285109007601425 0.0956001860347364 -0.298230599151586 0.765527169041791 1 0.999991458529035
"TTC12" 676.778203035137 0.183581729938694 0.238042256544192 0.771214878416398 0.440579576694634 1 0.999991458529035
"TTC13" 3594.20146961122 0.0236532823630477 0.100521701429365 0.235305232867238 0.813971833898161 1 0.999991458529035
"TTC14" 5379.24575874495 0.35008331288006 0.324110505428671 1.08013565440292 0.280081776747723 1 0.999991458529035
"TTC17" 12167.7297811262 0.139887425955502 0.0723178009218196 1.93434291657638 0.053070979890084 1 0.999991458529035
"TTC18" 259.548867886125 0.566762993240078 0.286428560954271 1.97872373953156 0.0478471186392628 1 0.999991458529035
"TTC19" 12917.8885602544 0.0915406319750368 0.199522657251739 0.458798179795388 0.646379101993569 1 0.999991458529035
"TTC21A" 502.534212790244 0.293637604517007 0.332344022237914 0.883535086744548 0.376947233923876 1 0.999991458529035
"TTC21B" 3572.01904039874 0.173344677936609 0.24818759799497 0.698442143511629 0.48490072834744 1 0.999991458529035
"TTC23" 1569.00454990052 0.091404568347512 0.33546278831372 0.272473047776709 0.785258312319871 1 0.999991458529035
"TTC23L" 176.542840841098 0.10270408884665 0.313845705611219 0.327243887714289 0.743483428984542 1 0.999991458529035
"TTC25" 479.99100108793 0.125484628989078 0.250689943081895 0.500557092344487 0.616682866302656 1 0.999991458529035
"TTC26" 1468.22693961979 0.0830325644397652 0.19687394086105 0.421754977203246 0.673203871406232 1 0.999991458529035
"TTC27" 1832.94041808019 0.0635470231877265 0.115702527244308 0.549227615863096 0.582849254852745 1 0.999991458529035
"TTC28" 21601.7932954144 0.0263042340973909 0.164396394420848 0.160004933137725 0.872877188204922 1 0.999991458529035
"TTC28-AS1" 1054.53830355134 0.00638749334832041 0.252787815603438 0.0252682010526205 0.979841037712716 1 0.999991458529035
"TTC29" 69.3319245987411 -0.215426105852302 0.501757524009755 -0.429343050266076 0.667673591767083 1 0.999991458529035
"TTC3" 119863.666443988 0.0738166431496686 0.0984937772616839 0.749454891485666 0.45358307701385 1 0.999991458529035
"TTC30A" 1654.81083006079 0.204017098890491 0.112519203349575 1.81317582081211 0.0698047078645143 1 0.999991458529035
"TTC30B" 982.309846887995 0.204546415754599 0.138002900091716 1.48218925557839 0.138289944654148 1 0.999991458529035
"TTC31" 1188.63276734702 0.133723773414922 0.374921878512271 0.356671032230907 0.721338093992923 1 0.999991458529035
"TTC32" 586.201988785761 0.133813489438891 0.176792148908427 0.756897239301065 0.44911142945732 1 0.999991458529035
"TTC33" 7598.30672085905 0.104493991963011 0.142610462645881 0.732723181906243 0.463727282000611 1 0.999991458529035
"TTC36" 40.982990913122 -0.500391825981102 0.433805297005467 -1.15349404314627 0.248707661168855 1 0.999991458529035
"TTC37" 15778.3927228377 0.224382916114136 0.12507968722238 1.79391970908277 0.0728259851500326 1 0.999991458529035
"TTC38" 491.012862605836 -0.258570750008603 0.526592805985997 -0.491025982636532 0.623408070728305 1 0.999991458529035
"TTC39A" 417.014846796917 -0.417698121581345 0.445751351057525 -0.93706529568643 0.348724971575623 1 0.999991458529035
"TTC39B" 235.88801463394 0.0665253062757983 0.340734131380969 0.195241098994622 0.845204205764244 1 0.999991458529035
"TTC39C" 2677.07205752422 0.105466788252743 0.152075125996425 0.693517677935193 0.487984735776606 1 0.999991458529035
"TTC3P1" 2401.86098523524 0.172988371729781 0.115937677023158 1.49208071242644 0.135677987530446 1 0.999991458529035
"TTC4" 277.693342312157 -0.256902031289611 0.264338646619554 -0.9718670900943 0.331116673945672 1 0.999991458529035
"TTC40" 552.095624335228 -0.233366203291541 0.249252201872098 -0.936265363109175 0.349136576974271 1 0.999991458529035
"TTC5" 3036.16569529775 -0.135858585533917 0.0901233097431598 -1.50747443609314 0.131689091658996 1 0.999991458529035
"TTC7A" 1914.73801289912 -0.197517415106346 0.175129164005166 -1.12783850838527 0.259388127078339 1 0.999991458529035
"TTC7B" 5379.40216052305 -0.142987951550985 0.165902239478406 -0.861880779913138 0.388753126596388 1 0.999991458529035
"TTC8" 1542.35816357002 0.111787724750153 0.122642521767921 0.911492385664497 0.36203599575956 1 0.999991458529035
"TTC9" 7826.17128136781 -0.176155268395986 0.2227728709304 -0.790739319650019 0.429096126167706 1 0.999991458529035
"TTC9B" 2163.12880642333 -0.529279056271008 0.303862961668877 -1.74183471840102 0.0815373696953789 1 0.999991458529035
"TTC9C" 1761.28882520392 -0.148618485783428 0.144476060643085 -1.02867205211649 0.303633807201818 1 0.999991458529035
"TTF1" 3652.57135645199 0.0484271250683484 0.110872394497718 0.436782530834084 0.662269069209224 1 0.999991458529035
"TTF2" 1093.43346211344 0.179717137211265 0.424274957662419 0.423586483165146 0.67186741475983 1 0.999991458529035
"TTI1" 4528.6893035312 -0.06644822969633 0.20532469046072 -0.323625130261877 0.746221859827787 1 0.999991458529035
"TTI2" 1415.05222317095 -0.15026981953157 0.187176039393954 -0.802826152418441 0.422075224028719 1 0.999991458529035
"TTK" 1882.55060909354 0.221171582270252 0.941546601995049 0.234902427348376 0.814284465528477 1 0.999991458529035
"TTL" 10535.8883139297 -0.027754893147455 0.0900006157491741 -0.308385591769795 0.757788944193299 1 0.999991458529035
"TTLL1" 2708.17393417467 -0.07756476194512 0.154725994051818 -0.501304014367123 0.616157180493846 1 0.999991458529035
"TTLL11" 2248.49800025266 0.073528416026508 0.263408941591971 0.279141685859723 0.780136093352697 1 0.999991458529035
"TTLL12" 3827.79321003606 -0.255114649449441 0.176337718370485 -1.44673897227958 0.147970044861801 1 0.999991458529035
"TTLL13" 45.0784300113054 0.416081995263898 0.282933483927606 1.47060004877458 0.141399310763131 1 0.999991458529035
"TTLL3" 426.317576646405 0.263195664187951 0.341713258790511 0.770223739984595 0.441167183906428 1 0.999991458529035
"TTLL4" 2366.17882994019 -0.0215815385585575 0.296264255900953 -0.0728455698880281 0.94192900773069 1 0.999991458529035
"TTLL5" 3001.48168069888 0.041666561164631 0.159384954832835 0.261420917729225 0.793767927727313 1 0.999991458529035
"TTLL6" 32.9805840834299 0.139426004851886 0.83887172681315 0.166206584863173 0.867994377554318 1 0.999991458529035
"TTLL7" 10059.5286244852 0.421112070173541 0.398994067456834 1.05543441499691 0.291226690084732 1 0.999991458529035
"TTN" 798.913588212101 1.75329540205458 1.1185273833183 1.56750333358234 0.116997087631596 1 0.999991458529035
"TTN-AS1" 909.916912628272 0.502422833062953 0.274598362815405 1.82966434290324 0.0673001459097889 1 0.999991458529035
"TTPA" 51.0183864727646 0.238364813641431 1.06138460366877 0.22457911375151 0.822306714668332 1 0.999991458529035
"TTPAL" 5196.61141642935 0.0331120993302077 0.155590699572687 0.212815415196066 0.831470939572384 1 0.999991458529035
"TTR" 132.557172901328 -5.81155672775022 3.05167597464006 -1.90438197765596 0.0568604546430004 1 0.999991458529035
"TTTY10" 17.240009899333 1.20776508235567 0.655795562944144 1.8416792528048 0.0655220807285189 1 0.999991458529035
"TTTY14" 68.9205263478612 -0.0924173772359483 0.398509315071252 -0.23190769635943 0.816609706645855 1 0.999991458529035
"TTTY15" 11082.1469401913 0.0418168100247565 0.15131583109315 0.276354494586981 0.782275804248115 1 0.999991458529035
"TTYH1" 12728.1738668045 -0.665388948282015 1.14969466743729 -0.578752748123284 0.56275601851497 1 0.999991458529035
"TTYH2" 1175.05831166197 -0.0900245316907648 0.508502893730548 -0.177038386213134 0.859478237944352 1 0.999991458529035
"TTYH3" 30574.4701563262 -0.268568230169555 0.182328098915184 -1.47299418886876 0.140752602717346 1 0.999991458529035
"TUB" 26254.7170716736 -0.0820532080066617 0.175304434368666 -0.468061223335077 0.639740808234165 1 0.999991458529035
"TUBA1A" 512558.911560858 -0.182485496338583 0.177731148594658 -1.0267502223528 0.304538094012322 1 0.999991458529035
"TUBA1B" 92844.5468282116 -0.207716607636222 0.262360512253973 -0.791722069192889 0.428522751183393 1 0.999991458529035
"TUBA1C" 871.682712871608 -0.127467051754925 0.611382593436842 -0.208489828011586 0.834846524209753 1 0.999991458529035
"TUBA3FP" 1107.8083300409 -0.0420371767389677 0.266593462466459 -0.157682699155673 0.874706834002759 1 0.999991458529035
"TUBA4A" 716.053988725666 0.0513409447347739 0.597319729559823 0.0859521997919072 0.931504415575656 1 0.999991458529035
"TUBA8" 135.099167885258 -0.283591746031223 0.234985028206205 -1.20685027550931 0.227489810181916 1 0.999991458529035
"TUBB" 245472.378093198 -0.245333960689344 0.149549479765758 -1.6404868881765 0.10090397250303 1 0.999991458529035
"TUBB1" 18.8940197418941 -0.645606032264305 0.798870668775078 -0.808148374322247 0.419005172842827 1 0.999991458529035
"TUBB2A" 42094.7752316549 -0.298278321427548 0.198709717901639 -1.50107566241524 0.133335992838425 1 0.999991458529035
"TUBB2B" 116276.428318369 -0.188262047160374 0.156465918505899 -1.20321440578305 0.228893361628673 1 0.999991458529035
"TUBB3" 134122.760383324 -0.320697403354243 0.186703217052639 -1.71768547118192 0.0858540008256146 1 0.999991458529035
"TUBB4A" 26934.4609523432 -0.399592221167257 0.281919216640538 -1.41739972864907 0.156366091984377 1 0.999991458529035
"TUBB4B" 19339.5674739562 -0.29372817702932 0.199284251045808 -1.4739156530829 0.140504302658698 1 0.999991458529035
"TUBB6" 1767.77244308392 -0.0213962175890525 0.49178103883172 -0.043507609890535 0.965296898456383 1 0.999991458529035
"TUBB8" 12.5177909311883 -0.177159164448413 0.723956330298377 -0.244709738742664 0.806681186847856 1 0.999991458529035
"TUBBP5" 651.292796645197 -0.113103037514217 0.354286544100463 -0.319241696862597 0.749543240322692 1 0.999991458529035
"TUBD1" 557.656349125903 0.231127771281751 0.494971180907178 0.466951976594157 0.640534237067534 1 0.999991458529035
"TUBE1" 1859.27721731886 0.24961606785302 0.213663153655246 1.16826913570594 0.242698220935497 1 0.999991458529035
"TUBG1" 4064.78793732145 -0.227230738555624 0.115866689443703 -1.96113947543164 0.0498627548987598 1 0.999991458529035
"TUBG2" 2167.58270609398 -0.102154906624812 0.20047290854774 -0.509569633946247 0.610353002343489 1 0.999991458529035
"TUBGCP2" 8796.86443843102 -0.12097143977786 0.116017303910672 -1.04270169793811 0.297086471256579 1 0.999991458529035
"TUBGCP3" 4357.75360887878 0.194044552368762 0.164980941197742 1.17616344627459 0.239529568427608 1 0.999991458529035
"TUBGCP4" 4061.21864818639 -0.0336035677097903 0.121612883650929 -0.276315853230191 0.78230548062106 1 0.999991458529035
"TUBGCP6" 7851.07620364308 -0.108968100218979 0.21940988468375 -0.496641709538485 0.619441734687208 1 0.999991458529035
"TUFM" 12503.934761699 -0.213743972887279 0.131908786342593 -1.62039223325234 0.105148047205702 1 0.999991458529035
"TUFT1" 3625.31273203783 -0.0504113397523311 0.217041662282001 -0.232265728258346 0.816331629492056 1 0.999991458529035
"TUG1" 45210.4230818903 0.141911367489692 0.117373083893711 1.20906227204699 0.226638922310708 1 0.999991458529035
"TULP3" 2132.38131606759 0.213310283824328 0.372598637561243 0.572493461652195 0.566987714152746 1 0.999991458529035
"TULP4" 18438.7384047417 0.0870367530427915 0.274800022418573 0.316727605321 0.751450300369487 1 0.999991458529035
"TUNAR" 2818.92526687526 -0.139840711064193 0.134804217792507 -1.03736154071557 0.29956739496711 1 0.999991458529035
"TUSC1" 564.602091041538 0.0190408622054041 0.448975277518644 0.0424096006146205 0.966172175052606 1 0.999991458529035
"TUSC2" 4274.82793234689 -0.146676916845725 0.190325818434861 -0.770662215205053 0.44090717373434 1 0.999991458529035
"TUSC3" 20462.9474847443 -0.0473293473090264 0.197914449899796 -0.239140433318483 0.810996689916375 1 0.999991458529035
"TUSC5" 20.8375830735239 0.308054503156075 0.878828001686904 0.350528775328923 0.725941898710715 1 0.999991458529035
"TUT1" 2394.26960638458 -0.147869417445204 0.19899417354766 -0.743084155726744 0.457430731598226 1 0.999991458529035
"TVP23A" 2043.3886976056 0.136014471607917 0.365751858539423 0.371876364896877 0.709984903238591 1 0.999991458529035
"TVP23B" 1964.53266397991 0.196828928449224 0.106853515321948 1.84204448357344 0.0654686433492954 1 0.999991458529035
"TVP23C" 386.934939941475 0.38388237267931 0.204565989662032 1.87656987025815 0.0605770701063479 1 0.999991458529035
"TWF1" 8997.89071523858 0.209510656108641 0.128820532710494 1.62637625928381 0.103869638031021 1 0.999991458529035
"TWF2" 2472.45607181379 -0.232842821927715 0.149525587323543 -1.55721054901387 0.119420504623599 1 0.999991458529035
"TWIST1" 29.9923865587864 0.791657405469786 1.08890829416437 0.727019354809217 0.467214099224196 1 0.999991458529035
"TWISTNB" 4331.40492097964 0.11243908782193 0.211677466274247 0.53118118711916 0.595293228378553 1 0.999991458529035
"TWSG1" 4161.4949743454 0.302649916180587 0.366804146409038 0.82509949558501 0.409315106075253 1 0.999991458529035
"TXLNA" 10227.3610541356 0.0132714221016396 0.0837061691585365 0.158547717988432 0.874025222612772 1 0.999991458529035
"TXLNB" 68.1525547051794 0.257330738618309 0.552644693592745 0.465635048344355 0.641476751272838 1 0.999991458529035
"TXLNG" 3401.24886838252 0.145427027787651 0.104732400756044 1.38855814187242 0.164967153196541 1 0.999991458529035
"TXLNGY" 2008.14121499873 0.565009986653981 0.244063505742121 2.31501217249159 0.0206122659187282 1 0.999991458529035
"TXN" 11172.051025763 -0.103683056660946 0.244190673701961 -0.424598757557353 0.671129198889792 1 0.999991458529035
"TXN2" 5115.78365736152 -0.164569275055822 0.138750911967586 -1.18607706949175 0.235591865157388 1 0.999991458529035
"TXNDC11" 2150.95770720169 0.0143989945425549 0.139044211518955 0.103556950593315 0.917520952361141 1 0.999991458529035
"TXNDC12" 5492.58691131269 0.061251372912698 0.0761062994033418 0.804813443734574 0.420927342586661 1 0.999991458529035
"TXNDC15" 9549.14433708972 -0.0127049345657359 0.165192957740805 -0.0769096621277921 0.938695411050088 1 0.999991458529035
"TXNDC16" 6510.01611857577 0.0528572281958444 0.115742524971675 0.456679411554049 0.647901491278279 1 0.999991458529035
"TXNDC17" 2916.97629078817 -0.0293086885793673 0.196195782771523 -0.149384906063441 0.881249921305809 1 0.999991458529035
"TXNDC2" 12.1674917784181 -0.585008464559674 1.0200118688889 -0.573531036650511 0.566285190805328 1 0.999991458529035
"TXNDC5" 514.12203015452 -0.0407261563649947 0.20243571904474 -0.201180683711227 0.84055729487317 1 0.999991458529035
"TXNDC9" 3608.49094118599 0.16795610211236 0.166591435942178 1.00819169462382 0.313362444285104 1 0.999991458529035
"TXNIP" 34061.2575383304 0.165366356367245 0.491626270064701 0.336365988630919 0.736594893921276 1 0.999991458529035
"TXNL1" 8507.60185675428 0.0191742816171464 0.0530585348668673 0.361379779243016 0.717815561929913 1 0.999991458529035
"TXNL4A" 5907.70908413858 -0.0498342624897215 0.166701335879427 -0.298943390146351 0.764983239470543 1 0.999991458529035
"TXNL4B" 2227.56195898817 0.0507747419253914 0.147940105031327 0.343211476797583 0.731439371256083 1 0.999991458529035
"TXNRD1" 18231.1165944154 0.122085796152999 0.186468275258066 0.65472690184985 0.512643601504478 1 0.999991458529035
"TXNRD2" 458.718879660427 -0.687539444088784 0.33280347930245 -2.06590221210984 0.0388377139569737 1 0.999991458529035
"TXNRD3" 256.675712206712 0.233076098612573 0.214687454674706 1.08565309028294 0.277632501916684 1 0.999991458529035
"TYK2" 2962.63848257897 -0.0249611044787914 0.231096090976745 -0.108011798785914 0.913986332890478 1 0.999991458529035
"TYMP" 49.2463722462859 -0.257372469069663 0.502419804591024 -0.51226577200548 0.608465016868082 1 0.999991458529035
"TYMS" 6739.96696855036 0.275707284460852 1.04363402302056 0.264180046241575 0.791641185838732 1 0.999991458529035
"TYMSOS" 102.127202318268 0.122580808465909 0.808827248063632 0.15155375731885 0.879538908297039 1 0.999991458529035
"TYRO3" 3447.3265657792 -0.164696414135802 0.254797551983366 -0.646381461885291 0.518032343057026 1 0.999991458529035
"TYSND1" 571.654069389993 -0.0433039962752711 0.349436218513185 -0.12392532308049 0.901374402576238 1 0.999991458529035
"TYW1" 2167.42298666666 0.0227732286688534 0.135753113674104 0.167754742801142 0.866776227844375 1 0.999991458529035
"TYW1B" 193.554440111016 -0.113584174192176 0.302025001087407 -0.376075403636219 0.706860839414727 1 0.999991458529035
"TYW3" 771.9176758105 0.36853830498295 0.20795223967768 1.77222570699009 0.0763570979492889 1 0.999991458529035
"TYW5" 2168.71243307078 0.222366491044547 0.139019578524767 1.59953362975368 0.109702082359614 1 0.999991458529035
"U2AF1" 8406.31686978798 -0.0363376645870691 0.220789621951332 -0.164580491899564 0.869274187019606 1 0.999991458529035
"U2AF1L4" 930.02090387707 -0.193509685364673 0.165371692427736 -1.17014999679726 0.241940611364721 1 0.999991458529035
"U2AF2" 17539.4905777131 -0.212393284981753 0.136055299539134 -1.56108057312874 0.118504741147693 1 0.999991458529035
"U2SURP" 18749.7263767118 0.233987739417273 0.124256049070994 1.88310944349745 0.0596855377036017 1 0.999991458529035
"UACA" 1152.5123319639 0.782743510059923 0.678933133826816 1.1529022094532 0.248950525107792 1 0.999991458529035
"UAP1" 3596.24728394847 0.0700571908956068 0.109730453835134 0.638448019187684 0.523182081033683 1 0.999991458529035
"UAP1L1" 249.556635171102 -0.0429036065426535 0.36991065174057 -0.115983701309426 0.907665459081499 1 0.999991458529035
"UBA1" 46514.495675263 -0.285599325772975 0.153382615472084 -1.86200584006181 0.06260226704985 1 0.999991458529035
"UBA2" 16662.3644860484 0.143674519666806 0.153753364389812 0.93444797281019 0.350072861519305 1 0.999991458529035
"UBA3" 6581.89767188757 0.137274480974541 0.10447838648188 1.31390314874693 0.188878798958868 1 0.999991458529035
"UBA5" 6781.52192177873 0.165602171811688 0.0794815386236615 2.0835300206731 0.0372029382121647 1 0.999991458529035
"UBA52" 19455.909099445 -0.217419475113482 0.144235092236668 -1.50739651316428 0.131709052013655 1 0.999991458529035
"UBA6" 9109.68031410603 0.230426367873347 0.138047179531773 1.66918562664521 0.0950805977376738 1 0.999991458529035
"UBA6-AS1" 1883.75480451719 0.100827153145336 0.111873760161986 0.901258284331779 0.367451008083832 1 0.999991458529035
"UBA7" 117.049473352524 0.178785684686925 0.693966291974682 0.257628773550644 0.796693421042495 1 0.999991458529035
"UBAC1" 3605.60586768655 -0.154242301144435 0.0998445157453679 -1.54482497103593 0.122388605507774 1 0.999991458529035
"UBAC2" 2951.73840904517 -0.0600513833647092 0.127254478611865 -0.471899959983887 0.636998196633243 1 0.999991458529035
"UBAC2-AS1" 83.7065546825115 0.0385236688427306 0.424682583649096 0.0907116757925766 0.927721692943052 1 0.999991458529035
"UBALD1" 1296.97497886569 -0.352087127027811 0.311814441081591 -1.12915593583968 0.258832058353293 1 0.999991458529035
"UBALD2" 3040.97633408226 -0.223688346147535 0.163292944421752 -1.36985922410581 0.17073085039911 1 0.999991458529035
"UBAP1" 5887.27506127905 -0.0261692060554838 0.0568479872746822 -0.460336545057217 0.645274673695695 1 0.999991458529035
"UBAP1L" 252.519124415309 0.00654970523251198 0.297116842744605 0.0220442071610931 0.982412691879365 1 0.999991458529035
"UBAP2" 5895.98251554221 -0.065321788154353 0.0857162157814181 -0.762070368586124 0.446018006799251 1 0.999991458529035
"UBAP2L" 22829.185060963 -0.0485173835944541 0.0855862190289973 -0.566883128439358 0.570793587528733 1 0.999991458529035
"UBASH3B" 10301.0797182607 0.196590905242825 0.312530225053349 0.629030056882553 0.52932937882129 1 0.999991458529035
"UBC" 100787.183751888 0.0818777216228193 0.129881320607994 0.630404135402514 0.528430205861363 1 0.999991458529035
"UBE2A" 7253.53761315813 0.0915708002139828 0.116799311549083 0.784001198290471 0.433039407184201 1 0.999991458529035
"UBE2B" 5573.09718060012 0.207565964004103 0.144210463304081 1.43932665666867 0.150057993689435 1 0.999991458529035
"UBE2C" 2233.09680842426 -0.261798636473016 1.21788943320147 -0.214960922835849 0.829797785391326 1 0.999991458529035
"UBE2D1" 6759.0676268555 0.18840683392956 0.188603618303937 0.998956624606961 0.317815703879589 1 0.999991458529035
"UBE2D2" 14817.9247432443 -0.00864340373152572 0.0635843669367462 -0.135935987852552 0.891871885331266 1 0.999991458529035
"UBE2D3" 37624.2923978523 0.13633300385362 0.117090631629622 1.16433741928103 0.244287297851594 1 0.999991458529035
"UBE2D4" 1822.52104864056 0.0263485768874845 0.122021991059541 0.215933018783701 0.829039958925472 1 0.999991458529035
"UBE2E1" 10196.21079287 0.0971438495406013 0.107867914195219 0.900581514580791 0.367810866772988 1 0.999991458529035
"UBE2E2" 4387.62367663334 -0.0347606318788917 0.272275146105699 -0.127667296762362 0.898412271664287 1 0.999991458529035
"UBE2E3" 16397.0200389015 -0.0393887471995319 0.119478637816441 -0.329671880424735 0.741647903132498 1 0.999991458529035
"UBE2F" 3517.87954087164 0.0371658073126593 0.152633967470491 0.243496306415835 0.80762094607726 1 0.999991458529035
"UBE2F-SCLY" 33.6800112214891 -0.697654839666308 0.458434951738518 -1.52181860702505 0.128054537859283 1 0.999991458529035
"UBE2G1" 14233.8011178281 0.171191671212806 0.169762305609735 1.00841980555069 0.313252968822695 1 0.999991458529035
"UBE2G2" 8229.14147583905 0.0779754088412534 0.0899899845995817 0.866489856490272 0.386221586580599 1 0.999991458529035
"UBE2H" 33407.777190813 -0.00035232566025953 0.112521044499168 -0.0031311979179338 0.997501669606902 1 0.999991458529035
"UBE2I" 15490.5028687761 -0.143413531373111 0.0979338420934704 -1.46439196407952 0.143086882512495 1 0.999991458529035
"UBE2J1" 13861.220891217 0.153573096872998 0.153019844838716 1.0036155574126 0.315563952865803 1 0.999991458529035
"UBE2J2" 4683.63087382304 -0.158954897131483 0.123849098359014 -1.28345623212132 0.199332284044718 1 0.999991458529035
"UBE2K" 22327.4374613895 0.202677207704482 0.162164113999227 1.249827737507 0.211362481282466 1 0.999991458529035
"UBE2L3" 13993.7946490297 -0.082967944239481 0.0662751022328504 -1.25187199180745 0.210616512009401 1 0.999991458529035
"UBE2L6" 7851.60449963179 -0.169668315306455 0.0895681314634518 -1.89429334445464 0.0581860839486428 1 0.999991458529035
"UBE2M" 8038.34983960446 -0.201720640799226 0.219328297027093 -0.919720088713899 0.357719052031815 1 0.999991458529035
"UBE2N" 23699.7826674347 0.0210620144302313 0.1393095750058 0.151188562805926 0.879826972145506 1 0.999991458529035
"UBE2O" 11376.5924378378 -0.202327962265482 0.118343227961993 -1.70967080879745 0.0873267636501517 1 0.999991458529035
"UBE2Q1" 11961.6784604709 -0.134416762417067 0.114845798912698 -1.17041079159758 0.241835694902009 1 0.999991458529035
"UBE2Q2" 7325.3951793089 0.110966836724224 0.106386781830881 1.04305097695899 0.296924683681515 1 0.999991458529035
"UBE2Q2L" 148.081644613681 -0.0620247925664991 0.387809856971591 -0.159936090977293 0.87293141795862 1 0.999991458529035
"UBE2Q2P1" 361.641459836984 0.439413942741323 0.315542822953073 1.39256516319711 0.163751323683368 1 0.999991458529035
"UBE2Q2P2" 25.2008113306141 0.865991140594884 0.988639511177748 0.875942272996195 0.381061416923651 1 0.999991458529035
"UBE2QL1" 8938.71073529413 -0.341267080287314 0.311257723764626 -1.09641321076222 0.272897985227293 1 0.999991458529035
"UBE2R2" 19949.9600379235 -0.0320864536615162 0.0745420129060442 -0.430447909985463 0.666869850669742 1 0.999991458529035
"UBE2S" 11024.7225367023 -0.187343154284566 0.156777934374222 -1.19495868492173 0.232103172499975 1 0.999991458529035
"UBE2T" 1206.19554654317 -0.0436839903765044 0.23611884451934 -0.185008487846155 0.853222378162463 1 0.999991458529035
"UBE2V1" 1282.56052343094 0.108625183614696 0.140236765910688 0.774584203431187 0.438585394500229 1 0.999991458529035
"UBE2V2" 12009.7148397664 0.105994270125563 0.147701938497567 0.717622742150465 0.472989931183213 1 0.999991458529035
"UBE2W" 8310.04736592687 0.16462392715383 0.187159017294918 0.879593885099441 0.379079352654602 1 0.999991458529035
"UBE2Z" 15398.0818468923 -0.0724627153369899 0.202342954155879 -0.358118302855096 0.720254782495208 1 0.999991458529035
"UBE3A" 18149.0760912482 0.107421378656346 0.107094369683238 1.00305346559371 0.315835065346264 1 0.999991458529035
"UBE3B" 5249.30841433073 -0.0066058630787969 0.074048968866459 -0.089209386436022 0.928915505825468 1 0.999991458529035
"UBE3C" 10357.6460583978 0.0645502060138301 0.165600810765239 0.389794021632771 0.69668886485423 1 0.999991458529035
"UBE3D" 538.907904737803 -0.0691283562966502 0.152423339607004 -0.453528681859911 0.650168094987254 1 0.999991458529035
"UBE4A" 9091.40113260246 0.0942256202127546 0.101071012076293 0.932271462183726 0.35119625208733 1 0.999991458529035
"UBE4B" 11618.5771988607 -0.03607481372185 0.137465346808023 -0.262428419667323 0.792991164513796 1 0.999991458529035
"UBFD1" 21466.3334846224 -0.0594433585571566 0.162296299705001 -0.366264410619368 0.714167783442387 1 0.999991458529035
"UBIAD1" 2926.96391785209 0.0328659631819655 0.0818530686812547 0.401523897777728 0.688034447135515 1 0.999991458529035
"UBL3" 15392.5797018347 0.125465254222859 0.204779544529033 0.612684506704092 0.54008496886946 1 0.999991458529035
"UBL4A" 3468.46497164145 -0.191626163646427 0.173884653733676 -1.10203033753584 0.270448482710101 1 0.999991458529035
"UBL5" 8101.78722534167 -0.276256146548303 0.252717780733781 -1.09314091690018 0.274331933331567 1 0.999991458529035
"UBL7" 3381.47894180896 -0.154784513573309 0.129983612776098 -1.19080021140766 0.233732025891305 1 0.999991458529035
"UBL7-AS1" 355.157228110541 0.0980742064964045 0.310821210080681 0.315532541910339 0.752357347134007 1 0.999991458529035
"UBLCP1" 6624.81515948677 0.161501440257422 0.112368029163484 1.43725436371634 0.150645730955939 1 0.999991458529035
"UBN1" 6600.86796346037 -0.0892073455816917 0.152094837325086 -0.586524481373557 0.557523114859007 1 0.999991458529035
"UBN2" 8687.20301098735 0.264273157361668 0.193293638540579 1.36721083713361 0.171559229483794 1 0.999991458529035
"UBOX5" 1157.81698940835 -0.105904630719343 0.187856923131666 -0.563751545345585 0.572923232277248 1 0.999991458529035
"UBP1" 9005.93676002846 0.0822772390300636 0.100700875919028 0.817045912254243 0.413902190867821 1 0.999991458529035
"UBQLN1" 33017.1802004242 0.082583371848779 0.07501036609032 1.10095945604825 0.270914303301128 1 0.999991458529035
"UBQLN2" 14740.0059174176 -0.143530235520304 0.0976233541265492 -1.47024486921691 0.141495446489313 1 0.999991458529035
"UBQLN4" 9794.25750203454 -0.205273342919305 0.138505033586724 -1.48206413589131 0.138323230413316 1 0.999991458529035
"UBR1" 9629.17790565176 0.109591364204439 0.149511764315419 0.732994923217138 0.463561525806042 1 0.999991458529035
"UBR2" 7743.5896630847 0.177903438674953 0.167490923839887 1.06216763628947 0.288159589298898 1 0.999991458529035
"UBR3" 15771.0890154484 0.19469776373233 0.163580480857666 1.19022613646515 0.233957523103051 1 0.999991458529035
"UBR4" 28032.598782647 0.183162340385557 0.246889255032798 0.741880566496201 0.458159701168209 1 0.999991458529035
"UBR5" 22207.5510205398 0.243109789440988 0.170699630494346 1.42419634264552 0.154389643329839 1 0.999991458529035
"UBR7" 6491.04356419257 0.0242242472737048 0.130763397333818 0.185252507717156 0.853030986550223 1 0.999991458529035
"UBTD1" 463.237039772777 -0.184262081679313 0.311904337072952 -0.590764730649499 0.554678069585808 1 0.999991458529035
"UBTD2" 11457.5589807485 0.130907733794241 0.133078509184224 0.983688009406704 0.325268937184207 1 0.999991458529035
"UBTF" 19290.4354996802 -0.184617105272253 0.0837050382378927 -2.20556742053644 0.027414302317559 1 0.999991458529035
"UBXN1" 5862.60672390302 -0.29718485674319 0.211130599998131 -1.4075877999012 0.159253162099298 1 0.999991458529035
"UBXN10" 325.573349381417 0.00170487335561588 0.227002713329602 0.00751036553973013 0.994007651623575 1 0.999991458529035
"UBXN10-AS1" 15.2561182813704 -1.03088793548105 0.80645386321393 -1.27829747305406 0.201144558500342 1 0.999991458529035
"UBXN11" 1062.06055304214 -0.156070496536032 0.386527796537313 -0.403775609242546 0.686377733940705 1 0.999991458529035
"UBXN2A" 2213.87675378181 0.139220979928132 0.223061459913357 0.624137311672796 0.532537411970864 1 0.999991458529035
"UBXN2B" 16088.0909692807 0.118488602380146 0.166367529704928 0.712209904121913 0.476334804835207 1 0.999991458529035
"UBXN4" 16612.1203621081 0.160289687073644 0.124663134061261 1.28578258745585 0.198518948809711 1 0.999991458529035
"UBXN6" 6745.25343033489 -0.232551249150722 0.186890244984793 -1.24431989037012 0.213381853395527 1 0.999991458529035
"UBXN7" 9639.01260621605 0.110039804343351 0.166264524398435 0.66183573881132 0.508076499092063 1 0.999991458529035
"UBXN8" 800.398853132681 0.190909567135274 0.18499180377136 1.0319893273284 0.30207711725637 1 0.999991458529035
"UCHL1" 83860.6620218237 -0.146888789695305 0.263986326678582 -0.556425749558423 0.577919840141652 1 0.999991458529035
"UCHL1-AS1" 15.5210013974347 0.254594821786103 0.947439441033317 0.268718833900805 0.788146057349074 1 0.999991458529035
"UCHL3" 1521.02999846619 0.0552358215128413 0.117442973870725 0.470320357977666 0.638126154833668 1 0.999991458529035
"UCHL5" 5190.10353526323 0.225173188656337 0.118971206781547 1.89266961937939 0.0584018190101903 1 0.999991458529035
"UCK1" 3166.91920740454 -0.133200338729466 0.104607977554742 -1.27332868719081 0.20290143111071 1 0.999991458529035
"UCK2" 5541.33170251468 -0.0771429356420255 0.128157760702909 -0.601937293683334 0.547215878556288 1 0.999991458529035
"UCKL1" 2676.0393874533 -0.0224488569589092 0.146002826305203 -0.153756317785125 0.87780187752694 1 0.999991458529035
"UCKL1-AS1" 57.0364038272238 0.000213748022668918 0.34058711312933 0.000627586935703443 0.999499258106311 1 0.999991458529035
"UCN" 190.846575443505 0.00523654915918038 0.268803405281905 0.0194809628757813 0.984457423586518 1 0.999991458529035
"UCN2" 32.2768000194972 0.19254323711424 0.626440947901899 0.307360554508951 0.758568948886116 1 0.999991458529035
"UCP2" 1418.94150084787 -0.344060858217669 0.939577051026549 -0.366186953844562 0.714225576465343 1 0.999991458529035
"UCP3" 217.971550125985 0.0958624364850482 0.20567855446478 0.466078910047297 0.641159018620759 1 0.999991458529035
"UEVLD" 1365.01260421588 0.227060759343938 0.139472109181345 1.62800118731057 0.103524634013974 1 0.999991458529035
"UFC1" 5089.99644071782 -0.163584659010138 0.134290715190991 -1.21813826650252 0.223171434286683 1 0.999991458529035
"UFD1L" 3762.64435477126 -0.0681685189779242 0.154854882733625 -0.440209038130138 0.659785714287363 1 0.999991458529035
"UFL1" 4080.14568201482 0.350135868804855 0.198837478941232 1.76091484698587 0.0782528166098967 1 0.999991458529035
"UFM1" 11765.9478198335 0.200420272169318 0.130662779665635 1.53387424239858 0.125060593818791 1 0.999991458529035
"UFSP1" 137.042639934562 -0.306590164705019 0.350985375229625 -0.873512648509753 0.382383715062906 1 0.999991458529035
"UFSP2" 3001.62180339194 0.084668975158196 0.221727830117748 0.381859936631468 0.702565258343547 1 0.999991458529035
"UG0898H09" 12043.4579467225 0.20411172435878 0.24113271849018 0.846470465048452 0.39729034342586 1 0.999991458529035
"UGCG" 6120.14988943929 0.217900946858197 0.283704874142796 0.768054999113347 0.442454510471704 1 0.999991458529035
"UGDH" 4189.85852776509 0.127681343654021 0.236660344543148 0.539513047276674 0.5895328967044 1 0.999991458529035
"UGGT1" 15432.8555867671 0.049425006152127 0.113086247696622 0.437055850369357 0.662070844551018 1 0.999991458529035
"UGGT2" 2296.64583316267 0.443366737357052 0.282829623264035 1.56761067755321 0.11697201869423 1 0.999991458529035
"UGP2" 9071.49635589191 0.0974288295200021 0.0756873350885107 1.28725406180659 0.198005749573995 1 0.999991458529035
"UGT3A2" 20.3139383102455 -0.56183788537456 0.854057170518657 -0.657845756430291 0.510637249085652 1 0.999991458529035
"UGT8" 233.237149272414 0.702448188253477 0.376028174250722 1.86807328906453 0.0617518561086957 1 0.999991458529035
"UHMK1" 8367.08455223088 0.219307483305302 0.188100054009805 1.16590866738332 0.24365137428156 1 0.999991458529035
"UHRF1" 4648.06286578835 -0.037495705239953 1.12847464230718 -0.033226892155319 0.973493653119815 1 0.999991458529035
"UHRF1BP1" 9213.56260307157 0.109700038550059 0.0935460185638565 1.17268527548477 0.24092203831719 1 0.999991458529035
"UHRF1BP1L" 6562.70770822938 0.135678725957788 0.152106446131619 0.891998527402209 0.372393721706019 1 0.999991458529035
"UHRF2" 4525.38111161523 0.0990964161047543 0.333509979504571 0.297131786736822 0.766365897334832 1 0.999991458529035
"UIMC1" 3157.45071388965 0.0447704336941568 0.140215504120645 0.319297312910812 0.749501070117421 1 0.999991458529035
"ULBP1" 117.250182454035 0.873658939987453 0.659224376099304 1.32528312311049 0.185077264458008 1 0.999991458529035
"ULBP2" 118.796138180934 0.256140214144224 0.361353594636864 0.70883538435982 0.478426636799358 1 0.999991458529035
"ULBP3" 300.080400438848 -0.346678425626482 0.276367772171929 -1.25440974141809 0.209693113614471 1 0.999991458529035
"ULK1" 8294.50944544232 -0.221999807337497 0.125454626609814 -1.7695625369637 0.0768000443249029 1 0.999991458529035
"ULK2" 10504.2933217297 0.0396625984420117 0.209114434111427 0.189669348319004 0.849568241270757 1 0.999991458529035
"ULK3" 5243.56254585789 -0.201751170628883 0.159016038186773 -1.26874730957588 0.204531203116337 1 0.999991458529035
"ULK4" 317.409105486078 0.166684686409285 0.242247873911998 0.688074919781697 0.49140560331357 1 0.999991458529035
"ULK4P3" 17.3169404928738 -0.347604745733474 1.10583630285133 -0.314336529590498 0.753265456617701 1 0.999991458529035
"UMPS" 2956.29882727219 -0.0296113353935868 0.179996791938684 -0.16451035084933 0.869329398961432 1 0.999991458529035
"UNC119" 4682.82921619547 -0.146582533552255 0.211365744510449 -0.693501843885631 0.48799466908317 1 0.999991458529035
"UNC119B" 8440.85299276964 -0.00124872523550254 0.317785793526002 -0.00392945581879942 0.996864755938179 1 0.999991458529035
"UNC13A" 24830.5378782079 -0.146912685674747 0.258636548021994 -0.568027553717016 0.570016258534028 1 0.999991458529035
"UNC13B" 15301.2285941362 0.0094115886821975 0.113648612432899 0.0828130540331439 0.934000189165964 1 0.999991458529035
"UNC13C" 1426.23526540071 -0.720384043120169 0.425310527347 -1.69378371048979 0.0903063905902213 1 0.999991458529035
"UNC13D" 245.123113845395 0.111390271881315 0.363798407845953 0.306186804227252 0.759462418941948 1 0.999991458529035
"UNC45A" 4071.65585692746 -0.22691957711472 0.147923042546219 -1.53403805930924 0.125020289955877 1 0.999991458529035
"UNC45B" 95.6942147916401 -0.0453402141689994 2.1602141734327 -0.0209887587659659 0.983254622907144 1 0.999991458529035
"UNC50" 3236.84666264977 0.0190023004291805 0.126869522209495 0.149778292676177 0.880939536080176 1 0.999991458529035
"UNC5A" 948.16250907734 -0.544756315529509 0.299442865541612 -1.81923290957088 0.0688759040160215 1 0.999991458529035
"UNC5B" 3079.63817777614 0.387763205087028 0.471006806700251 0.823264546437437 0.410357570312297 1 0.999991458529035
"UNC5B-AS1" 16.1856283416234 0.637559236505855 0.718611996789251 0.887209285893447 0.37496623393542 1 0.999991458529035
"UNC5C" 11502.3698291308 0.606474210421073 0.653585614944794 0.927918541279859 0.353449825808361 1 0.999991458529035
"UNC5CL" 123.039767763848 0.364199308298983 0.624810691093725 0.582895448958236 0.559963684508658 1 0.999991458529035
"UNC5D" 15175.3896885456 0.132904610532745 0.466905590846868 0.284649858854087 0.775912408822111 1 0.999991458529035
"UNC79" 7053.6928159177 0.0845484951741438 0.192302311195708 0.43966447750125 0.660180134056456 1 0.999991458529035
"UNC80" 5722.23845387683 0.22322180317798 0.31583759171941 0.706761351499573 0.47971479603046 1 0.999991458529035
"UNC93B1" 81.9999926232376 -0.255178875912558 0.502950745354659 -0.507363550545326 0.611899755638647 1 0.999991458529035
"UNCX" 6968.62129004661 -0.00599322885189123 0.395129730263196 -0.0151677497107068 0.98789835070433 1 0.999991458529035
"UNG" 5146.14379020109 -0.137539245490296 0.216799679381338 -0.63440705208965 0.52581520847924 1 0.999991458529035
"UNK" 3747.95537043015 -0.0308946748667731 0.154505664892795 -0.199958201456301 0.841513271288689 1 0.999991458529035
"UNKL" 2649.5002296272 -0.200051961671807 0.114118619898827 -1.75301770954788 0.079598967278487 1 0.999991458529035
"UOX" 8.95243181240881 -0.614200038203384 1.01629038461244 -0.604354865009969 0.545607736760852 1 0.999991458529035
"UPB1" 18.6832659392144 -0.758447870698569 0.960573381522211 -0.789578271986534 0.42977410170027 1 0.999991458529035
"UPF1" 10793.0016438667 -0.208239810451352 0.130862252036172 -1.59129013303081 0.111544296344125 1 0.999991458529035
"UPF2" 5151.06755489342 0.0839291879995609 0.190470411846436 0.440641605097318 0.65947247776712 1 0.999991458529035
"UPF3A" 8801.65329684039 0.12384649051711 0.121474929987862 1.01952304503889 0.307954718290815 1 0.999991458529035
"UPF3B" 6265.51974117709 0.0500148720415496 0.119169978835246 0.419693554789463 0.674709334093398 1 0.999991458529035
"UPK1A" 6.5006953138601 -0.104975542089122 0.876677629571528 -0.11974246695496 0.904687158594976 1 0.999991458529035
"UPK2" 49.1914865293871 -0.146887094231779 0.46517031497521 -0.315770567259021 0.752176659842057 1 0.999991458529035
"UPK3B" 44.5232283508734 1.10581430069288 0.687347487502719 1.60881405809825 0.107657005983957 1 0.999991458529035
"UPK3BL" 189.039147765084 0.132631075758364 0.353831391103898 0.374842591960469 0.707777536071854 1 0.999991458529035
"UPP1" 1148.29187583017 -0.102589855106249 0.241355731435121 -0.425056635267127 0.670795389048427 1 0.999991458529035
"UPP2" 12.9552737514894 -0.218729074753621 0.839353560097384 -0.26059230001746 0.794406928268116 1 0.999991458529035
"UPRT" 2350.29644691795 -0.0419223367442642 0.140023888764413 -0.299394175623829 0.764639305660579 1 0.999991458529035
"UQCC1" 4854.70261389251 0.00415111834333003 0.137536535401282 0.030181931886088 0.975921958233103 1 0.999991458529035
"UQCC2" 3078.41670188109 -0.0785340115233445 0.191677108484957 -0.409720347641346 0.682011102017016 1 0.999991458529035
"UQCR10" 6406.43829688987 -0.276275513729694 0.195133801336234 -1.41582602213363 0.156826448712881 1 0.999991458529035
"UQCR11" 6242.83546517473 -0.266496618910743 0.283514573322108 -0.939975027696264 0.34723037018572 1 0.999991458529035
"UQCRB" 19596.4122903 -0.109296535455762 0.10079154816439 -1.08438194914419 0.278195483806712 1 0.999991458529035
"UQCRC1" 12352.0569047104 -0.200361501301484 0.114438549216598 -1.75082175257447 0.079976618433942 1 0.999991458529035
"UQCRC2" 18338.9276012491 -0.0251887159536478 0.0871439105905913 -0.289047344592857 0.772545147323438 1 0.999991458529035
"UQCRFS1" 9614.20643515914 -0.138585344218986 0.118986910010344 -1.16471084262074 0.244136058580613 1 0.999991458529035
"UQCRH" 13856.3424798195 -0.196626302965322 0.142737607334747 -1.37753677280155 0.168346353766756 1 0.999991458529035
"UQCRHL" 31.6415958929617 0.104779617103006 0.662712769388273 0.15810713470894 0.874372378644051 1 0.999991458529035
"UQCRQ" 3766.29309062662 -0.292602068586347 0.19612116916063 -1.49194536132249 0.135713469666833 1 0.999991458529035
"URAHP" 30.3447071807016 -0.743335071207553 0.719042737386055 -1.03378426977763 0.301237027007065 1 0.999991458529035
"URB1" 4900.11743187536 -0.068862822602873 0.132652974948809 -0.519120077250037 0.603677008325619 1 0.999991458529035
"URB2" 2436.67382049462 0.0235789015443785 0.170384411830506 0.138386494932612 0.88993496980402 1 0.999991458529035
"URGCP" 4138.7795014841 -0.209347415187707 0.0981107963610393 -2.1337857091418 0.0328603262487728 1 0.999991458529035
"URGCP-MRPS24" 13.2841225366222 -0.48095211851557 0.963927868315409 -0.498950320168767 0.617814383053363 1 0.999991458529035
"URI1" 7163.30596391619 0.105717484355761 0.0905388827333768 1.16764732636565 0.242949051823073 1 0.999991458529035
"URM1" 4791.36646173595 -0.179850605544683 0.140857032675672 -1.27683085557251 0.201661969537977 1 0.999991458529035
"UROD" 2870.99601505597 -0.0646080472132402 0.123395150979008 -0.523586597209408 0.600566105555761 1 0.999991458529035
"UROS" 4069.06677741284 -0.0867904756965411 0.218904129207941 -0.396477106259139 0.691753093617944 1 0.999991458529035
"USB1" 7246.98177261828 -0.0948067932684799 0.0878545462263825 -1.07913360595117 0.280528172020996 1 0.999991458529035
"USE1" 883.758224570974 -0.168318119974193 0.161408350179307 -1.04280924615864 0.297036648169619 1 0.999991458529035
"USF1" 6699.0919979732 -0.215671885566415 0.108780546185533 -1.9826328615649 0.0474084539448157 1 0.999991458529035
"USF2" 8656.7807716862 -0.252287486711053 0.137561423115927 -1.83399881301347 0.0666541703481003 1 0.999991458529035
"USH1G" 66.0447920731363 -0.186902437003454 0.640242980347357 -0.291924226802224 0.770344559587655 1 0.999991458529035
"USH2A" 262.941897754747 0.566314793233946 0.555940282249873 1.01866119674237 0.308363840347315 1 0.999991458529035
"USMG5" 6488.04595509099 -0.121635210715558 0.220121028269996 -0.552583329596129 0.580548759695483 1 0.999991458529035
"USO1" 7797.74661661914 0.233168519723594 0.172465491698188 1.35197202308526 0.176384265298719 1 0.999991458529035
"USP1" 6793.14070402884 0.217646385516339 0.493152681266325 0.441336717378204 0.65896924828209 1 0.999991458529035
"USP10" 11418.8939527767 -0.00600465625399158 0.17557580428543 -0.0341997935218336 0.972717831191695 1 0.999991458529035
"USP11" 37594.3027299427 -0.314456462786259 0.18131676756809 -1.73429334199977 0.0828660482250044 1 0.999991458529035
"USP12" 11709.2889773556 0.240686232867821 0.225733465341786 1.06624080972396 0.286314798590073 1 0.999991458529035
"USP13" 4718.40672303006 0.137836008550376 0.145482418734866 0.947441001799504 0.343414106327073 1 0.999991458529035
"USP14" 14041.0782991804 0.212613601970947 0.160235814292931 1.32687940526369 0.184548578016277 1 0.999991458529035
"USP15" 9228.26854794681 0.242147508409477 0.163240675911368 1.4833772713668 0.137974202660477 1 0.999991458529035
"USP16" 5266.67875009444 0.244762989665331 0.103083470934187 2.37441548530705 0.017576759538836 1 0.999991458529035
"USP18" 50.1104480977639 -0.0510792663337597 0.808217541549404 -0.0631998981806774 0.949607325859238 1 0.999991458529035
"USP19" 8349.08680437065 -0.196125904366511 0.110264826288786 -1.77868057265019 0.0752921460105366 1 0.999991458529035
"USP2" 181.672505210276 0.114043985536799 0.543993441175233 0.209642206881062 0.833946935237457 1 0.999991458529035
"USP20" 5552.11200186429 -0.21032899120767 0.125414044580767 -1.67707685300125 0.0935274544613502 1 0.999991458529035
"USP21" 2714.23414698876 -0.177534664942582 0.318270741325992 -0.557810197076019 0.576973998829388 1 0.999991458529035
"USP22" 97921.0338701239 -0.131577445694864 0.137163382643229 -0.959275304817364 0.337420072687607 1 0.999991458529035
"USP24" 17925.3672284111 0.115323347315478 0.114099553470819 1.01072566725664 0.312147748673442 1 0.999991458529035
"USP25" 3185.78384813002 0.283600503729701 0.186276303666178 1.52247225303513 0.127890792709956 1 0.999991458529035
"USP27X" 2377.8547710408 -0.124455885350041 0.102470754392355 -1.21455029864918 0.224537654805831 1 0.999991458529035
"USP27X-AS1" 116.06451189825 -0.378321690966643 0.227668417779716 -1.6617223181684 0.0965684640794568 1 0.999991458529035
"USP28" 2064.01465913013 0.22991394599761 0.581864471516858 0.395133157723566 0.692744619410207 1 0.999991458529035
"USP3" 5927.95883657734 0.0353279221320946 0.218360372530511 0.161787240618296 0.871473401176106 1 0.999991458529035
"USP3-AS1" 57.5683402709304 0.102748788119609 0.466477360057836 0.220265326717828 0.825664522294333 1 0.999991458529035
"USP30" 3777.52847484931 -0.0575422842517544 0.107545212431899 -0.535052030216518 0.592613879312571 1 0.999991458529035
"USP31" 5702.66338702187 0.0340109461753558 0.157235244896679 0.21630612269981 0.828749136812768 1 0.999991458529035
"USP32" 17459.7631470594 0.132902019335849 0.195047374438157 0.681383277876361 0.49562900106229 1 0.999991458529035
"USP32P1" 368.744758238249 0.128873193668253 0.510961925031783 0.25221682351427 0.800873475054277 1 0.999991458529035
"USP32P2" 351.835134860127 0.164431063638956 0.441614498796564 0.37234072723392 0.709639179020095 1 0.999991458529035
"USP33" 21677.7677875873 0.129473134659535 0.120522678500159 1.07426366780725 0.282704523982618 1 0.999991458529035
"USP34" 24205.3431026156 0.324764538809145 0.172983759458294 1.87742791477165 0.0604594685485235 1 0.999991458529035
"USP35" 2267.67450057879 -0.201145947525628 0.132773543092271 -1.51495503427095 0.129783791782259 1 0.999991458529035
"USP36" 3308.39131742249 0.163946824487863 0.0872301747797245 1.87947375895858 0.0601798332906001 1 0.999991458529035
"USP37" 5495.58451127245 0.302033757755708 0.176360208535596 1.7125958302252 0.0867869209498138 1 0.999991458529035
"USP38" 4772.14121176522 0.170118911133026 0.12136356203756 1.4017297142315 0.160995973922929 1 0.999991458529035
"USP39" 5684.36292031102 -0.071999689722631 0.208584256018056 -0.3451827625782 0.729956976755191 1 0.999991458529035
"USP4" 7681.6109134177 -0.0122027862040755 0.0854206974863827 -0.142855145920821 0.886404583516203 1 0.999991458529035
"USP40" 2392.45481608297 0.202735578926208 0.258843309656094 0.783236697118299 0.433488128882061 1 0.999991458529035
"USP42" 4557.57943415331 0.0143446464656809 0.0672434894298257 0.21332394537096 0.831074297676768 1 0.999991458529035
"USP43" 84.8970372010407 0.0996381240828229 0.82196905372324 0.121218826464933 0.903517712712734 1 0.999991458529035
"USP44" 895.366174850214 0.204333569452365 0.622946885163464 0.328011222656241 0.742903177203271 1 0.999991458529035
"USP45" 1630.88053776332 0.438821572959879 0.22139318555865 1.98209159804347 0.0474689897456232 1 0.999991458529035
"USP46" 7187.82250243122 0.0851762950713376 0.129888146156427 0.655766500576257 0.511974373658148 1 0.999991458529035
"USP47" 15803.6644721491 0.158796231709718 0.13285304660042 1.19527730656661 0.231978703153825 1 0.999991458529035
"USP48" 8590.14186926855 0.119005209419997 0.0722630277074235 1.6468339785294 0.0995921751929861 1 0.999991458529035
"USP49" 7117.02094001141 -0.00315068384917627 0.278105025504728 -0.0113291151192185 0.990960867319611 1 0.999991458529035
"USP5" 21248.6394742037 -0.245650597869476 0.148812728011957 -1.65073647362837 0.0987923967256471 1 0.999991458529035
"USP51" 1059.32722137669 -0.169863949183885 0.157183566554374 -1.08067244501113 0.279842844439252 1 0.999991458529035
"USP53" 1594.53397714636 0.387093620797063 0.228017538338627 1.69764845115639 0.0895741324063254 1 0.999991458529035
"USP54" 3885.73829166834 -0.155102648583683 0.266531798789163 -0.581929245547078 0.560614340410025 1 0.999991458529035
"USP6" 44.3818788430696 -0.115037366122488 0.448142127351904 -0.256698397899457 0.797411608407722 1 0.999991458529035
"USP6NL" 4554.6735834452 0.14854052126873 0.191561056579243 0.775421288237066 0.438090759857637 1 0.999991458529035
"USP7" 21567.974483043 0.0503377535747692 0.0923322949912799 0.545180357311851 0.5856294797389 1 0.999991458529035
"USP8" 6376.85831252751 0.16615300805832 0.0908349172614262 1.8291755314768 0.0673733167366606 1 0.999991458529035
"USP9X" 29188.2794506868 0.225413625894432 0.155537449024946 1.44925628719987 0.147266023658743 1 0.999991458529035
"USP9Y" 9596.68752899065 0.315342901333281 0.199106244491894 1.58379212132706 0.11324103279734 1 0.999991458529035
"USPL1" 4738.37774561097 0.187884688849566 0.124204025623962 1.51271013886782 0.13035330305487 1 0.999991458529035
"UST" 954.214233596159 -0.61030175408283 0.432352758496582 -1.41158288478378 0.15807281480637 1 0.999991458529035
"UTP11L" 4170.89246631205 0.0383515692967657 0.0677382881749676 0.566172696860951 0.571276388421055 1 0.999991458529035
"UTP14A" 2314.01026142562 0.010590373061421 0.161901503580374 0.0654124441541303 0.947845616298298 1 0.999991458529035
"UTP14C" 6236.01145507252 0.0333980513926183 0.0831495870257495 0.401662264206745 0.687932599737595 1 0.999991458529035
"UTP18" 3697.10783568303 0.112833845016907 0.124479532074171 0.906444964379166 0.364700382494999 1 0.999991458529035
"UTP20" 3109.39504804936 0.287714665553144 0.241835925696815 1.18971019183413 0.234160318179105 1 0.999991458529035
"UTP23" 2736.14843429757 0.119677940341671 0.105379946431696 1.13568040594178 0.256090343918614 1 0.999991458529035
"UTP3" 3821.47330787592 -0.0377938041555603 0.085290404571006 -0.443119062990212 0.657679617394441 1 0.999991458529035
"UTP6" 4328.1458460443 0.172460094730221 0.103913716765765 1.65964706198479 0.0969854748415727 1 0.999991458529035
"UTRN" 5458.20220869617 0.339798352039044 0.668497538583396 0.508301575439015 0.611241865370359 1 0.999991458529035
"UTS2" 376.556951669771 -1.65519809929977 0.692694907097428 -2.38950522421982 0.0168710839173308 1 0.999991458529035
"UTS2B" 4968.71683079567 -0.309189103524597 0.700673676210608 -0.441274039573967 0.659014617815714 1 0.999991458529035
"UTY" 2646.30449750671 0.262546760719512 0.187173146055302 1.4026945972364 0.160707929107968 1 0.999991458529035
"UVRAG" 7678.36962486779 0.400614876785497 0.189449004388736 2.11463173468816 0.0344613467287224 1 0.999991458529035
"UVSSA" 1181.25156664906 0.496223616909554 0.265174406790709 1.87131036858018 0.0613020742135203 1 0.999991458529035
"UXS1" 3310.4744241352 0.0576894330848907 0.0922624306158046 0.62527545285598 0.531790287908637 1 0.999991458529035
"UXT" 1857.47854764622 -0.324053998973238 0.250494763871958 -1.29365577932352 0.195784346195271 1 0.999991458529035
"UXT-AS1" 25.2909762936528 -0.254294309168198 0.420500077291422 -0.604742597923384 0.545350039421213 1 0.999991458529035
"VAC14" 5135.69425887548 -0.141599486115123 0.142633077553205 -0.992753494099596 0.320830098647303 1 0.999991458529035
"VAMP1" 2504.80819087324 -0.199349616719328 0.262643785635749 -0.759011359194308 0.447845761758596 1 0.999991458529035
"VAMP2" 58018.0997766828 -0.145931471810068 0.295517791472275 -0.49381619659187 0.621435993503095 1 0.999991458529035
"VAMP3" 1831.71589700108 0.237261114674895 0.195722219454177 1.21223392692235 0.225422847958579 1 0.999991458529035
"VAMP4" 4286.79355632076 0.220843714759651 0.192713603694522 1.14596847615241 0.251808195861208 1 0.999991458529035
"VAMP5" 9.04849463327776 -0.265888261931558 1.06190773722155 -0.250387347800333 0.802287813055928 1 0.999991458529035
"VAMP8" 23.5115691160207 0.439301337728892 0.825210089680046 0.532350904603238 0.594482981836115 1 0.999991458529035
"VANGL1" 1485.30208295478 0.091493623788696 0.254200346567486 0.359927218920632 0.718901561511897 1 0.999991458529035
"VANGL2" 32139.9757864372 -0.212623450775182 0.153837060924965 -1.38213411967673 0.166930523832829 1 0.999991458529035
"VAPA" 21709.5489406453 0.108810553370841 0.0884206288256519 1.23060144240089 0.218471965512487 1 0.999991458529035
"VAPB" 19941.7510050478 0.0799682634895379 0.179611456426658 0.445229191280413 0.656154133118708 1 0.999991458529035
"VARS" 8848.34431742861 -0.197726677551305 0.170197868244369 -1.1617459113378 0.245338690599869 1 0.999991458529035
"VARS2" 4592.12808449642 -0.0245477440633612 0.236546747181213 -0.10377544547064 0.917347552914241 1 0.999991458529035
"VASH1" 13789.258734035 -0.09502085653979 0.141515099143758 -0.671453838598969 0.501931457038115 1 0.999991458529035
"VASH2" 8761.5716305796 0.0783052259819489 0.179398778741491 0.436486951200403 0.662483464611496 1 0.999991458529035
"VASN" 154.456109574703 0.139236580823801 0.555510125424077 0.250646341896122 0.802087549442617 1 0.999991458529035
"VASP" 1564.54595230488 -0.254621079495577 0.159488382657262 -1.59648668607264 0.110380175945944 1 0.999991458529035
"VAT1" 49532.9958010438 -0.362482494845849 0.26926787484802 -1.34617802086655 0.178245111570664 1 0.999991458529035
"VAT1L" 77810.2021340523 -0.226796500921239 0.375439134760066 -0.604083271889541 0.545788280553996 1 0.999991458529035
"VAV2" 10932.7394369702 -0.124918120701672 0.0804402059813542 -1.55293138770216 0.120439527196795 1 0.999991458529035
"VAV3" 2710.54645263763 0.39613064702716 0.439073969603339 0.902195699246361 0.366952919045638 1 0.999991458529035
"VAX1" 218.478565742874 -0.859565211557039 1.67262939957007 -0.513900575810745 0.60732150490755 1 0.999991458529035
"VAX2" 344.502154970712 0.0463126257381566 0.308952651658536 0.149902017314105 0.880841920116225 1 0.999991458529035
"VBP1" 14498.0101063026 0.107192360956422 0.106592133856515 1.0056310637398 0.314593075296934 1 0.999991458529035
"VCAM1" 1312.66915766655 -1.04989714021869 1.37588365496004 -0.763071162618889 0.445420956991319 1 0.999991458529035
"VCAN" 29623.209671259 0.251603229952721 0.446533669044148 0.563458586429338 0.573122652783369 1 0.999991458529035
"VCL" 10450.1910302625 0.0689051447988144 0.246956156418905 0.27901772443337 0.780231222588619 1 0.999991458529035
"VCP" 40158.0963187121 -0.127533634619631 0.116026265375109 -1.09917900233468 0.271689995683154 1 0.999991458529035
"VCPIP1" 6164.41338157648 0.142813725304987 0.15670388763009 0.911360448453637 0.3621054859588 1 0.999991458529035
"VCPKMT" 911.555144584074 0.301882516917954 0.123238510434527 2.44957940382065 0.0143023171015997 1 0.999991458529035
"VCX" 17.5622650832952 -0.386558474676236 0.735329099998825 -0.52569451511827 0.599100475321722 1 0.999991458529035
"VDAC1" 22636.0223413352 -0.112171750485421 0.118204032406576 -0.948967206969673 0.342637290898695 1 0.999991458529035
"VDAC2" 21054.939192111 0.015185920489256 0.0945438979108545 0.160622957428462 0.872390372260844 1 0.999991458529035
"VDAC3" 18816.8971477342 0.00686863710487581 0.142982811573097 0.0480382014404883 0.961685797389965 1 0.999991458529035
"VDR" 14.3626255411201 -0.282785349936528 0.800637941584031 -0.353200036182458 0.723938480759432 1 0.999991458529035
"VEGFA" 3918.62730199036 0.732633415200752 1.06876223151268 0.685497104593429 0.493030287096498 1 0.999991458529035
"VEGFB" 1668.86749602764 -0.557896636747154 0.420096653124174 -1.32801971307838 0.184171594659344 1 0.999991458529035
"VEGFC" 184.441624368386 0.133106541139969 0.444014197843443 0.299779920972036 0.764345032081999 1 0.999991458529035
"VEPH1" 1551.19063607826 -0.200191309676415 1.25898477927755 -0.15901011113994 0.87366090765092 1 0.999991458529035
"VEZF1" 11497.7784895788 -0.00323715123363048 0.261162725420222 -0.0123951502972783 0.990110354190072 1 0.999991458529035
"VEZT" 16607.5546538101 0.185802301757609 0.123190895102334 1.50824703078311 0.131491314436057 1 0.999991458529035
"VGF" 35153.7302918269 -0.36565024653377 0.459159503427271 -0.796346898636473 0.42583043345841 1 0.999991458529035
"VGLL2" 26.8139428316299 -0.60653610364198 1.83355154537077 -0.330798501505629 0.740796692850605 1 0.999991458529035
"VGLL3" 1463.62765978129 1.44174256128705 0.985033329657201 1.46364850597369 0.143290011963702 1 0.999991458529035
"VGLL4" 5581.2675198894 -0.128973742183111 0.318245936357936 -0.405264380306342 0.68528318609985 1 0.999991458529035
"VHL" 18288.5882927011 0.0275123341095826 0.0900286285892181 0.305595392717973 0.75991272884554 1 0.999991458529035
"VILL" 66.1361167767509 -0.533022192481018 0.557910696023586 -0.955389807508699 0.339380606454631 1 0.999991458529035
"VIM" 128146.215502637 -0.0825652747993665 0.460486957702527 -0.179299920265502 0.857702209456889 1 0.999991458529035
"VIM-AS1" 729.900553846784 -0.249687186456005 0.324940786474769 -0.768408266517791 0.442244670748972 1 0.999991458529035
"VIMP" 3709.966677402 0.0363025588864501 0.190297916106861 0.190766980685509 0.848708159154345 1 0.999991458529035
"VIPAS39" 3208.60201736997 -0.0269602910639183 0.107669800169439 -0.250397892644838 0.80227965914661 1 0.999991458529035
"VIPR1" 59.3001706444252 -0.357073763182581 0.624167721861804 -0.572079828347228 0.567267894217553 1 0.999991458529035
"VIPR2" 90.9472557527747 0.081977990343094 0.591044053464169 0.138700304761739 0.88968697726299 1 0.999991458529035
"VKORC1" 3381.02148107622 -0.115263148495027 0.190511651407659 -0.60501889329795 0.545166443221673 1 0.999991458529035
"VKORC1L1" 14665.1853040506 0.0816155616504468 0.175146683746955 0.46598405350547 0.641226914927489 1 0.999991458529035
"VLDLR" 5369.00335262621 0.0139553476402224 0.262253291763631 0.0532132410860273 0.957562005702569 1 0.999991458529035
"VLDLR-AS1" 142.415799711294 0.422403412936397 0.345346385104422 1.22312967836242 0.221280720701267 1 0.999991458529035
"VMA21" 14329.4633816459 0.0748346831370476 0.12876271421832 0.581182864863842 0.56111721493146 1 0.999991458529035
"VMAC" 159.856032784436 0.175809585701169 0.321419498583601 0.546978594876507 0.584393437898169 1 0.999991458529035
"VMO1" 70.0778851695345 -0.252775876453838 0.348040354860857 -0.726283239640112 0.467665151917408 1 0.999991458529035
"VMP1" 6933.53556770158 0.0579324277454758 0.115675665935629 0.500817758660788 0.616499386278026 1 0.999991458529035
"VN1R1" 426.677917640623 0.231859963546689 0.236625912049733 0.979858721043017 0.327155861457906 1 0.999991458529035
"VOPP1" 15650.4943100043 -0.13659833803415 0.154820510376192 -0.882301302987802 0.377613892020297 1 0.999991458529035
"VPRBP" 4816.75020010064 0.111208728583171 0.142387558720735 0.781028409941942 0.434785785562664 1 0.999991458529035
"VPS11" 4012.61021941636 -0.160784034432634 0.114514932901544 -1.40404426181579 0.160305669679902 1 0.999991458529035
"VPS13A" 11521.7933997832 0.660293332976163 0.337488596666945 1.95649079553281 0.0504073656926398 1 0.999991458529035
"VPS13A-AS1" 9.199303537539 -0.326878988769965 1.01871285144038 -0.320874511701492 0.748305490127366 1 0.999991458529035
"VPS13B" 6373.34362651185 0.242393283340578 0.162573172379117 1.49097959886839 0.135966851209731 1 0.999991458529035
"VPS13C" 15258.4115664294 0.516127244725941 0.283824153462517 1.81847541313675 0.0689915012816652 1 0.999991458529035
"VPS13D" 10112.2334554879 0.138536340962686 0.155833720576684 0.889001048361126 0.374002516380955 1 0.999991458529035
"VPS16" 5288.92550592287 -0.251846792419319 0.119176869172487 -2.11321873252785 0.0345820506844568 1 0.999991458529035
"VPS18" 4091.41548762095 -0.260162238957402 0.151164964572864 -1.72104852266876 0.0852420192630119 1 0.999991458529035
"VPS25" 4668.03804547522 -0.116016463817674 0.116559541765932 -0.995340767988357 0.319570556142677 1 0.999991458529035
"VPS26A" 9631.36876300126 0.18604301599063 0.128656957326322 1.44603929594538 0.148166180363267 1 0.999991458529035
"VPS26B" 18075.3911829 -0.0955006281339195 0.193904455808867 -0.492513840053554 0.622356140420805 1 0.999991458529035
"VPS28" 6577.52432647735 -0.282155865155531 0.162313793323478 -1.73833572229575 0.0821516754488755 1 0.999991458529035
"VPS29" 6960.88634041551 0.0756333660138032 0.193705383396228 0.390455673909144 0.696199626359859 1 0.999991458529035
"VPS33A" 5797.46270611412 -0.0997841644759736 0.108645107919501 -0.918441394985839 0.358387827407624 1 0.999991458529035
"VPS33B" 3501.96378108502 -0.182484340254959 0.11980836881708 -1.52313517041176 0.127724891338945 1 0.999991458529035
"VPS35" 21590.3333456261 0.0276732916892059 0.0874987174609761 0.31627082650152 0.751796952597556 1 0.999991458529035
"VPS36" 10382.2901292716 0.14051620055007 0.178037435795319 0.789250866944718 0.429965397138271 1 0.999991458529035
"VPS37A" 4053.94946786566 0.202870484753823 0.121786261796259 1.66579121291376 0.0957550069228113 1 0.999991458529035
"VPS37B" 3173.306806797 -0.180757684277764 0.292139024534505 -0.618738576832671 0.536088592103227 1 0.999991458529035
"VPS37C" 1411.53163823222 -0.0795624338922327 0.186385920316474 -0.426869335179072 0.669474501757593 1 0.999991458529035
"VPS37D" 2287.18237141925 -0.339006435741815 0.22018205293191 -1.53966425159389 0.123642214961218 1 0.999991458529035
"VPS39" 15126.8662277695 -0.0236739296990397 0.0704426980084494 -0.336073579921656 0.736815381042361 1 0.999991458529035
"VPS41" 13113.5005232249 0.203436785494557 0.142656333033321 1.42606206937226 0.153850426327314 1 0.999991458529035
"VPS45" 7028.40744093994 0.0316927038875498 0.0974427163391814 0.325244462369388 0.744996060227502 1 0.999991458529035
"VPS4A" 11583.4868767985 -0.155807097376395 0.118924655408868 -1.31013284705954 0.19015089820131 1 0.999991458529035
"VPS4B" 6826.37339595695 0.181131860036578 0.196936586537426 0.919747128866557 0.357704918125857 1 0.999991458529035
"VPS51" 4695.16666853462 -0.310203624885918 0.269821443050653 -1.14966261160972 0.25028285924576 1 0.999991458529035
"VPS52" 5019.13014037716 -0.103254455150456 0.21128316139902 -0.488701770963441 0.625052849818616 1 0.999991458529035
"VPS53" 11774.285660365 -0.057385018731146 0.140042806716042 -0.40976769943995 0.681976362829635 1 0.999991458529035
"VPS54" 4495.81736664216 0.26804035596205 0.185457502011955 1.44529260371884 0.148375714514893 1 0.999991458529035
"VPS72" 6825.45925241939 -0.260298710821491 0.134109895501686 -1.94093590072343 0.0522660527600236 1 0.999991458529035
"VPS8" 8002.42794872188 0.0816463501951547 0.0868116802683962 0.940499595707952 0.346961356935997 1 0.999991458529035
"VPS9D1" 2523.15864635987 -0.229823986959703 0.149095158596583 -1.54145841570586 0.123205256237517 1 0.999991458529035
"VPS9D1-AS1" 57.2369164921165 -0.45472463856045 0.446200603191958 -1.01910359445396 0.308153787898222 1 0.999991458529035
"VRK1" 2156.19856374468 0.285650424856444 0.350834500414167 0.814202778002815 0.415528794291775 1 0.999991458529035
"VRK2" 583.653266595254 0.468083290011547 0.293145768446818 1.59675949781436 0.110319327397174 1 0.999991458529035
"VRK3" 2291.13709707843 -0.09412196051106 0.157985965136693 -0.595761531283008 0.551334545934761 1 0.999991458529035
"VSIG1" 38.1631748846266 -0.826485272290489 0.754470388625629 -1.09545090801515 0.273319141611134 1 0.999991458529035
"VSIG10" 635.171720804432 0.036799223485897 0.634770612857481 0.0579724750020196 0.953770553408096 1 0.999991458529035
"VSIG10L" 785.109999263825 -0.358317717374568 0.201568785657348 -1.77764486800889 0.075462199783894 1 0.999991458529035
"VSNL1" 4945.65751079273 -0.3211264909051 0.301921386305269 -1.06360961982472 0.287505582700597 1 0.999991458529035
"VSTM2A" 7372.7591350436 0.332245083488665 0.358571068207475 0.926580845324704 0.354144203902648 1 0.999991458529035
"VSTM2B" 549.809844769837 -0.378617925470779 0.39955220094344 -0.947605655973789 0.343330245736941 1 0.999991458529035
"VSTM2L" 5792.60799592712 -0.261826047487939 0.266224678754671 -0.983477747865798 0.325372361820573 1 0.999991458529035
"VSTM4" 1568.44615536046 0.119229817393659 0.340423967875667 0.350239197720664 0.72615919189325 1 0.999991458529035
"VSTM5" 44.6200075219792 0.313151875749281 0.773727014483148 0.404731733398849 0.685674713564995 1 0.999991458529035
"VSX1" 101.27122229715 -1.16384982830343 1.78850889162342 -0.650737513106246 0.51521594312764 1 0.999991458529035
"VSX2" 391.897981949257 -1.86472155932638 1.32455023155613 -1.40781490569493 0.159185885460183 1 0.999991458529035
"VTA1" 11443.0475245191 0.0823867504237639 0.0773782974238597 1.0647268441753 0.286999558613478 1 0.999991458529035
"VTCN1" 82.4954142047459 0.197264439309772 0.369876761751517 0.533324771136324 0.593808783184451 1 0.999991458529035
"VTI1A" 4063.77621632773 0.14244810302596 0.225992909567008 0.630321116263709 0.528484510046396 1 0.999991458529035
"VTI1B" 7343.93425462849 -0.0756401305841231 0.106599455425476 -0.709573330203391 0.477968762969686 1 0.999991458529035
"VTN" 36.3531790466666 -0.31513773373874 0.692257765455639 -0.455231778485459 0.648942500535333 1 0.999991458529035
"VWA1" 757.026234545819 -0.0726950219455856 0.430791575864369 -0.168747547580812 0.865995217471149 1 0.999991458529035
"VWA3A" 52.6296548129886 0.323221933375108 0.548668765296323 0.589102121022951 0.555792770667673 1 0.999991458529035
"VWA3B" 9.73573351784108 -0.485512494574848 1.13312216600316 -0.428473212458094 0.668306632200346 1 0.999991458529035
"VWA5A" 7625.16663819492 0.201720622641628 0.172441957177453 1.16978852446012 0.242086082855856 1 0.999991458529035
"VWA5B1" 84.7186303948364 -0.819876634574008 0.672326187439027 -1.21946259106316 0.222668666059421 1 0.999991458529035
"VWA5B2" 1101.26712969409 -0.0382348202152328 0.379028306403286 -0.100875896520908 0.919648977277351 1 0.999991458529035
"VWA7" 408.715919477604 0.0508377836816623 0.415575433114154 0.122331061056003 0.902636833561851 1 0.999991458529035
"VWA8" 2962.17196607086 0.277379995814286 0.130378506688174 2.12749787415264 0.0333787377588371 1 0.999991458529035
"VWA8-AS1" 80.8992829030022 0.0149777272438677 0.328612302618952 0.0455787173045537 0.963646032670336 1 0.999991458529035
"VWA9" 3748.20616103791 0.0939605173885646 0.150199153865036 0.625572880876507 0.531595131135812 1 0.999991458529035
"VWC2" 709.718544438109 0.154624913607427 0.465501530917336 0.332168431976404 0.739762079357164 1 0.999991458529035
"VWC2L" 291.492326565288 -0.0944133971387717 0.463535784630466 -0.203680924470672 0.838602849779964 1 0.999991458529035
"VWCE" 523.988687280183 0.350886419922581 0.301187166500032 1.16501119221009 0.244014462450074 1 0.999991458529035
"VWDE" 76.9039873874223 0.170623889121707 0.35807262120615 0.476506381713767 0.633713661938048 1 0.999991458529035
"VWF" 16.5150632505277 0.42310235880578 0.753909495810969 0.56121107527722 0.574653653709824 1 0.999991458529035
"WAC" 17447.9153214014 0.117357064884223 0.112429458669566 1.0438284260457 0.296564777423612 1 0.999991458529035
"WAC-AS1" 11555.7012760707 0.0381810046932752 0.0719089132323436 0.530963450523988 0.595444107017071 1 0.999991458529035
"WAPAL" 9097.48952726306 0.18144558549063 0.229863356156884 0.789362813300227 0.429899983825882 1 0.999991458529035
"WARS" 11436.0430523763 0.0259399556224122 0.1978320927128 0.131121069724871 0.895679533827894 1 0.999991458529035
"WARS2" 948.782778816467 0.0262252874803432 0.116832536718929 0.22446904104663 0.822392353962097 1 0.999991458529035
"WAS" 90.3384087258839 -0.00538109951888267 0.251135160524444 -0.0214271052593566 0.982904951656362 1 0.999991458529035
"WASF1" 20633.1001874224 0.0352422616645072 0.161808747993258 0.217801955095627 0.827583421187541 1 0.999991458529035
"WASF2" 5141.90501799714 0.196199868680861 0.254732110823556 0.770220401529048 0.441169163904592 1 0.999991458529035
"WASF3" 21815.6699371138 0.146857730916884 0.194848982062226 0.753700272706501 0.451029218112262 1 0.999991458529035
"WASH1" 992.985471523728 -0.290480754390217 0.202045408768692 -1.43770034746382 0.150519094479341 1 0.999991458529035
"WASH2P" 1727.05429681576 -0.192657395024017 0.216139711307486 -0.891355845062352 0.372738297857581 1 0.999991458529035
"WASH3P" 1991.53043444077 -0.10814709016999 0.186651409364227 -0.579406769755241 0.562314737286183 1 0.999991458529035
"WASH5P" 1801.67388354608 0.322308842043965 0.416067216208703 0.774655703424351 0.438543132515946 1 0.999991458529035
"WASH7P" 1778.61302328554 -0.0234838692041077 0.189560446262687 -0.123885914319723 0.9014056057712 1 0.999991458529035
"WASL" 8541.66284392563 0.0617295347704914 0.120351159334026 0.512911841581563 0.608012989741314 1 0.999991458529035
"WBP1" 1862.92145247408 -0.208647925280472 0.133037335714491 -1.5683411289012 0.116801542256637 1 0.999991458529035
"WBP11" 12968.2777749454 -0.00708230302936729 0.0974855472874203 -0.0726497745197682 0.942084816997136 1 0.999991458529035
"WBP2" 11736.0510216607 -0.224488105685297 0.217099922715727 -1.03403125564095 0.301121551653504 1 0.999991458529035
"WBP4" 3302.8243873871 0.101834438759196 0.162424226018889 0.626965824342938 0.53068163756655 1 0.999991458529035
"WBP5" 3207.50816672941 0.0153560718995571 0.298708094277168 0.0514082885390725 0.959000180209122 1 0.999991458529035
"WBSCR16" 2988.76391690114 -0.132252505566007 0.168446796002832 -0.785129243798641 0.432377795298058 1 0.999991458529035
"WBSCR17" 3447.34584479341 -0.0982950118700891 0.196739086746619 -0.499621165755859 0.617341851514489 1 0.999991458529035
"WBSCR22" 3262.07517624573 -0.143966107311497 0.109384092730901 -1.31615213617643 0.18812298495944 1 0.999991458529035
"WBSCR27" 19.2034841404203 0.937259297056396 0.706564295995373 1.32650248868863 0.184673311345733 1 0.999991458529035
"WDFY1" 8874.65557190016 0.139031515115636 0.089671473885743 1.55045422017693 0.121032533357449 1 0.999991458529035
"WDFY2" 2428.4391388714 0.129626242730159 0.140578546667559 0.922091213794517 0.356480999553975 1 0.999991458529035
"WDFY3" 24997.4980604923 0.216809348397899 0.242123672962396 0.895448783447008 0.370547232692183 1 0.999991458529035
"WDFY3-AS2" 434.113693177356 0.18564260619664 0.21413332055203 0.866948710822111 0.385970112409036 1 0.999991458529035
"WDHD1" 4149.74212916257 0.314574628593992 0.37936444006133 0.829214853514303 0.406982841442948 1 0.999991458529035
"WDPCP" 846.520818528933 0.141552149390399 0.118299678372146 1.19655565710927 0.231479792789881 1 0.999991458529035
"WDR1" 20749.2125624522 -0.148828779126195 0.271607506973981 -0.547955322679843 0.583722580500221 1 0.999991458529035
"WDR11" 8059.37117878747 0.152638861172497 0.0679217112800288 2.24727643482354 0.0246223659369004 1 0.999991458529035
"WDR11-AS1" 303.875760263735 0.300834862204213 0.338832528819545 0.887857087547903 0.37461763027772 1 0.999991458529035
"WDR12" 3651.6977772198 0.0204337305055392 0.0977758521175748 0.208985450527885 0.834459596639839 1 0.999991458529035
"WDR13" 5060.03540250342 -0.15982269865076 0.177340167176997 -0.901221089361255 0.367470780062408 1 0.999991458529035
"WDR16" 25.9653494733604 0.176528977994168 0.77048533725316 0.229114000564251 0.818780311993779 1 0.999991458529035
"WDR17" 5051.09109529269 0.27057720207421 0.194897028744472 1.38830850227564 0.165043124324263 1 0.999991458529035
"WDR18" 3150.75597342377 -0.147182821429943 0.18508617070409 -0.795212418464558 0.4264899491875 1 0.999991458529035
"WDR19" 3840.19429873827 0.188059606775869 0.15831350565343 1.18789364179426 0.234875315005558 1 0.999991458529035
"WDR20" 3193.75062891713 0.0664344775864021 0.11574232521749 0.573986028547172 0.565977255773852 1 0.999991458529035
"WDR24" 1490.47646160713 -0.121366589838653 0.30544207560147 -0.397347318962722 0.691111357853467 1 0.999991458529035
"WDR25" 1712.09445232614 0.0303321506638691 0.175157337120252 0.173170882605078 0.862517110154607 1 0.999991458529035
"WDR26" 24515.4111414923 0.195392248878772 0.114588982563006 1.70515737646364 0.0881650770565104 1 0.999991458529035
"WDR27" 2511.05550458634 0.221805905890303 0.195090600270155 1.13693794361776 0.255564228687795 1 0.999991458529035
"WDR3" 5773.03907487909 0.0761657021027572 0.101084500000884 0.753485471086974 0.451158238758581 1 0.999991458529035
"WDR31" 787.057544067211 0.121362757441411 0.154581294526282 0.785106359817533 0.432391211201361 1 0.999991458529035
"WDR33" 10001.797353639 0.0804599139909974 0.0643123248600848 1.25108078686383 0.21090500451663 1 0.999991458529035
"WDR34" 2780.93930310252 -0.245446746182252 0.404901060368266 -0.606189437881473 0.544388965660028 1 0.999991458529035
"WDR35" 3254.97905023415 0.311044849311803 0.190404326122129 1.63360179701113 0.102342490261306 1 0.999991458529035
"WDR36" 4979.49833840249 0.191704395219597 0.151439040540736 1.26588490349045 0.205554291988325 1 0.999991458529035
"WDR37" 10207.4258716982 0.0217592232750122 0.187501806849972 0.116048072498963 0.90761444279271 1 0.999991458529035
"WDR4" 1026.2263771414 -0.0696765244246394 0.163151275293438 -0.427066992270343 0.669330533706633 1 0.999991458529035
"WDR41" 7024.49733531519 0.0673515174751923 0.0605143681329637 1.11298390040537 0.265715344034238 1 0.999991458529035
"WDR43" 4166.82045836666 0.223837072726316 0.102792804454242 2.17755585047742 0.0294391194894386 1 0.999991458529035
"WDR44" 4122.00529750917 0.102521251609789 0.142927691453344 0.717294532412251 0.4731923801921 1 0.999991458529035
"WDR45" 1852.24061208487 -0.13510533923392 0.176051605997662 -0.767418953484093 0.442832463117811 1 0.999991458529035
"WDR45B" 10707.0110336985 0.0390190225747408 0.148589771786857 0.262595615468817 0.792862279846017 1 0.999991458529035
"WDR46" 2914.85816685665 -0.111759101021502 0.134263377757902 -0.832387080436939 0.405190492112154 1 0.999991458529035
"WDR47" 20322.7049192827 -0.0207328606874323 0.158394726644846 -0.130893629646647 0.895859454131243 1 0.999991458529035
"WDR48" 13918.6592256536 0.104734306409752 0.0714001519314256 1.46686391522446 0.142413078446134 1 0.999991458529035
"WDR49" 134.102420070716 -0.330052640829754 0.903296311435632 -0.365386902006932 0.714822617059826 1 0.999991458529035
"WDR5" 6733.01461577461 -0.171014411018948 0.140155309227674 -1.22017790093948 0.222397442402241 1 0.999991458529035
"WDR52" 826.683584386388 0.462767345385795 0.361632031224242 1.27966359566982 0.200663473056671 1 0.999991458529035
"WDR53" 709.889470598899 0.0658950418536675 0.126188897429432 0.52219365725513 0.601535501765557 1 0.999991458529035
"WDR54" 3047.22844730862 -0.0172198725897698 0.295553369530408 -0.058263157740782 0.953539013503861 1 0.999991458529035
"WDR55" 1576.1110972243 -0.0492267417695562 0.136386009384755 -0.360936887820245 0.718146627222331 1 0.999991458529035
"WDR59" 4213.32720989561 0.0512662115073075 0.0773032900907729 0.663182788819318 0.50721349309185 1 0.999991458529035
"WDR5B" 1488.75372194557 0.16515739409264 0.16712220657901 0.988243259070175 0.323033526757364 1 0.999991458529035
"WDR6" 30306.8713199628 -0.254090844839345 0.113310855709946 -2.24242278683137 0.0249340604517871 1 0.999991458529035
"WDR60" 3190.23902358257 0.0361530944258659 0.134490266192915 0.26881569536049 0.788071514625437 1 0.999991458529035
"WDR61" 4257.31093322354 0.0364668991722506 0.11162308301818 0.326696756497141 0.743897253703163 1 0.999991458529035
"WDR62" 975.775169933603 -0.0631636762556551 0.720089947994587 -0.0877163699223447 0.930102108458754 1 0.999991458529035
"WDR63" 84.5661816483568 0.0692468946912797 0.725301576738794 0.0954732443884069 0.923938941050397 1 0.999991458529035
"WDR65" 365.042777103819 -0.118357023364511 0.498320043826491 -0.237512066453666 0.81225955931405 1 0.999991458529035
"WDR66" 209.518238092317 0.485050882480105 0.222536427917312 2.17964711224868 0.0292836297097751 1 0.999991458529035
"WDR7" 11381.8477544786 0.00837576402893259 0.184303909586495 0.0454453953132329 0.963752298115417 1 0.999991458529035
"WDR70" 3573.38138208839 0.00673916948648865 0.0839379199644055 0.0802875445251258 0.93600856426247 1 0.999991458529035
"WDR72" 1624.01711941813 -0.89620184250203 0.444002013741648 -2.0184634635993 0.0435430156183723 1 0.999991458529035
"WDR73" 3177.46091071216 0.0493429649908358 0.113648170617716 0.43417298072323 0.664162832133007 1 0.999991458529035
"WDR74" 2156.65614383919 -0.0901313356556847 0.165436117620686 -0.544810510255922 0.585883849303868 1 0.999991458529035
"WDR75" 5136.76590680263 0.151159590785236 0.160033314796902 0.944550770425977 0.344888270344791 1 0.999991458529035
"WDR76" 812.235117837227 0.31970856094454 1.04209626178394 0.306793693317004 0.759000408934115 1 0.999991458529035
"WDR77" 3919.23850387649 -0.0224095642595621 0.135012705758415 -0.165981150690074 0.868171783974538 1 0.999991458529035
"WDR78" 403.726200513869 0.0062423299123511 0.139718112067891 0.0446780293546899 0.964363946242411 1 0.999991458529035
"WDR81" 1869.75194341021 -0.18956692117996 0.189792905508962 -0.99880931097822 0.317887074685046 1 0.999991458529035
"WDR82" 49904.4408771579 -0.0903104983487035 0.0869650598664313 -1.03846876535715 0.299051869575136 1 0.999991458529035
"WDR83" 1234.93383962378 -0.242643622967606 0.201276722964984 -1.20552252338597 0.228001648363847 1 0.999991458529035
"WDR83OS" 4885.57161396913 -0.263894382236212 0.133145581813069 -1.98199879141848 0.0474793759154688 1 0.999991458529035
"WDR86" 1666.57325460842 -0.242242338063702 0.240286955185689 -1.00813769884637 0.3133883617346 1 0.999991458529035
"WDR86-AS1" 40.4791021406066 0.120676036554803 0.500421581495577 0.241148745412111 0.809439833933607 1 0.999991458529035
"WDR88" 28.6654916914195 -0.540813962992194 0.441117585640323 -1.2260086212776 0.220195430734284 1 0.999991458529035
"WDR89" 2001.26675873904 0.207643389616943 0.207245126419035 1.00192170115066 0.316381410605128 1 0.999991458529035
"WDR90" 1821.21125579755 0.0236548323869064 0.507271913471058 0.0466314648194218 0.962806954000727 1 0.999991458529035
"WDR91" 1951.21323525681 0.0197320015443882 0.124247091966735 0.158812582508339 0.873816535221002 1 0.999991458529035
"WDR92" 1194.5674399342 0.0451690124686829 0.119037736465306 0.379451204382129 0.704352832856764 1 0.999991458529035
"WDR93" 18.0280082696811 0.0877521137882051 0.950466595890709 0.0923253001921337 0.926439587567053 1 0.999991458529035
"WDR96" 141.635812558817 0.459636527131343 0.439135415120293 1.04668517114575 0.295244805203311 1 0.999991458529035
"WDSUB1" 693.819856897055 0.0253786895292831 0.171483890334056 0.147994598675389 0.882347030935868 1 0.999991458529035
"WDTC1" 7799.22644313958 -0.116400382657294 0.109814174220031 -1.05997594102985 0.289155544837579 1 0.999991458529035
"WDYHV1" 1864.86212776756 0.108914979598702 0.110945429405871 0.981698661963429 0.326248324797244 1 0.999991458529035
"WEE1" 3556.16286279502 0.225551533740488 0.538439305469976 0.418898716065343 0.675290155449161 1 0.999991458529035
"WEE2" 40.3574193352488 0.308648130623746 0.534804723878481 0.577123044810423 0.563856337857619 1 0.999991458529035
"WEE2-AS1" 220.531408757173 0.0436284287433906 0.34251181403257 0.127377879991147 0.898641322828439 1 0.999991458529035
"WFDC1" 24.1325510384292 -0.326257864354255 1.13263419610204 -0.288052281554867 0.773306718930499 1 0.999991458529035
"WFDC2" 60.3662733656257 -0.24026085155525 0.875619066080861 -0.274389698514243 0.783785158728637 1 0.999991458529035
"WFDC3" 18.8413456122849 -0.597928868035791 0.668221196103987 -0.89480679679419 0.370890376380935 1 0.999991458529035
"WFDC5" 5.43762619184735 -0.775810514669767 1.47823881714329 -0.524820824397663 0.59970775367675 1 0.999991458529035
"WFIKKN1" 156.798638688851 0.137090924479571 0.531652087931178 0.257858339300488 0.796516238191637 1 0.999991458529035
"WFS1" 1665.77230296649 -0.234144207371969 0.140082567994517 -1.67147283722793 0.0946283195572581 1 0.999991458529035
"WHAMM" 850.727435825636 -0.0668283906852294 0.107880618878328 -0.619466141185206 0.535609320613852 1 0.999991458529035
"WHAMMP1" 89.6652662432618 0.216319645340886 0.343883176703128 0.62904980527045 0.529316450312038 1 0.999991458529035
"WHAMMP2" 300.487740472688 0.300603587925741 0.241943564677293 1.24245333132414 0.214069349062582 1 0.999991458529035
"WHAMMP3" 232.789867143566 0.355703645844524 0.259870516181589 1.3687726144199 0.171070363791994 1 0.999991458529035
"WHSC1" 39086.5129027684 -0.00303735700806196 0.132613276719451 -0.0229038681736793 0.98172695484972 1 0.999991458529035
"WHSC1L1" 21979.9922594623 0.141471167871987 0.111995507394279 1.26318609704529 0.206522308079591 1 0.999991458529035
"WIBG" 1973.9309013738 -0.0139202054107254 0.165769249418069 -0.0839733874623439 0.933077590745774 1 0.999991458529035
"WIPF1" 1516.79785037048 0.272571282158837 0.266290590386027 1.02358585695313 0.306030928186792 1 0.999991458529035
"WIPF2" 6498.78353713353 -0.112268285562219 0.0938542064125701 -1.19619876245827 0.23161900369394 1 0.999991458529035
"WIPF3" 1275.98492634247 -0.319295373175647 0.449417209112972 -0.710465390957879 0.477415585359672 1 0.999991458529035
"WIPI1" 1349.06643645237 0.305901140626106 0.345187084022481 0.886189416653211 0.37551546567825 1 0.999991458529035
"WIPI2" 8614.985513389 -0.0898651765079447 0.0802010726739349 -1.12049843614063 0.262501418643561 1 0.999991458529035
"WIZ" 10043.4136774621 -0.238636569527823 0.130307947581867 -1.83132781964736 0.0670516277098924 1 0.999991458529035
"WLS" 6054.89783177491 0.257126161833486 0.66851124878505 0.384625034060064 0.700515243887161 1 0.999991458529035
"WNK1" 28590.319093652 0.101253534806075 0.124106744262367 0.815858440311841 0.414581104185634 1 0.999991458529035
"WNK2" 7812.60459621692 -0.220066981041886 0.287779513631314 -0.764706904480432 0.444446093851717 1 0.999991458529035
"WNK3" 8224.97610721343 0.120352078134503 0.162004026013692 0.742895600164477 0.457544889705201 1 0.999991458529035
"WNK4" 47.9430136193323 0.590228679701701 0.464939414470882 1.26947439027815 0.204271918862582 1 0.999991458529035
"WNT10B" 177.686284602656 -0.369372560667558 0.458052331089505 -0.806398168062987 0.420013302892775 1 0.999991458529035
"WNT11" 20.3158898243246 0.933694016155935 0.75178683930352 1.24196642896933 0.214248948596195 1 0.999991458529035
"WNT2B" 262.202092642868 0.027667311205309 0.410508620435594 0.0673976375354821 0.946265149887987 1 0.999991458529035
"WNT3" 1061.44298561028 0.051731186113442 0.303548888898865 0.17042126657455 0.864678848467835 1 0.999991458529035
"WNT4" 777.14831365234 -0.620478294004115 0.359443851771662 -1.72621757458318 0.0843082774514825 1 0.999991458529035
"WNT5A" 1555.04079914475 0.155001510471027 0.815573364076679 0.190052197997548 0.849268227759011 1 0.999991458529035
"WNT5B" 455.290855174924 -0.271655910232075 0.539592326473317 -0.503446577914797 0.614650330964505 1 0.999991458529035
"WNT7A" 640.838353055919 -0.53621616329145 1.4828525801884 -0.361611242044926 0.717642562496222 1 0.999991458529035
"WNT7B" 1682.32414792188 -0.878377779721278 0.850808290168027 -1.03240387978331 0.301882955181056 1 0.999991458529035
"WNT8B" 638.894799973241 0.883858802895553 1.68159535441626 0.525607305333198 0.599161079918593 1 0.999991458529035
"WNT9A" 113.536775082768 -0.261730774341075 0.431883354691953 -0.606021907298923 0.544500205937135 1 0.999991458529035
"WRAP53" 1387.25906733447 -0.168326260789357 0.268643670229927 -0.626578175637972 0.530935777898766 1 0.999991458529035
"WRAP73" 1442.49935349474 -0.136877769368958 0.245986450297955 -0.556444345626202 0.577907130653478 1 0.999991458529035
"WRB" 10291.7288786223 0.0233577851280744 0.149235481664078 0.156516298052039 0.875626073572178 1 0.999991458529035
"WRN" 2677.15123085391 0.428957603053591 0.264558946116369 1.62140653094721 0.104930481034556 1 0.999991458529035
"WRNIP1" 7257.08821518934 -0.124209886446857 0.110735968618166 -1.12167607324726 0.262000193392106 1 0.999991458529035
"WSB1" 24610.6552672027 0.514231800873253 0.410792860150456 1.25180316105035 0.210641598028542 1 0.999991458529035
"WSB2" 19444.3646500715 -0.171939372593646 0.114955616592456 -1.49570223439548 0.134731267791496 1 0.999991458529035
"WSCD1" 10019.2480389497 -0.0867437142893874 0.321545085566992 -0.269771544281043 0.787336015792796 1 0.999991458529035
"WSCD2" 1748.05320434956 -0.0775060078311006 0.288609218726116 -0.268550007422501 0.788275987610003 1 0.999991458529035
"WTAP" 11048.3333241665 0.021713171116738 0.0712752845426979 0.304638154109797 0.760641757603499 1 0.999991458529035
"WTH3DI" 605.412799565214 0.137003589770113 0.292365540089399 0.468603754492478 0.639352893136798 1 0.999991458529035
"WTIP" 1132.86776454577 -0.276091299463147 0.222407258253415 -1.24137719978798 0.214466437844955 1 0.999991458529035
"WWC1" 1877.32575674935 -0.263040131409077 0.437486724013462 -0.601252831162444 0.547671601121423 1 0.999991458529035
"WWC2" 3447.31521450622 0.206303275317196 0.383949402120383 0.537318912799121 0.591047343581134 1 0.999991458529035
"WWC3" 1770.26106855535 -0.00772596613200699 0.38599659650464 -0.0200156327852857 0.984030901904506 1 0.999991458529035
"WWOX" 918.319149459373 -0.0582034281897321 0.162549607766859 -0.35806563294334 0.720294197164994 1 0.999991458529035
"WWP1" 4998.25370553937 0.0792925470595544 0.0944271356678532 0.839722040690352 0.401064253058748 1 0.999991458529035
"WWP2" 5029.18367662841 -0.199640836223096 0.12127418100612 -1.64619405851127 0.0997238121314388 1 0.999991458529035
"WWTR1" 1308.31632674847 0.277585742076661 0.983169653512301 0.28233758139809 0.777684671445155 1 0.999991458529035
"XAB2" 4387.59571608188 -0.224011981721359 0.217966063739103 -1.02773788670833 0.304073140980001 1 0.999991458529035
"XBP1" 5004.6130398655 0.109921212018483 0.170000771247065 0.646592431388049 0.517895757727161 1 0.999991458529035
"XIAP" 13574.213419025 0.0919393457205417 0.136557294442514 0.673265724074852 0.500778254673694 1 0.999991458529035
"XIRP2" 21.9177188037352 0.104170596777189 1.50656221796971 0.0691445700248429 0.944874544149034 1 0.999991458529035
"XK" 856.579945367924 0.436473568897221 0.352365317597859 1.23869616871701 0.215458038089459 1 0.999991458529035
"XKR4" 4860.718207779 0.292695246714958 0.466082982014531 0.627989559820128 0.530010779262726 1 0.999991458529035
"XKR5" 75.7293474420378 0.284448224093924 0.565734748418265 0.502794330539554 0.615108880093825 1 0.999991458529035
"XKR6" 926.909385436032 0.584184757198216 0.455501627771623 1.28250860497718 0.199664288319739 1 0.999991458529035
"XKR8" 194.121632533587 -0.171796280701852 0.421699635010191 -0.407390157446307 0.683721454799368 1 0.999991458529035
"XKR9" 122.303973158561 0.713721770952459 0.439206605715327 1.62502512864085 0.104157204616005 1 0.999991458529035
"XKRX" 18.0420754937272 0.117359573008129 1.27297208496711 0.0921933594570231 0.926544413961963 1 0.999991458529035
"XPC" 4472.94005054827 0.00475747745280175 0.232196110691121 0.0204890488416939 0.983653248002484 1 0.999991458529035
"XPNPEP1" 7912.19852281699 -0.0492990316282764 0.099927371089874 -0.493348630015866 0.621766272779356 1 0.999991458529035
"XPNPEP3" 2117.01724814329 0.169266628321418 0.127266108560105 1.33002124632009 0.183511271174019 1 0.999991458529035
"XPO1" 29860.3391243288 0.198848946698921 0.282293826271453 0.704404164006436 0.481181113573721 1 0.999991458529035
"XPO4" 6486.63502236749 0.30217795498959 0.147392163445704 2.05016296609898 0.0403485305777473 1 0.999991458529035
"XPO5" 10451.6046134425 -0.0402961877673839 0.156789851648938 -0.257007627366148 0.797172885017034 1 0.999991458529035
"XPO6" 18806.5749092788 -0.0279224858740022 0.0976417472712723 -0.285968723976506 0.774902076310641 1 0.999991458529035
"XPO7" 12534.6432655962 0.0297933684231408 0.153221857077772 0.194445942578664 0.845826719359674 1 0.999991458529035
"XPOT" 9646.16385889307 0.235041387082708 0.162489146387133 1.44650515008995 0.148035568561784 1 0.999991458529035
"XPR1" 121564.485047631 0.0553491210696592 0.242443016803305 0.228297444073483 0.819415011433662 1 0.999991458529035
"XRCC1" 4537.87208299046 -0.300907587949434 0.222850036625256 -1.35026941214032 0.17692958015843 1 0.999991458529035
"XRCC2" 594.108088229713 0.629875309915604 0.881659555831108 0.714420102124162 0.474967445337903 1 0.999991458529035
"XRCC3" 1133.63670992705 -0.0856674123950835 0.358378442209952 -0.239041756716204 0.811073203954621 1 0.999991458529035
"XRCC4" 807.389434423706 0.153189369987561 0.267226669574576 0.573256292986916 0.566471174132047 1 0.999991458529035
"XRCC5" 56777.0357357243 0.121377866381743 0.134339396023237 0.903516540752853 0.366251813552937 1 0.999991458529035
"XRCC6" 32158.9459662609 -0.0638421640354641 0.229809973121282 -0.277804149090482 0.781162705995351 1 0.999991458529035
"XRCC6BP1" 259.177247616262 0.218031467225762 0.343203270679789 0.635283768694581 0.525243357701443 1 0.999991458529035
"XRN1" 5667.39310983623 0.361991056365049 0.174354525833217 2.07617814699758 0.0378774776298684 1 0.999991458529035
"XRN2" 13622.051089156 0.0424873244903542 0.179034737814143 0.2373133002516 0.812413744675553 1 0.999991458529035
"XRRA1" 674.807452907271 0.134085341962484 0.159522832758206 0.840540126100453 0.400605613207169 1 0.999991458529035
"XXYLT1" 4399.96735762387 -0.0711944894026575 0.108390081959153 -0.656835829587131 0.511286483171624 1 0.999991458529035
"XYLB" 284.591718751822 0.176663420086305 0.322425234181414 0.547920576175822 0.583746439693664 1 0.999991458529035
"XYLT1" 4881.38402289616 -0.142915118366091 0.412659682942976 -0.346326826373877 0.729097110081856 1 0.999991458529035
"XYLT2" 1164.37585226951 -0.306958842149363 0.156204265658319 -1.96511177755417 0.0494013017652225 1 0.999991458529035
"YAE1D1" 1907.35433776345 0.179666598273965 0.0865062425751264 2.07692061203483 0.0378088870063257 1 0.999991458529035
"YAF2" 5301.73094154892 0.172300086158777 0.165413908065974 1.04162998246832 0.297583262407678 1 0.999991458529035
"YAP1" 5848.89300487484 0.354083425411674 1.10481727876077 0.320490484914242 0.74859654223585 1 0.999991458529035
"YARS" 15854.5875131787 -0.0666559980371929 0.147063205095088 -0.453247282310315 0.650370688963209 1 0.999991458529035
"YARS2" 1544.83370829442 -0.0921955541333779 0.0898181556264193 -1.02646901943575 0.304670559418269 1 0.999991458529035
"YBEY" 1415.12800413978 -0.0818615022292398 0.110955410782913 -0.737787383703202 0.46064366109754 1 0.999991458529035
"YBX1" 104656.018558705 -0.143468571339592 0.150101654416853 -0.955809393953515 0.339168541436013 1 0.999991458529035
"YBX2" 168.91321377455 -0.422388025701948 0.318346743671711 -1.32681748470318 0.184569065159526 1 0.999991458529035
"YBX3" 1522.22128719286 0.395041596123633 0.545267268248468 0.72449167431708 0.468763936696095 1 0.999991458529035
"YDJC" 802.45727200231 -0.193878719140897 0.267071080636339 -0.725944264272083 0.467872939329285 1 0.999991458529035
"YEATS2" 11343.8412986276 -0.0196289189439669 0.210039281285595 -0.0934535617519896 0.925543240530058 1 0.999991458529035
"YEATS4" 2702.75968513902 0.0986793255771851 0.0906669466533417 1.08837155346676 0.276431113953971 1 0.999991458529035
"YES1" 4956.27105815458 0.24111146928876 0.41997254579174 0.574112454980153 0.565891705605992 1 0.999991458529035
"YIF1A" 1778.39908744385 -0.010002930428126 0.230587939197201 -0.0433801111322279 0.965398531792016 1 0.999991458529035
"YIF1B" 3163.10387451057 -0.247649459049819 0.226858194618482 -1.09164872561162 0.274987530432316 1 0.999991458529035
"YIPF1" 3400.40012778975 -0.0160213332844145 0.146840644268528 -0.109106939459597 0.913117670859214 1 0.999991458529035
"YIPF2" 2212.16226895273 -0.0480564348641889 0.196995292261527 -0.243947123367751 0.807271772244001 1 0.999991458529035
"YIPF3" 9756.18921363561 -0.178789372173255 0.115087549825982 -1.55350750314515 0.120301938138169 1 0.999991458529035
"YIPF4" 4261.95327443009 0.116660904142834 0.161560378960832 0.722088576996446 0.470240020770084 1 0.999991458529035
"YIPF5" 7705.44445015309 0.11482330781984 0.127179221358289 0.902846444517535 0.366607397577191 1 0.999991458529035
"YIPF6" 10856.6150981242 0.196820857796216 0.167735371901333 1.17340102785232 0.240635025237282 1 0.999991458529035
"YIPF7" 28.154646734253 0.181811750800287 0.629730488060124 0.288713591365658 0.772800561017406 1 0.999991458529035
"YJEFN3" 1265.04764409876 0.169378086962501 0.411542080607835 0.411569302250538 0.680655135704317 1 0.999991458529035
"YKT6" 17347.682081609 -0.0777656707826126 0.163279078652957 -0.476274556570105 0.633878789471024 1 0.999991458529035
"YLPM1" 21669.5340320841 -0.0276577538527932 0.115019663709272 -0.240461091267855 0.809972823121554 1 0.999991458529035
"YME1L1" 20964.4145537794 0.121568435788128 0.101098319362947 1.20247731667718 0.229178649390901 1 0.999991458529035
"YOD1" 3485.16813011845 0.109548698221392 0.174549986643754 0.62760645433319 0.530261779491073 1 0.999991458529035
"YPEL1" 7778.08133471489 -0.132763671825227 0.146329222284314 -0.907294317243553 0.364251178510602 1 0.999991458529035
"YPEL2" 2651.06411659464 -0.0834022037280049 0.13697611852996 -0.608881348245848 0.542603088065256 1 0.999991458529035
"YPEL3" 2837.42739385889 -0.199670018241751 0.295914913386551 -0.67475483393743 0.499831540256809 1 0.999991458529035
"YPEL4" 534.573157741338 0.142751317786414 0.413480768596755 0.3452429438759 0.729911736634238 1 0.999991458529035
"YPEL5" 11743.522319373 0.00553664794911943 0.12830502236914 0.0431522308861006 0.965580183819321 1 0.999991458529035
"YRDC" 1649.40021277867 0.0414096200848724 0.21452170201595 0.193032311862758 0.846933662748502 1 0.999991458529035
"YTHDC1" 15438.0082092612 0.115802129582167 0.10161643572879 1.13960038798486 0.254452823640093 1 0.999991458529035
"YTHDC2" 8095.44422271572 0.30576357534805 0.127130624905743 2.40511344591241 0.0161674460051964 1 0.999991458529035
"YTHDF1" 7754.81376498305 -0.0181249948162163 0.0505419051959711 -0.358613209097252 0.719884463802786 1 0.999991458529035
"YTHDF2" 13042.7885876712 -0.0596770144115444 0.0790521107681619 -0.754907286240094 0.450304613633866 1 0.999991458529035
"YTHDF3" 14504.5708013933 0.0988418273748084 0.120395640347313 0.820975137385977 0.411660430233422 1 0.999991458529035
"YTHDF3-AS1" 45.7255083730922 0.111951371899188 0.406865805002215 0.275155519394357 0.783196758759737 1 0.999991458529035
"YWHAB" 77864.0185117766 -0.0828029375298835 0.183293280943408 -0.451751079492374 0.651448315813627 1 0.999991458529035
"YWHAE" 100517.505615918 -0.101759857575579 0.0712968711016591 -1.42726961230155 0.153502196064174 1 0.999991458529035
"YWHAEP1" 12.6340123822327 0.457334049784614 0.893748974277234 0.511703020587471 0.608858871791243 1 0.999991458529035
"YWHAG" 139524.024031048 -0.0908546993958021 0.200930487092532 -0.452169806137791 0.651146658144028 1 0.999991458529035
"YWHAH" 47488.8526180318 -0.0965031358926312 0.240145821564725 -0.40185223821028 0.687792774765526 1 0.999991458529035
"YWHAQ" 113768.838394496 -0.0424737442315847 0.0844456977143314 -0.50297108533898 0.614984601397385 1 0.999991458529035
"YWHAZ" 134092.462294896 0.0570332783398958 0.0808615263128646 0.705320328968637 0.480610912149236 1 0.999991458529035
"YY1" 9141.17249365675 0.0282930481495761 0.112420195637289 0.251672290634152 0.801294376593313 1 0.999991458529035
"YY1AP1" 8014.41301505791 0.0266340815378895 0.0668059899872161 0.398678045830713 0.690130446465906 1 0.999991458529035
"YY2" 250.338363144469 0.105572662278045 0.186909932511772 0.564831739326617 0.572188216472918 1 0.999991458529035
"ZACN" 107.381540608723 -0.659220472844648 0.760538706682386 -0.866780963352007 0.38606203446669 1 0.999991458529035
"ZADH2" 4067.73644797921 0.108022767184332 0.166732919592352 0.647879059806773 0.517063175491081 1 0.999991458529035
"ZAK" 1147.10535884215 0.421894911351455 0.775861239267864 0.543776245027491 0.586595457522247 1 0.999991458529035
"ZAP70" 24.5354087969331 0.264956224405431 0.654769558829174 0.404655685092038 0.685730620526217 1 0.999991458529035
"ZBBX" 263.636569928956 0.463025180775875 0.324915660182974 1.42506267785038 0.154139083943139 1 0.999991458529035
"ZBED3" 407.695840570816 -0.0552823300165759 0.189577151462604 -0.291608612061464 0.770585890028158 1 0.999991458529035
"ZBED3-AS1" 159.431710110516 0.0949599557356163 0.314534624727146 0.301906207680609 0.762723563403191 1 0.999991458529035
"ZBED4" 8884.44713041393 0.00566645672243384 0.120334075902427 0.0470893774680124 0.962441993499677 1 0.999991458529035
"ZBED5" 9073.00803672355 0.123766065977461 0.148966540057041 0.830831312387798 0.406068930975773 1 0.999991458529035
"ZBED5-AS1" 495.291930186204 -0.0739579820050197 0.221429186534872 -0.334002861873732 0.738377399103531 1 0.999991458529035
"ZBED6" 1859.23614587573 0.484936284466775 0.385138835616385 1.25912071082282 0.207986734801877 1 0.999991458529035
"ZBED6CL" 457.077639693416 0.398148525327313 0.447392948972995 0.889930264304067 0.373503332153257 1 0.999991458529035
"ZBED8" 2299.43261499362 0.0924184972307919 0.255807156045658 0.361281907275091 0.717888717541111 1 0.999991458529035
"ZBED9" 3445.36907328856 0.0926899458522345 0.224613532656883 0.412664120259516 0.679852715881591 1 0.999991458529035
"ZBTB1" 3232.21836764521 0.241964799617206 0.151296417086457 1.59927646851635 0.10975918576003 1 0.999991458529035
"ZBTB10" 12341.356411804 0.196894587940915 0.146405458032931 1.34485824904579 0.178671015293502 1 0.999991458529035
"ZBTB11" 4816.30853649561 0.180384166285788 0.104093239723466 1.73290952193434 0.0831117515868366 1 0.999991458529035
"ZBTB11-AS1" 399.342332581114 0.0537560247343318 0.246645255485962 0.217948748409601 0.827469044259338 1 0.999991458529035
"ZBTB12" 3905.26007817163 -0.420876723651618 0.17639722002693 -2.38596007118119 0.0170346004527253 1 0.999991458529035
"ZBTB14" 2218.6866108801 -0.00357239581061409 0.188562153185963 -0.0189454551205243 0.984884618095376 1 0.999991458529035
"ZBTB16" 732.054300622692 -0.278762317430994 0.634642903577711 -0.439242786548956 0.660485625447778 1 0.999991458529035
"ZBTB17" 3161.11091524772 -0.256376092182564 0.167658897760658 -1.52915291467891 0.12622654012001 1 0.999991458529035
"ZBTB18" 4698.81435014701 0.0799204505197073 0.386959440146176 0.206534438052517 0.83637346689807 1 0.999991458529035
"ZBTB2" 1697.88615822287 0.0397067384449789 0.193268382543339 0.205448702588872 0.837221572551906 1 0.999991458529035
"ZBTB20" 645.9843477987 0.450191446656191 0.338904610155239 1.32837215300782 0.184055194182973 1 0.999991458529035
"ZBTB21" 3991.41285089194 0.198402426360145 0.151798482398792 1.30701192281304 0.191208662241278 1 0.999991458529035
"ZBTB22" 4170.51531348599 -0.143617524380553 0.185629238969789 -0.773679433141061 0.43912038537276 1 0.999991458529035
"ZBTB24" 1826.17338988624 0.186953927295848 0.136037743615 1.37427983093388 0.169354825341399 1 0.999991458529035
"ZBTB25" 706.412379442672 0.133784521002151 0.16804136436706 0.796140411654357 0.425950427733893 1 0.999991458529035
"ZBTB26" 1413.99133955054 0.169619427271036 0.215250474002584 0.788009541242634 0.430691124947252 1 0.999991458529035
"ZBTB3" 824.697879818985 -0.213585337897055 0.13828604957578 -1.54451832670229 0.122462814991499 1 0.999991458529035
"ZBTB33" 7803.18839081296 0.0625719560857608 0.182550508908338 0.342765169267095 0.731775131179122 1 0.999991458529035
"ZBTB34" 5752.28403372784 0.0868631898361469 0.166362469768671 0.522132124853226 0.601578340619841 1 0.999991458529035
"ZBTB37" 762.015245731802 0.426997428823055 0.252828266140051 1.68888326982603 0.0912418019907103 1 0.999991458529035
"ZBTB38" 3927.90713724619 -0.14167292133922 0.150786942983104 -0.939556957230009 0.34744486350323 1 0.999991458529035
"ZBTB39" 4951.81648586351 -0.03728199032341 0.113720497701808 -0.327838789636404 0.743033556792339 1 0.999991458529035
"ZBTB4" 6442.19373000244 -0.200209399485506 0.13344146091501 -1.50035377395201 0.133522786946837 1 0.999991458529035
"ZBTB40" 4635.69568591552 -0.0750881110819502 0.247689043963352 -0.303154753558903 0.761771928840602 1 0.999991458529035
"ZBTB41" 11295.8164822345 0.0503032133567139 0.181826169151455 0.27665551989281 0.78204462913978 1 0.999991458529035
"ZBTB42" 126.731721893476 0.066802925060309 0.510936696101213 0.130745991763872 0.895976248431803 1 0.999991458529035
"ZBTB43" 4060.52564169234 0.0863529964705283 0.0856723189262455 1.00794512805086 0.313480805337186 1 0.999991458529035
"ZBTB44" 6879.07124782368 0.190115151638471 0.153915442851121 1.23519218160822 0.216758988349032 1 0.999991458529035
"ZBTB46" 5971.56755938587 -0.268966915243857 0.224385735743934 -1.19868098723886 0.230652013690432 1 0.999991458529035
"ZBTB47" 1843.34365074322 -0.182583907089606 0.157526277037559 -1.15906952492804 0.246427846774528 1 0.999991458529035
"ZBTB48" 1596.95460821162 -0.130528049569125 0.122865256478085 -1.06236745285603 0.288068903365306 1 0.999991458529035
"ZBTB49" 739.611618408204 0.0575155269706327 0.108740248340596 0.528925837933374 0.596856897315275 1 0.999991458529035
"ZBTB5" 7594.44382943743 0.0237780555321068 0.162396372599243 0.146419868569266 0.883589943488088 1 0.999991458529035
"ZBTB6" 4266.95303195106 0.18149431816198 0.134497289993962 1.34942732429871 0.177199749160509 1 0.999991458529035
"ZBTB7A" 1438.8539865751 -0.116195843935777 0.186111923119725 -0.624333153878745 0.532408815020583 1 0.999991458529035
"ZBTB7B" 188.528289247321 0.203402077183063 0.380095917209694 0.535133549121626 0.592557512449128 1 0.999991458529035
"ZBTB7C" 4648.34675346439 -0.224183429335357 0.577260324021815 -0.388357591897975 0.697751422916074 1 0.999991458529035
"ZBTB8A" 4799.64447916764 0.00524179349717983 0.131149221820389 0.0399681631688106 0.968118508113 1 0.999991458529035
"ZBTB8B" 1625.02444579787 -0.216776205991636 0.173948628302279 -1.246208194381 0.212687971464375 1 0.999991458529035
"ZBTB8OS" 1510.3606799766 0.1294291529575 0.133124009041168 0.972245005913804 0.330928675510754 1 0.999991458529035
"ZBTB9" 2573.33293824803 0.0178060850923606 0.101358656450562 0.175674044190252 0.860550027885247 1 0.999991458529035
"ZC2HC1A" 14164.3388861666 0.179485133509458 0.218153657450414 0.822746387143449 0.410652230373474 1 0.999991458529035
"ZC2HC1C" 372.622478260923 -0.0832414581814437 0.160670332939184 -0.518088539798767 0.604396495744292 1 0.999991458529035
"ZC3H10" 1124.89734312848 -0.174566004954177 0.145196546401525 -1.20227380940201 0.229257460731702 1 0.999991458529035
"ZC3H11A" 19310.6039808037 0.145871302431548 0.161066748740891 0.905657459232705 0.365117185687262 1 0.999991458529035
"ZC3H12A" 38.7098405248687 0.948347488801665 0.584223725420706 1.62326082892089 0.104533659339401 1 0.999991458529035
"ZC3H12B" 1299.64178861855 0.0835451128831483 0.190392192087709 0.438805352084297 0.660802581926613 1 0.999991458529035
"ZC3H12C" 5079.06059215503 0.123887179393257 0.302969866251996 0.408909245417209 0.682606263885491 1 0.999991458529035
"ZC3H12D" 29.1044796075136 -0.599860884239828 0.519222660140253 -1.15530567190152 0.247965274101164 1 0.999991458529035
"ZC3H13" 19929.7673161052 -0.0134604704412371 0.093209425781262 -0.144411043501387 0.88517589676513 1 0.999991458529035
"ZC3H14" 8912.86465879484 0.167698775569509 0.180768035619695 0.927701487680705 0.353562436567089 1 0.999991458529035
"ZC3H15" 12306.6900878831 0.0987469359307807 0.125047578848368 0.789674912862736 0.42971764605049 1 0.999991458529035
"ZC3H18" 5831.83734223242 -0.194211040462959 0.219155980626657 -0.886177232798439 0.375522030070314 1 0.999991458529035
"ZC3H3" 2792.69693068429 -0.254986625928482 0.163337301617489 -1.56110467972357 0.118499054112818 1 0.999991458529035
"ZC3H4" 6025.82019207684 -0.243312440008879 0.140677539273214 -1.72957560436378 0.0837061278183215 1 0.999991458529035
"ZC3H6" 3742.74306402774 0.101335932550024 0.187723587847014 0.539814595023661 0.589324900778359 1 0.999991458529035
"ZC3H7A" 8082.24634809328 0.161870093543705 0.111310119890617 1.4542262078486 0.145883601239909 1 0.999991458529035
"ZC3H7B" 25254.8216685484 -0.232145991266049 0.137918751972975 -1.68320832334342 0.0923347701080946 1 0.999991458529035
"ZC3H8" 1469.69693137354 0.0647740801966671 0.142272998675635 0.455280206361181 0.648907664399621 1 0.999991458529035
"ZC3HAV1" 2847.7901106431 -0.169075304916215 0.216018587643233 -0.782688687861679 0.433809946677284 1 0.999991458529035
"ZC3HAV1L" 77.0499437522157 -0.436158449980735 0.576615963156439 -0.756410640442854 0.449403030371349 1 0.999991458529035
"ZC3HC1" 2096.31431804091 -0.0686479609738296 0.104343484850356 -0.657903663772402 0.510600036267963 1 0.999991458529035
"ZC4H2" 6493.97181469237 -0.074809852213253 0.0976747923639594 -0.765907460898343 0.443731366252178 1 0.999991458529035
"ZCCHC10" 2172.55952246188 0.206704213052993 0.161274621643284 1.28169088816834 0.199951102589451 1 0.999991458529035
"ZCCHC11" 11636.20882601 0.167861445170264 0.177918241660925 0.943475180527994 0.345437904522529 1 0.999991458529035
"ZCCHC12" 19988.0871971892 -0.193462919151193 0.314331220709899 -0.615474717128856 0.538241261213729 1 0.999991458529035
"ZCCHC14" 9449.30901531258 -0.02923844352004 0.118709043771102 -0.246303420457319 0.805447362352856 1 0.999991458529035
"ZCCHC17" 9092.57860714511 -0.0331128138985226 0.094249297133153 -0.351332210485789 0.725339132748264 1 0.999991458529035
"ZCCHC18" 3212.14446759168 -0.0777839369172055 0.278249776670884 -0.279547167468921 0.779824945719045 1 0.999991458529035
"ZCCHC2" 2082.91378852639 -0.0812335603240322 0.118769507870407 -0.683959728221392 0.494000596196903 1 0.999991458529035
"ZCCHC24" 298.615134378622 0.109711242644891 1.09945933953027 0.0997865393473889 0.92051379475308 1 0.999991458529035
"ZCCHC3" 6660.58564702749 -0.181443753691075 0.125171770877989 -1.44955809459576 0.147181788946053 1 0.999991458529035
"ZCCHC4" 901.03142305513 0.242995070055377 0.258938270827141 0.938428565538669 0.348024211631092 1 0.999991458529035
"ZCCHC6" 4418.75668497158 0.176875685663086 0.118874350224956 1.48792136679081 0.136771632078254 1 0.999991458529035
"ZCCHC8" 3410.89870591378 -0.00153264243319167 0.210255995328922 -0.00728941132353453 0.994183942754191 1 0.999991458529035
"ZCCHC9" 1323.42146136192 0.0395024682235752 0.2734130734318 0.144479076028633 0.885122177999573 1 0.999991458529035
"ZCRB1" 4571.51143002961 0.0755489871003831 0.0919880792121792 0.821291060183159 0.411480498641448 1 0.999991458529035
"ZCWPW1" 273.363910499815 0.0274907423678956 0.254597939359215 0.107977081185675 0.914013872464281 1 0.999991458529035
"ZCWPW2" 45.8175568115009 0.341395660991857 0.35045350837208 0.974153925802317 0.329980117548553 1 0.999991458529035
"ZDBF2" 10381.4162980741 0.346419073189669 0.162147139504709 2.13644887136359 0.0326428442074813 1 0.999991458529035
"ZDHHC11" 999.336721296035 0.156006073782547 0.230864356082577 0.675747769944817 0.499200800919328 1 0.999991458529035
"ZDHHC12" 243.888387973174 -0.36895571740707 0.340353901177459 -1.08403551753237 0.27834905124227 1 0.999991458529035
"ZDHHC13" 3198.36423976605 0.0490952881831598 0.11805801371017 0.415857311505239 0.677514418307151 1 0.999991458529035
"ZDHHC14" 2407.74760317822 -0.172467576846755 0.454792333044165 -0.379222700814542 0.704522495532764 1 0.999991458529035
"ZDHHC15" 2656.70532216902 0.0288069620690402 0.132013703154487 0.218211908163271 0.827264007268498 1 0.999991458529035
"ZDHHC16" 2992.46167268982 -0.176996023402754 0.116315642371678 -1.52168719351759 0.128087477986962 1 0.999991458529035
"ZDHHC17" 14600.3390430844 0.290821715882353 0.166593253226189 1.74569924201849 0.0808632268841773 1 0.999991458529035
"ZDHHC18" 3853.53125926572 -0.165649982618206 0.0926811711863351 -1.78730998430272 0.0738874012024159 1 0.999991458529035
"ZDHHC2" 4260.19255631522 0.140071862454592 0.189942370854197 0.737444003803203 0.460852384011892 1 0.999991458529035
"ZDHHC20" 5461.21317270198 0.174480553875533 0.293752430521836 0.593971439029721 0.552531215875925 1 0.999991458529035
"ZDHHC21" 8057.22481829768 0.344840378977915 0.211764914351463 1.62841129765995 0.103437703670936 1 0.999991458529035
"ZDHHC22" 2989.59925614712 -0.492771793718851 0.247144583970993 -1.99386037841188 0.0461673149854354 1 0.999991458529035
"ZDHHC23" 1536.70358449342 0.0265426083692423 0.48349626298848 0.054897235823878 0.956220334052998 1 0.999991458529035
"ZDHHC24" 529.387010836987 -0.124553893081235 0.287537440592661 -0.433174520940678 0.664887987569276 1 0.999991458529035
"ZDHHC3" 7935.40908101488 0.105309397418644 0.142214479309495 0.740497015001292 0.458998471743541 1 0.999991458529035
"ZDHHC4" 3410.2168337818 -0.0358428134081035 0.116254434328277 -0.308313516083966 0.757843782319324 1 0.999991458529035
"ZDHHC5" 9079.64324958817 0.0319568510426749 0.181637805090982 0.175937223127464 0.86034326161944 1 0.999991458529035
"ZDHHC6" 3290.94606881437 0.0218576178725617 0.145358852093968 0.150370050104907 0.880472669133283 1 0.999991458529035
"ZDHHC7" 5685.70837447618 -0.0379516551735379 0.140941231480175 -0.269272907402376 0.78771967921188 1 0.999991458529035
"ZDHHC8" 2979.74432079539 -0.261044005100144 0.171074974628849 -1.52590409945396 0.127033749610671 1 0.999991458529035
"ZDHHC8P1" 1466.0477917715 -0.41721334325688 0.365400530802882 -1.14179731031083 0.253538280634679 1 0.999991458529035
"ZDHHC9" 11279.7218500042 -0.0532685493428782 0.169536847637053 -0.314200423597096 0.753368820981071 1 0.999991458529035
"ZEB1" 13632.9079619647 0.0879796679711798 0.205226475085565 0.428695507899254 0.668144830149144 1 0.999991458529035
"ZEB1-AS1" 1522.16641920094 0.0130973422804184 0.243324220521717 0.0538267101085789 0.957073228773455 1 0.999991458529035
"ZEB2" 5598.69792754146 -0.0251029437655094 0.794413929206761 -0.0315993247884956 0.974791581862978 1 0.999991458529035
"ZEB2-AS1" 16.7802963522605 -0.0653923070165437 1.28996739846626 -0.0506929920045216 0.959570161041302 1 0.999991458529035
"ZER1" 8385.4721908129 -0.134525375254684 0.198293217496015 -0.678416422676622 0.497507699249657 1 0.999991458529035
"ZFAND1" 2604.86395246627 0.244656259456479 0.133429690773074 1.83359684069545 0.0667138615509738 1 0.999991458529035
"ZFAND2A" 2081.93908542184 -0.00283340509984863 0.303943088290159 -0.00932215670962625 0.992562102816935 1 0.999991458529035
"ZFAND2B" 1426.86695673704 -0.0461600647353401 0.152045636545711 -0.303593485377416 0.761437615383719 1 0.999991458529035
"ZFAND3" 17900.0680192577 -0.0276572947871087 0.132871876257406 -0.208150103438968 0.835111766907517 1 0.999991458529035
"ZFAND4" 1570.55670584876 0.0666803999200356 0.159128204590575 0.419035708293194 0.675190035788477 1 0.999991458529035
"ZFAND5" 30595.5365928245 0.0239980702041219 0.0590948157488056 0.40609434008781 0.684673284278696 1 0.999991458529035
"ZFAND6" 9363.69499522106 0.0334123769945275 0.127795175539551 0.261452569343565 0.793743521868589 1 0.999991458529035
"ZFAS1" 10347.0135719682 -0.168271638594609 0.174786001582813 -0.96272949246958 0.33568329218853 1 0.999991458529035
"ZFAT" 758.958931336325 -0.156782500198733 0.180156752243368 -0.870256031186336 0.38416050159936 1 0.999991458529035
"ZFC3H1" 7869.31707198461 0.228536242127598 0.220278256443813 1.03748888254838 0.299508074275269 1 0.999991458529035
"ZFHX2" 2308.00164403637 -0.325135171926195 0.430702435964948 -0.754895131247077 0.450311907332417 1 0.999991458529035
"ZFHX3" 10719.3997619339 -0.473785367096522 0.725119708608135 -0.653389173500678 0.513505416684129 1 0.999991458529035
"ZFHX4" 8751.20788549698 -0.210597190714975 0.877577130580518 -0.239975705127667 0.810349090851673 1 0.999991458529035
"ZFHX4-AS1" 438.718006459074 -0.268355596710896 1.06796048645563 -0.251278582039604 0.801598733096347 1 0.999991458529035
"ZFP1" 3997.86898578722 0.0833097555654171 0.234128268326182 0.355829546602855 0.721968220385097 1 0.999991458529035
"ZFP14" 6922.46319488752 0.0450830655722318 0.180287814976561 0.250061633827516 0.802539685329358 1 0.999991458529035
"ZFP2" 607.037300356415 -0.0342152940554101 0.21998174845792 -0.155536967476895 0.876398012706193 1 0.999991458529035
"ZFP28" 3572.11580304343 0.0521050357319225 0.0879568956654864 0.592392845810361 0.55358755591056 1 0.999991458529035
"ZFP30" 6819.60510838466 0.0518424427421228 0.128226709894019 0.404302994165343 0.685989923973378 1 0.999991458529035
"ZFP36" 62.6187239353672 0.540390095971769 0.427295669405355 1.26467487190732 0.205987901257405 1 0.999991458529035
"ZFP36L1" 7013.75777859263 -0.234739042268276 1.18056108834 -0.198836845112645 0.842390373176787 1 0.999991458529035
"ZFP36L2" 1739.56970408819 -0.0751614081498915 1.08863269052179 -0.0690420274940173 0.944956166191386 1 0.999991458529035
"ZFP37" 3030.1781505216 0.0772595650164864 0.132689687879013 0.582257493038436 0.56039325255208 1 0.999991458529035
"ZFP41" 2503.02926394532 -0.161228092429263 0.105290834560102 -1.53126426533575 0.125704093468909 1 0.999991458529035
"ZFP62" 5893.45105537616 0.109581089924671 0.238948495066199 0.458597112713818 0.646523510404502 1 0.999991458529035
"ZFP64" 3257.51952768232 -0.116438260585443 0.0995154690523569 -1.17005186926449 0.241980095878477 1 0.999991458529035
"ZFP69" 692.34842411123 0.0243198172720091 0.294086264355418 0.0826962025081776 0.93409310449092 1 0.999991458529035
"ZFP69B" 1936.83554817717 0.223136034601276 0.130742178762763 1.70668744174874 0.0878801626280367 1 0.999991458529035
"ZFP82" 2347.9609693803 0.111784746107272 0.171253123107158 0.652745737298612 0.513920211080422 1 0.999991458529035
"ZFP90" 11603.7422695696 0.0555426271643494 0.116169515860703 0.478117058101109 0.632566891666144 1 0.999991458529035
"ZFP91" 10361.0822362109 0.126327539883894 0.0797396439461637 1.58425011239308 0.113136813543642 1 0.999991458529035
"ZFPL1" 1567.43430737745 -0.132608163985749 0.176708689539711 -0.750433746813274 0.45299351244537 1 0.999991458529035
"ZFPM1" 653.54098794286 -0.245196298947342 0.210028460526859 -1.16744320427938 0.24303143209185 1 0.999991458529035
"ZFPM2" 447.15073875759 0.130360741324397 0.701437151842209 0.185848070610497 0.852563906257581 1 0.999991458529035
"ZFR" 26073.4764037425 0.050225215261951 0.0774468302941751 0.64851221245821 0.516653714599902 1 0.999991458529035
"ZFR2" 955.158960993222 0.0159319538809567 0.344343274518053 0.0462676493486196 0.963096923763697 1 0.999991458529035
"ZFX" 3704.3180553958 0.23387275541378 0.145563225610383 1.60667472456105 0.108125740977946 1 0.999991458529035
"ZFY" 1761.97198668672 0.248878704444104 0.15090361003659 1.64925613365881 0.0990951723305158 1 0.999991458529035
"ZFYVE1" 4935.46302945213 -0.0583273275279375 0.112470280080799 -0.518602136369137 0.604038218981094 1 0.999991458529035
"ZFYVE16" 6067.51315606652 0.36300942703407 0.216126402235338 1.67961629527702 0.0930319951254955 1 0.999991458529035
"ZFYVE19" 1488.68573129673 -0.161273171213513 0.128178176221948 -1.25819524014962 0.208321155963834 1 0.999991458529035
"ZFYVE20" 10206.2325111603 -0.0192574629390374 0.141707969063072 -0.135895412702346 0.89190396196756 1 0.999991458529035
"ZFYVE21" 2446.64651298423 -0.0228882136643193 0.124585650244806 -0.183714686397228 0.854237286932893 1 0.999991458529035
"ZFYVE26" 4119.51035775808 -0.0773984308541601 0.142246979414489 -0.544113001012355 0.586363714439722 1 0.999991458529035
"ZFYVE27" 7627.7936116713 -0.195852899939648 0.237732503136309 -0.823837284998222 0.410032019050274 1 0.999991458529035
"ZFYVE28" 521.232113673016 -0.125708683588569 0.291122628070293 -0.431806639084806 0.665881953831704 1 0.999991458529035
"ZFYVE9" 9462.14953741792 0.118450058692174 0.147517145643266 0.802957908219132 0.421999063673439 1 0.999991458529035
"ZGLP1" 458.419291043819 -0.262182185887762 0.260519549455058 -1.00638200256442 0.314231847684447 1 0.999991458529035
"ZGPAT" 2211.26181166089 -0.110570467955067 0.202087635451999 -0.547141183119689 0.584281740627103 1 0.999991458529035
"ZGRF1" 1184.49757947064 0.57067908138607 0.582534968298323 0.979647767846648 0.327260017140515 1 0.999991458529035
"ZHX1" 8785.52564536828 0.137145249904334 0.165288357041646 0.829733275585644 0.4066896033884 1 0.999991458529035
"ZHX1-C8orf76" 27.7313301343708 0.251445470981412 0.554950893520699 0.453094992578895 0.650480340933206 1 0.999991458529035
"ZHX2" 1326.25167737117 -0.233508558174294 0.442976830373671 -0.527134924816088 0.598099895211865 1 0.999991458529035
"ZHX3" 6820.56729886175 0.110863774747915 0.218601831920973 0.507149339846305 0.612050037739598 1 0.999991458529035
"ZIC1" 917.830529173215 0.459858183711303 1.54896156366087 0.296881597645624 0.766556906068714 1 0.999991458529035
"ZIC2" 2382.81564310913 0.720145507601206 0.933876399480255 0.771135781996418 0.440626453386025 1 0.999991458529035
"ZIC3" 821.615686205896 0.39380458868334 1.71592788568813 0.229499498182824 0.818480710611818 1 0.999991458529035
"ZIC4" 72.4454092481605 0.437179193515284 1.61524632397235 0.270657909587521 0.786654152086925 1 0.999991458529035
"ZIC5" 698.309739840537 1.28226981371636 1.19811778537545 1.0702368576513 0.284512707886432 1 0.999991458529035
"ZIK1" 2443.39184920209 0.0996593412396581 0.19157645084655 0.520206637085495 0.6029195598781 1 0.999991458529035
"ZKSCAN1" 31599.3253945236 0.0602460421095705 0.127161109690352 0.473777259857787 0.635658752281613 1 0.999991458529035
"ZKSCAN2" 11191.3899619967 -0.0206625656698932 0.095360709021557 -0.216677978612997 0.828459310828982 1 0.999991458529035
"ZKSCAN3" 1799.73054388378 0.0304230706880238 0.142706818648851 0.213185823747384 0.831182025129422 1 0.999991458529035
"ZKSCAN4" 944.824276643921 0.127058420139924 0.121518113819613 1.04559243182902 0.295749244956223 1 0.999991458529035
"ZKSCAN5" 4511.79093992128 0.0471130298982032 0.101829547659667 0.462665611121669 0.643604071423495 1 0.999991458529035
"ZKSCAN7" 1636.27108299084 0.162003695242573 0.0990200099929174 1.6360702776556 0.101824879903495 1 0.999991458529035
"ZKSCAN8" 10524.6353770771 0.240818202509494 0.200502746209913 1.20107184096807 0.229723334977152 1 0.999991458529035
"ZMAT1" 1185.45015185517 0.419212753456047 0.368593816192613 1.13732986024101 0.25540041642793 1 0.999991458529035
"ZMAT2" 9948.87726544749 -0.0396812243613956 0.0691343600853596 -0.573972541474334 0.565986382565239 1 0.999991458529035
"ZMAT3" 7880.3473765225 0.291366261569259 0.273826433309728 1.0640545474282 0.287303989687674 1 0.999991458529035
"ZMAT4" 447.319708151147 0.182083669360946 0.396441577179253 0.459295088715218 0.646022274132922 1 0.999991458529035
"ZMAT5" 981.176820135861 -0.266895783935496 0.170913918690057 -1.56158015673081 0.118386927117766 1 0.999991458529035
"ZMIZ1" 49630.3051370054 -0.0970801653881788 0.173824508165368 -0.558495268663851 0.576506234435227 1 0.999991458529035
"ZMIZ1-AS1" 70.8013016739057 0.207948010898198 0.298966987125011 0.695555094219303 0.486707496875169 1 0.999991458529035
"ZMIZ2" 15115.4447512723 -0.17788792050477 0.150503535366878 -1.18195177323335 0.237224837201925 1 0.999991458529035
"ZMPSTE24" 5216.90415711382 0.229914855821474 0.178556444246375 1.28763124059658 0.197874359090406 1 0.999991458529035
"ZMYM1" 1872.87035353973 0.224431599816148 0.211883718159987 1.05922060347594 0.289499323883143 1 0.999991458529035
"ZMYM2" 23792.9869100086 0.210768106402292 0.127293556448916 1.65576414299396 0.0977695918700188 1 0.999991458529035
"ZMYM3" 12925.1487428028 -0.165162530254011 0.0974484941234104 -1.69487001045749 0.0901000827011783 1 0.999991458529035
"ZMYM4" 19456.4981443695 0.0713545589286539 0.188381785951578 0.37877631623577 0.704853976101333 1 0.999991458529035
"ZMYM5" 2231.331990022 0.290456212377088 0.190687620134048 1.52320434946383 0.127707588273315 1 0.999991458529035
"ZMYM6" 2738.72028929311 0.277430463142907 0.117943211848335 2.3522376472133 0.018660848417795 1 0.999991458529035
"ZMYM6NB" 89.9186827114697 0.198210439375355 0.435579646730081 0.455049818932842 0.649073398287017 1 0.999991458529035
"ZMYND10" 116.242102065929 -0.289163042287498 0.557024175734514 -0.519121170829248 0.60367624576896 1 0.999991458529035
"ZMYND11" 18386.9508781743 0.0413853336743967 0.101063914832914 0.409496641237556 0.682175231160964 1 0.999991458529035
"ZMYND12" 85.2653022105238 0.349049092634604 0.48680377856483 0.717022151437797 0.473360428641959 1 0.999991458529035
"ZMYND19" 3261.32434581301 -0.179793119292806 0.183840229408361 -0.977985720924195 0.328081386370629 1 0.999991458529035
"ZMYND8" 13339.4059811676 -0.138743663598189 0.0966063760494006 -1.43617501527271 0.15095254658017 1 0.999991458529035
"ZNF10" 4228.58189415612 0.115074720930607 0.0936871557373149 1.22828705840168 0.219339227422778 1 0.999991458529035
"ZNF100" 1485.53924481984 0.281249999790548 0.387697961937159 0.725435848012363 0.468184687630205 1 0.999991458529035
"ZNF101" 509.151684527972 0.0252740329491168 0.251679710412053 0.10042141620291 0.920009768034703 1 0.999991458529035
"ZNF106" 11856.9579109916 0.141828093802284 0.180976775064225 0.783681186450319 0.43322720447372 1 0.999991458529035
"ZNF107" 2314.91829048743 0.399318924697553 0.401999856203484 0.993331013768886 0.320548668382618 1 0.999991458529035
"ZNF112" 2043.47460056959 0.0965859801568555 0.143802873224374 0.671655426565459 0.501803083834031 1 0.999991458529035
"ZNF114" 956.089168189795 0.0389350247084931 0.175768079617656 0.221513626326166 0.824692527842865 1 0.999991458529035
"ZNF117" 4538.73961504237 0.506798736059948 0.423922434213412 1.19549874023608 0.231892228143951 1 0.999991458529035
"ZNF12" 5991.65337384831 0.110444664569203 0.123991793134994 0.890741731986715 0.373067740988113 1 0.999991458529035
"ZNF121" 1698.35481090228 0.333399335125169 0.215225265190423 1.54907154989537 0.121364521135193 1 0.999991458529035
"ZNF124" 1101.15239840227 0.136026642552905 0.141498403941732 0.961329872023996 0.33638633265666 1 0.999991458529035
"ZNF131" 3592.22510045374 0.228375840838495 0.112421016498967 2.03143369407796 0.0422110193453127 1 0.999991458529035
"ZNF132" 992.814021624916 0.101378477194028 0.122330814197943 0.828723963448712 0.407260622630281 1 0.999991458529035
"ZNF133" 1987.25012889875 -0.00511527684014979 0.14589628832504 -0.0350610484946235 0.972031061100727 1 0.999991458529035
"ZNF134" 4628.79253604947 0.13522082993303 0.103043209190958 1.31227308422082 0.189428010345221 1 0.999991458529035
"ZNF135" 1158.19309089644 0.373647780033064 0.199254986154544 1.87522424027702 0.0607618807080827 1 0.999991458529035
"ZNF136" 2750.47938198109 0.149864669674872 0.139253035620332 1.07620396932295 0.281836044944204 1 0.999991458529035
"ZNF137P" 264.84436260916 0.282478940433839 0.375279862673466 0.752715422622148 0.451620940171401 1 0.999991458529035
"ZNF138" 3867.63490740144 0.223505954311587 0.157500309988852 1.41908263118597 0.155874927030322 1 0.999991458529035
"ZNF14" 2040.35441798666 0.115982323776526 0.16175671103261 0.717017074816414 0.47336356103118 1 0.999991458529035
"ZNF140" 2135.8477824661 0.196410204561942 0.137653934847308 1.4268404661284 0.153625884180178 1 0.999991458529035
"ZNF141" 1143.77019174436 0.225811578892955 0.261003969424946 0.865165305303483 0.38694806507667 1 0.999991458529035
"ZNF142" 4178.60988354612 -0.197406468217529 0.108797249473108 -1.81444355600482 0.0696094651874769 1 0.999991458529035
"ZNF143" 2132.71132372581 0.06734266162836 0.144416314170964 0.466309239471642 0.640994166183864 1 0.999991458529035
"ZNF146" 12372.367291379 0.189586767350386 0.250566012157949 0.756634013199191 0.449269157910765 1 0.999991458529035
"ZNF148" 10015.3034369649 0.236190703427997 0.148216635330104 1.59355056807193 0.111036733640253 1 0.999991458529035
"ZNF154" 5056.86921137706 0.23197202800416 0.192463439749798 1.20527840667154 0.228095842690832 1 0.999991458529035
"ZNF155" 1014.59802729444 0.0995397955926493 0.167662557353556 0.593691263951953 0.552718627143489 1 0.999991458529035
"ZNF157" 292.594289700045 0.228727081285433 0.179788267946258 1.27220248516885 0.203301184875544 1 0.999991458529035
"ZNF16" 1017.40467945792 -0.104697409478452 0.185490496027477 -0.564435438584102 0.572457826473318 1 0.999991458529035
"ZNF160" 5298.31085311461 0.170324257879678 0.192345499385831 0.885512052132919 0.375880522290692 1 0.999991458529035
"ZNF165" 158.444889068876 0.031698079225736 0.257907410124046 0.122904879741494 0.902182421451662 1 0.999991458529035
"ZNF169" 452.096449786236 -0.000677828193837618 0.164884911907673 -0.00411091703901426 0.99671997200238 1 0.999991458529035
"ZNF17" 1073.02724244811 0.339568079393225 0.149414151172735 2.27266344404458 0.0230464691872175 1 0.999991458529035
"ZNF174" 1491.59093665276 -0.0954352619875536 0.0771201761673765 -1.23748760350893 0.215906113738266 1 0.999991458529035
"ZNF175" 1164.43907300269 0.145551218067712 0.160997303364642 0.904059975079544 0.365963600232265 1 0.999991458529035
"ZNF18" 1003.43695633834 0.0286192190732608 0.106642859382831 0.26836507609499 0.788418319057308 1 0.999991458529035
"ZNF180" 2725.56068099407 0.167215064874481 0.103918373425275 1.60910009811423 0.107594455815489 1 0.999991458529035
"ZNF181" 1940.1839288807 0.103778585239355 0.176416613123874 0.588258573848063 0.556358746953914 1 0.999991458529035
"ZNF182" 1482.53136250924 -0.0118407242938361 0.223355896159907 -0.053012812723596 0.957721698992427 1 0.999991458529035
"ZNF184" 1931.2601579374 0.0898825904891712 0.230771418048116 0.38948753380902 0.696915530658327 1 0.999991458529035
"ZNF185" 690.789864537708 -0.00777336575571388 0.531398544938174 -0.0146281276638014 0.988328859020997 1 0.999991458529035
"ZNF189" 4138.91634065702 0.152414159801935 0.124291805857532 1.22626072370883 0.220100576531118 1 0.999991458529035
"ZNF19" 678.216608592368 0.0917590733841019 0.236719800233884 0.387627369123504 0.698291811890959 1 0.999991458529035
"ZNF192P1" 182.448672053376 0.593022769855566 0.413083589369402 1.4355999248502 0.15111621614286 1 0.999991458529035
"ZNF195" 6128.61598262335 0.207904656934142 0.115008763577811 1.8077288240168 0.0706487161794416 1 0.999991458529035
"ZNF197" 11512.6609982814 0.0951682611793004 0.125959885886459 0.755544199723122 0.449922522364318 1 0.999991458529035
"ZNF2" 714.276206888406 -0.0157110386720917 0.225396967310842 -0.0697038600808891 0.94442936935708 1 0.999991458529035
"ZNF20" 28.8715098544243 -0.0922069368385928 0.508347751111787 -0.181385550810308 0.856064959547164 1 0.999991458529035
"ZNF200" 1945.01100410799 0.0740088057799596 0.0906398537895836 0.816515061374301 0.414205612879616 1 0.999991458529035
"ZNF202" 2364.52952110878 0.0420569907474898 0.116630535987019 0.360600166942306 0.718398364503804 1 0.999991458529035
"ZNF204P" 644.754165798105 -0.231335136263606 0.791902573425636 -0.29212575388269 0.77019047632621 1 0.999991458529035
"ZNF205" 1673.56147727856 -0.272406304571234 0.150521051346547 -1.80975552678056 0.0703337074330405 1 0.999991458529035
"ZNF205-AS1" 159.77710218365 -0.113297068224797 0.195883309623682 -0.57839061654847 0.563000427663705 1 0.999991458529035
"ZNF207" 15379.5480263165 0.06554497635296 0.14037460866511 0.466929005012082 0.640550672669382 1 0.999991458529035
"ZNF211" 2968.20320594648 0.0750164704826523 0.216675642898378 0.346215520485778 0.729180751509553 1 0.999991458529035
"ZNF212" 1772.22850506616 -0.147986239571792 0.141942448032795 -1.04257916939407 0.297143240978901 1 0.999991458529035
"ZNF213" 2453.78384787866 -0.207845390721546 0.148240159414792 -1.40208558559339 0.160889690912543 1 0.999991458529035
"ZNF213-AS1" 1085.11080391902 0.0989864029718595 0.122926533424533 0.805248470076067 0.420676311242567 1 0.999991458529035
"ZNF214" 852.693883609577 0.172469091114757 0.275588452416034 0.625821182283769 0.531432236494709 1 0.999991458529035
"ZNF215" 698.436847198812 0.298551342755536 0.497636850985866 0.599938172111002 0.548547441411936 1 0.999991458529035
"ZNF217" 3240.41951569954 0.236634870664792 0.409872980557237 0.577337082193315 0.563711768112086 1 0.999991458529035
"ZNF219" 4249.21483207824 -0.270758286316634 0.439294644057205 -0.616347797496423 0.537664998936269 1 0.999991458529035
"ZNF22" 5135.74681890862 0.153950097902628 0.210817440582763 0.730253139764261 0.465235465998217 1 0.999991458529035
"ZNF221" 901.228145736008 0.232155184141774 0.262162917127458 0.885537842977635 0.375866618646137 1 0.999991458529035
"ZNF222" 956.458819099356 0.158919738536487 0.129727036026619 1.22503175439758 0.22056325643656 1 0.999991458529035
"ZNF223" 1317.80469130274 0.0419695360318194 0.132430581741617 0.316917251890544 0.751306391161592 1 0.999991458529035
"ZNF224" 1082.82521569486 0.260090293890491 0.301081862974032 0.863852413165529 0.387668970941627 1 0.999991458529035
"ZNF225" 762.611037398821 -0.00552667004165921 0.275769056699197 -0.0200409360927234 0.984010716835012 1 0.999991458529035
"ZNF226" 2486.24341607284 0.242892622044161 0.139648410448454 1.73931533673859 0.081979311075521 1 0.999991458529035
"ZNF227" 2362.78404239772 0.0668542487395847 0.247186731323116 0.270460507251882 0.786805995750458 1 0.999991458529035
"ZNF229" 4267.29903619242 0.0296675659280426 0.0948576553277425 0.312758794485677 0.754463923121798 1 0.999991458529035
"ZNF23" 2994.67490637303 0.0715770737725249 0.129231425416982 0.553867401381453 0.579669596239251 1 0.999991458529035
"ZNF230" 566.39553684898 0.147837862324472 0.243632115503242 0.606807776631175 0.543978486646694 1 0.999991458529035
"ZNF232" 1571.60406533624 -0.0429556539651709 0.22701655442037 -0.189218156688385 0.849921837731799 1 0.999991458529035
"ZNF233" 339.274581886134 0.118372973965327 0.227112786770625 0.5212078793471 0.602221965814961 1 0.999991458529035
"ZNF234" 1946.55565384211 0.0829389477339315 0.212187388378373 0.390875953409797 0.695888929186151 1 0.999991458529035
"ZNF235" 785.217126395818 0.18108004923148 0.164279716510042 1.10226662839664 0.270345773014881 1 0.999991458529035
"ZNF236" 2058.36613992266 0.112929901982318 0.102594486504667 1.10074045720947 0.271009632844043 1 0.999991458529035
"ZNF239" 652.748596851043 0.191508484754148 0.120631819207854 1.5875453591906 0.112389182302423 1 0.999991458529035
"ZNF24" 20192.9599216139 0.142836679710251 0.154051018816651 0.927203732941571 0.35382076504304 1 0.999991458529035
"ZNF248" 6065.22403711261 0.531136425404284 0.315586476099895 1.68301389834005 0.092372400937537 1 0.999991458529035
"ZNF25" 5385.31287352034 0.165948793827352 0.109975615368182 1.50895990235453 0.131309030101704 1 0.999991458529035
"ZNF250" 3773.53682480138 0.0100623212982498 0.0931188879430589 0.108058864538877 0.91394899836726 1 0.999991458529035
"ZNF251" 3870.74615496197 0.0795853589226396 0.133706015898291 0.595226462982633 0.551692103543452 1 0.999991458529035
"ZNF252P" 4737.53427932275 0.128300935276324 0.163313291453669 0.785612329127063 0.432094639205623 1 0.999991458529035
"ZNF252P-AS1" 39.8832047258082 -0.113635810656838 0.739850544615077 -0.153592926955212 0.877930714233496 1 0.999991458529035
"ZNF253" 3650.75965590463 0.027759396166443 0.254387029759644 0.109122686768548 0.913105180899276 1 0.999991458529035
"ZNF254" 5576.84126221422 0.376138050601383 0.190352389355768 1.97600908438497 0.048153748324897 1 0.999991458529035
"ZNF256" 925.458673125848 0.189604373086978 0.237398369343674 0.798675970737162 0.424478323547901 1 0.999991458529035
"ZNF26" 1524.17172671623 0.220100314730367 0.111615745379052 1.97194682509081 0.0486156771081113 1 0.999991458529035
"ZNF260" 8721.74320302176 0.147199055291348 0.22024787890099 0.668333588617758 0.503920677333839 1 0.999991458529035
"ZNF263" 4009.60779080311 -0.0124329939212575 0.0750663511301475 -0.165626725344644 0.868450713987836 1 0.999991458529035
"ZNF264" 8255.09055333836 0.132987581853618 0.147567512720825 0.90119823395824 0.367482929790199 1 0.999991458529035
"ZNF266" 2768.84105067769 0.129458645778621 0.193897470020103 0.667665471680465 0.504347155070278 1 0.999991458529035
"ZNF267" 1061.67342752091 0.374559255477377 0.199338881527911 1.87900751025801 0.0602434677522151 1 0.999991458529035
"ZNF268" 5594.37491219714 0.12497051758811 0.170947429505253 0.731046485751748 0.464750759529211 1 0.999991458529035
"ZNF271" 7586.43961989547 0.109268127121453 0.128204503242164 0.852295546241913 0.394050077356695 1 0.999991458529035
"ZNF273" 1551.04311085857 0.224652586472634 0.208012856724955 1.07999375620172 0.280144960593979 1 0.999991458529035
"ZNF274" 3283.03383722076 0.0399943444537712 0.214740658892462 0.186244862337875 0.852252744305143 1 0.999991458529035
"ZNF275" 4362.10888340819 0.0936286080212718 0.0737453255636044 1.26962091909837 0.204219694183719 1 0.999991458529035
"ZNF276" 2246.07440038672 -0.0417410401864581 0.163170956053519 -0.255811703234535 0.79809623665132 1 0.999991458529035
"ZNF277" 2458.03675460112 0.0872640233750122 0.143641839233134 0.607511180871062 0.543511724845553 1 0.999991458529035
"ZNF28" 1739.82400558874 0.093904973287203 0.208885101761353 0.449553235225399 0.653032614443867 1 0.999991458529035
"ZNF280B" 1364.96702666564 0.201015155712601 0.109573013657684 1.83453159680897 0.0665751219768617 1 0.999991458529035
"ZNF280C" 1626.33488032257 0.340477620816078 0.256081818173828 1.32956577411115 0.183661381115181 1 0.999991458529035
"ZNF281" 9950.33896752244 0.096070405548292 0.118732964640505 0.809130015738848 0.41844036473288 1 0.999991458529035
"ZNF282" 3798.38299635454 -0.266385027995788 0.147254323034279 -1.80901329418883 0.0704489380386985 1 0.999991458529035
"ZNF283" 375.533091485499 -0.177477840702719 0.203726170332034 -0.871158773629646 0.383667466563478 1 0.999991458529035
"ZNF284" 576.170726191565 0.133105959148996 0.221155769104158 0.601865190712284 0.547263876652378 1 0.999991458529035
"ZNF285" 1480.08302814682 -0.0361296483461285 0.280325473799395 -0.128884642042854 0.897448929179988 1 0.999991458529035
"ZNF286A" 7578.80134587753 0.0750987472200275 0.141620112702658 0.530283063520101 0.595915687542294 1 0.999991458529035
"ZNF286B" 2039.37812366475 0.0790693047677161 0.154712977885833 0.511070925323817 0.609301393903068 1 0.999991458529035
"ZNF287" 2608.60511795459 0.201933660397543 0.105087403048372 1.92157817721115 0.054658856710333 1 0.999991458529035
"ZNF292" 20015.4145188969 0.261590571933767 0.133926521682814 1.95323949765012 0.0507912228754125 1 0.999991458529035
"ZNF296" 90.1975727693238 -0.102001173725655 0.316708769818714 -0.322066148607256 0.747402582548058 1 0.999991458529035
"ZNF3" 5072.22007742605 0.00636154069904366 0.21580389460715 0.0294783405583307 0.9764830931642 1 0.999991458529035
"ZNF30" 1768.37887804316 0.142231988977109 0.200754307842139 0.708487855159508 0.478642351496997 1 0.999991458529035
"ZNF300" 6205.73562355858 0.279457996315211 0.305891977184446 0.913583935373056 0.36093551080743 1 0.999991458529035
"ZNF300P1" 4.98858082650888 -5.80288431183513 3.29960146476575 -1.75866218202418 0.0786349044402433 1 0.999991458529035
"ZNF302" 7242.12437088706 0.161427398764542 0.176163512401136 0.916349796642121 0.359483457703494 1 0.999991458529035
"ZNF304" 2860.03291105709 0.0268913754688757 0.111743167110127 0.24065342127249 0.809823742473758 1 0.999991458529035
"ZNF311" 1175.48082188909 0.420824884922097 0.26832483275432 1.56834118036107 0.116801530253549 1 0.999991458529035
"ZNF316" 10927.2098612596 -0.162019083825811 0.101591354758054 -1.5948117259748 0.110754344081062 1 0.999991458529035
"ZNF317" 4092.71343589183 -0.0924432670519474 0.161595371194758 -0.57206630591252 0.567277054939462 1 0.999991458529035
"ZNF318" 7503.47143553534 0.156425925357412 0.131386991254528 1.19057392108461 0.233820894555224 1 0.999991458529035
"ZNF319" 2050.85483907027 -0.286922580772847 0.132456207371784 -2.16616938130728 0.0302982459506445 1 0.999991458529035
"ZNF32" 3014.67549559964 -0.0658570322791612 0.0851478271964918 -0.773443485847101 0.43925996265327 1 0.999991458529035
"ZNF32-AS2" 48.6874500524561 0.178520046846592 0.549419823560911 0.324924655411165 0.745238096164842 1 0.999991458529035
"ZNF32-AS3" 28.8933316366646 0.814175126627259 0.578568972753273 1.40722224137391 0.159361498434466 1 0.999991458529035
"ZNF320" 4746.71403157383 0.209443336694095 0.113292768680366 1.84869113124951 0.0645024250412868 1 0.999991458529035
"ZNF322" 9574.81067309021 0.136788828457302 0.156750305873449 0.872654300067121 0.382851534026363 1 0.999991458529035
"ZNF324" 2621.34295399996 -0.232711502402384 0.116168465760061 -2.00322437659662 0.0451532103151527 1 0.999991458529035
"ZNF324B" 916.775005134997 -0.187388866406708 0.181104145231794 -1.03470224917751 0.300807985340073 1 0.999991458529035
"ZNF326" 5293.74690907226 0.326753572097495 0.20401863610041 1.60158688609544 0.10924699262277 1 0.999991458529035
"ZNF329" 4271.30653298971 -0.049451425559544 0.0982844767529909 -0.503145839437347 0.614861740282307 1 0.999991458529035
"ZNF330" 2588.76899223971 -0.0171111440222826 0.191552229333831 -0.089328869112047 0.928820551542056 1 0.999991458529035
"ZNF331" 3198.59368231981 0.203686806786738 0.0877094944859534 2.3222891430455 0.0202173717552467 1 0.999991458529035
"ZNF333" 2456.83805529698 0.143570124589108 0.194839172774277 0.736864782090999 0.461204582769438 1 0.999991458529035
"ZNF334" 2817.86758918938 0.309364411948877 0.199268544452204 1.55249998337335 0.120542636686088 1 0.999991458529035
"ZNF335" 2580.93312116603 -0.0840414486136287 0.139318242451266 -0.603233626371843 0.546353280757387 1 0.999991458529035
"ZNF337" 3531.88116336781 0.211400876314169 0.28293145893621 0.747180526015071 0.454954597482244 1 0.999991458529035
"ZNF33A" 14485.5253175833 0.200332788262215 0.169186638645249 1.1840934359023 0.236376078240913 1 0.999991458529035
"ZNF33B" 10849.0764487962 0.328198178879978 0.221111166482687 1.48431300011108 0.137725903048664 1 0.999991458529035
"ZNF34" 1372.36157865121 -0.0463016317094926 0.117300325950306 -0.394727221210861 0.693044211092637 1 0.999991458529035
"ZNF341" 431.517557166381 -0.276525023993623 0.153915464433257 -1.79660325238815 0.0723986277133127 1 0.999991458529035
"ZNF343" 1561.90498945457 0.116981405571826 0.150882478687338 0.775314712414268 0.438153717840309 1 0.999991458529035
"ZNF345" 871.865289314687 0.0713148315890964 0.230924184861517 0.308823571822341 0.757455737294959 1 0.999991458529035
"ZNF346" 3076.53465826306 -0.0819554294909195 0.103593091063994 -0.791128333455099 0.428869106803747 1 0.999991458529035
"ZNF347" 1515.16312642054 0.111673093898084 0.259245282260573 0.430762299411253 0.666641214790089 1 0.999991458529035
"ZNF35" 1782.94251311824 0.10083708608624 0.120208463354662 0.838851801879629 0.401552477411266 1 0.999991458529035
"ZNF354A" 1648.10478099293 0.0990421475374782 0.20063543083768 0.493642359796392 0.621558779287688 1 0.999991458529035
"ZNF354B" 1066.53944849559 0.249294689016455 0.181275515279653 1.37522537796607 0.169061582830525 1 0.999991458529035
"ZNF354C" 2183.03975742939 0.230006450971744 0.238350826057309 0.964991205511665 0.334549216718174 1 0.999991458529035
"ZNF358" 4901.49125353601 -0.317750092756868 0.198016412067971 -1.60466543878089 0.108567451752597 1 0.999991458529035
"ZNF362" 5719.00824221386 -0.198495932902331 0.153861050210212 -1.29009864830077 0.19701640914544 1 0.999991458529035
"ZNF365" 1449.93289712266 -0.0790438409259755 0.315753919401827 -0.25033368097447 0.802329311813816 1 0.999991458529035
"ZNF367" 1026.89531867895 0.0896062932835194 0.656467136494884 0.136497759449102 0.891427795674558 1 0.999991458529035
"ZNF37A" 5198.94271573335 0.406335018759828 0.232336897538492 1.74890438438651 0.0803075485996105 1 0.999991458529035
"ZNF37BP" 7229.1243568579 0.242756102770683 0.156707108850182 1.54910714996834 0.121355964411009 1 0.999991458529035
"ZNF382" 1744.62961845723 0.343099784548364 0.243435132900668 1.40940948194345 0.158714121913168 1 0.999991458529035
"ZNF383" 700.868682167847 0.0447009184269248 0.171561776629305 0.260552899982555 0.794437315615266 1 0.999991458529035
"ZNF384" 5251.44044845829 0.0317593535674159 0.135646942151677 0.234132469657174 0.814882139241135 1 0.999991458529035
"ZNF385A" 1519.50783223304 -0.0145091089994832 0.228857658474224 -0.0633979614062922 0.949449610549686 1 0.999991458529035
"ZNF385B" 372.716747612935 0.363248595938108 0.366942671257757 0.989932827089891 0.322206952935518 1 0.999991458529035
"ZNF385C" 387.691555476664 0.028976538420549 0.373425975063865 0.0775964725420971 0.938149048425967 1 0.999991458529035
"ZNF385D" 2529.04424930445 0.112988328479875 0.345496936355855 0.327031346997239 0.74364417614763 1 0.999991458529035
"ZNF391" 802.944800234399 0.094433134505849 0.179045861879302 0.527424278420396 0.597898987382963 1 0.999991458529035
"ZNF394" 1079.86859976084 0.0169968433381631 0.0940982187553007 0.180628746888002 0.85665899026454 1 0.999991458529035
"ZNF395" 3055.62761032934 -0.0702021171142211 0.406224311091912 -0.172816139254495 0.862795950627561 1 0.999991458529035
"ZNF396" 294.457986586033 -0.117335193214809 0.143807918289983 -0.815916081743196 0.414548133652097 1 0.999991458529035
"ZNF397" 4957.41607977937 0.0815023436026925 0.237050812061053 0.343818031645052 0.730983138733405 1 0.999991458529035
"ZNF398" 3989.45619890606 -0.028794724688604 0.119269289066595 -0.241426145103676 0.809224851090656 1 0.999991458529035
"ZNF404" 824.769947453406 0.517858057129638 0.291439896636296 1.77689486959948 0.0755855386640752 1 0.999991458529035
"ZNF407" 2408.64293893311 0.0781395002196048 0.120111646352915 0.650557232310457 0.515332345539643 1 0.999991458529035
"ZNF408" 1033.96067869544 -0.181208982050301 0.145362191843956 -1.24660325874026 0.212543006263478 1 0.999991458529035
"ZNF41" 1491.93348808331 0.110206147925807 0.104125600963444 1.05839627244502 0.289874818142251 1 0.999991458529035
"ZNF410" 4523.54740172737 4.101300143273e-05 0.160423241138301 0.000255654985784588 0.999796016836172 1 0.999991458529035
"ZNF414" 1181.59896116213 -0.230817369978286 0.229688108636022 -1.00491649893836 0.31493705912606 1 0.999991458529035
"ZNF415" 2308.67333825888 0.0237320827623717 0.142569982343255 0.166459182868058 0.867795602333593 1 0.999991458529035
"ZNF416" 1282.4028777472 -0.111293189006128 0.147037749853567 -0.756902150073453 0.449108487158133 1 0.999991458529035
"ZNF417" 2490.00354310493 0.189631828275757 0.228390316439104 0.830297147586462 0.406370800408427 1 0.999991458529035
"ZNF418" 2281.7180486916 0.146976138485659 0.219314182184672 0.670162490275706 0.502754212458337 1 0.999991458529035
"ZNF419" 2141.05747835342 0.0808989693348337 0.155053199669662 0.52174975754894 0.601844575558245 1 0.999991458529035
"ZNF420" 2738.29860505792 0.164058901018963 0.158693392865761 1.03381053272798 0.301224746670523 1 0.999991458529035
"ZNF423" 8876.22889066896 -0.150120189552195 0.127188592282671 -1.18029602229231 0.237882499639748 1 0.999991458529035
"ZNF425" 1016.64711250149 -0.0698876389671724 0.152371998859212 -0.458664580699943 0.646475052730003 1 0.999991458529035
"ZNF426" 1526.24765512473 0.193580604636797 0.239508487425775 0.808241105429675 0.41895179886793 1 0.999991458529035
"ZNF428" 15396.4256003329 -0.247488585311742 0.233283510931296 -1.06089189211761 0.288739034379136 1 0.999991458529035
"ZNF429" 1772.87298783999 0.0616900967552124 0.143240868188603 0.430673854014806 0.666705532498004 1 0.999991458529035
"ZNF43" 5603.18361157513 0.284474413346753 0.229433193355885 1.23990085822277 0.215012066424656 1 0.999991458529035
"ZNF430" 2084.33456966523 0.157574105686046 0.136908275127044 1.15094654095836 0.249754229211661 1 0.999991458529035
"ZNF431" 1756.25240443033 0.304095125416129 0.262896184182334 1.15671182661678 0.247390116169697 1 0.999991458529035
"ZNF432" 2007.63241555367 0.124216235230517 0.279847644732545 0.44387093323309 0.657135900617066 1 0.999991458529035
"ZNF433" 1895.37910755701 0.113399106493272 0.148410817411411 0.764089225241026 0.444814072800668 1 0.999991458529035
"ZNF436" 5676.62965968514 0.0221839039078968 0.143238662396489 0.154873715914011 0.876920875261957 1 0.999991458529035
"ZNF438" 466.627015072088 0.00360152289744457 0.306365436063611 0.0117556436643747 0.990620569450374 1 0.999991458529035
"ZNF439" 46.9405278010146 0.336805074216181 0.582282402047902 0.578422210651789 0.562979102193193 1 0.999991458529035
"ZNF44" 1468.2188994736 0.134060550321085 0.165319704521609 0.810916948521175 0.417413366509061 1 0.999991458529035
"ZNF440" 2312.52838620001 0.215668460177133 0.204727651174544 1.05344079776142 0.292139014191317 1 0.999991458529035
"ZNF442" 754.35655635177 0.299299589873852 0.182066817709694 1.64389971571364 0.100196918909751 1 0.999991458529035
"ZNF443" 858.537449532917 0.0746168862636664 0.312042189471911 0.239124351710085 0.811009159505128 1 0.999991458529035
"ZNF444" 2712.83125011169 -0.288908895616374 0.144046418762781 -2.00566524386945 0.0448919757834619 1 0.999991458529035
"ZNF445" 15086.3281145023 -0.00597771323787569 0.113470282756351 -0.0526808702037988 0.957986181223369 1 0.999991458529035
"ZNF446" 1401.22512321965 -0.174365738762384 0.119116266511427 -1.46382810567402 0.143240921037161 1 0.999991458529035
"ZNF449" 1225.24574724164 0.389260244421612 0.253651591859061 1.53462567125501 0.124875803134149 1 0.999991458529035
"ZNF45" 1727.57863871519 0.0240754683790355 0.236188673529695 0.10193320458277 0.918809693776658 1 0.999991458529035
"ZNF451" 8566.0170893446 0.282355845397881 0.1443774368576 1.95567847402894 0.0505030420653048 1 0.999991458529035
"ZNF454" 1097.05241277632 0.0694614774862119 0.131400751947713 0.528623135382451 0.597066907926473 1 0.999991458529035
"ZNF461" 1509.57138771386 0.136911794728875 0.14765709995714 0.92722798137452 0.353808177646747 1 0.999991458529035
"ZNF462" 14092.3017082715 -0.136154797083176 0.246206474953385 -0.553010626990839 0.580256133316575 1 0.999991458529035
"ZNF467" 1525.41946572534 -0.0900902338480558 0.294223246785864 -0.306196858447502 0.759454764207027 1 0.999991458529035
"ZNF468" 1175.47541163888 0.110489272884448 0.212519149370438 0.519902668591321 0.603131415344949 1 0.999991458529035
"ZNF469" 180.899088907793 -0.246204788532788 0.396329893798221 -0.621211754110416 0.534460306704067 1 0.999991458529035
"ZNF470" 3922.23418831522 0.139820585018208 0.137617876255813 1.01600597845516 0.309626539623353 1 0.999991458529035
"ZNF471" 3430.78081462322 0.23259003624897 0.166264448790113 1.39891623219215 0.161838104350832 1 0.999991458529035
"ZNF473" 2749.3821814962 -0.0234042433251556 0.163792646874413 -0.142889462816366 0.886377480630276 1 0.999991458529035
"ZNF474" 44.9959567105281 -0.147455420588542 0.664822537816832 -0.221796663321254 0.824472177057299 1 0.999991458529035
"ZNF48" 5674.79696403852 -0.236471911145479 0.133662378387759 -1.76917330065358 0.0768649583617746 1 0.999991458529035
"ZNF480" 2922.46535171171 0.11923860575376 0.192220078337068 0.620323364683416 0.535044915346766 1 0.999991458529035
"ZNF483" 1157.34325505988 0.476336409079274 0.28355370233182 1.6798807603713 0.0929805178546118 1 0.999991458529035
"ZNF484" 2525.10254333426 0.199908102603906 0.188901992538741 1.05826359964365 0.28993528306924 1 0.999991458529035
"ZNF485" 314.392233043873 -0.0322053316687014 0.140844306754623 -0.228659094647035 0.819133890214389 1 0.999991458529035
"ZNF486" 744.176624678934 0.199161879237647 0.543576482567797 0.366391640596421 0.714072856570326 1 0.999991458529035
"ZNF487" 245.610114398874 0.0837572691009273 0.209117022565459 0.400528221344148 0.688767501599074 1 0.999991458529035
"ZNF488" 529.408908697664 0.0857097074726192 0.278610255860084 0.307632995088529 0.758361610526763 1 0.999991458529035
"ZNF490" 2115.47417961879 -0.0480442371615521 0.179528614598678 -0.267613256354432 0.788997025948983 1 0.999991458529035
"ZNF491" 1022.10905664736 0.0729082245305548 0.19397917962796 0.375855927787653 0.7070240066653 1 0.999991458529035
"ZNF493" 3159.85659446032 0.262220421611592 0.202714385871035 1.29354619054226 0.195822219325739 1 0.999991458529035
"ZNF496" 3273.71079812464 -0.16789666847148 0.116757742151947 -1.43799173722442 0.150436398599114 1 0.999991458529035
"ZNF497" 676.173419807282 -0.142385437635537 0.302965510689586 -0.469972431223112 0.638374714223297 1 0.999991458529035
"ZNF500" 1347.64810595039 -0.198923388025796 0.126658264476555 -1.5705519797535 0.116286751549911 1 0.999991458529035
"ZNF501" 1484.33115280894 0.212511259507705 0.206785591519906 1.02768891171631 0.304096185339514 1 0.999991458529035
"ZNF502" 1340.00618679067 0.169022932515507 0.126231852358615 1.33898797615142 0.180574587252183 1 0.999991458529035
"ZNF503" 2599.17040468493 -0.0677999721276209 0.396989695172753 -0.170785219243832 0.864392651652832 1 0.999991458529035
"ZNF503-AS2" 446.548110679009 -0.212040312477978 0.308658065018835 -0.686974799978219 0.492098608698344 1 0.999991458529035
"ZNF507" 5041.08623104581 0.259258785613207 0.151584847148629 1.71032125235449 0.0872064839344368 1 0.999991458529035
"ZNF510" 5159.38544085646 0.127149343894504 0.104868209230475 1.21246796171622 0.22533329939944 1 0.999991458529035
"ZNF511" 921.921971716089 -0.115104156615635 0.246705614048579 -0.466564804613524 0.640811272644208 1 0.999991458529035
"ZNF512" 16358.1064834908 0.105662501369773 0.128745540894486 0.820708046551833 0.411812586336862 1 0.999991458529035
"ZNF512B" 12153.7044722945 -0.165658758829604 0.185488797296936 -0.893093066771103 0.371807335560874 1 0.999991458529035
"ZNF513" 2020.6812922826 -0.078307617103289 0.156182744026388 -0.501384564546122 0.616100500804686 1 0.999991458529035
"ZNF514" 2211.80415288821 0.225134560243135 0.228445463242995 0.98550681220428 0.324375186935257 1 0.999991458529035
"ZNF516" 5575.30230062849 0.109982767393159 0.321440765252753 0.342155629534662 0.732233774672999 1 0.999991458529035
"ZNF517" 772.13397813094 -0.238395596703461 0.188536604254857 -1.26445258545766 0.20606762877577 1 0.999991458529035
"ZNF518A" 6123.27699134577 0.426739557784505 0.270467219038264 1.57778661422231 0.114614640016502 1 0.999991458529035
"ZNF518B" 6469.21814617539 0.125781010992536 0.21181058346356 0.59383723388957 0.55262098283714 1 0.999991458529035
"ZNF519" 1630.02399707054 0.300167134791892 0.290019849933794 1.03498824256483 0.30067440207452 1 0.999991458529035
"ZNF521" 10498.8089645713 -0.228703837730409 0.192411957995378 -1.18861551076728 0.234591001411931 1 0.999991458529035
"ZNF524" 246.835690192345 -0.316916536428459 0.191219862954777 -1.6573410917223 0.0974505339622635 1 0.999991458529035
"ZNF525" 703.594975763114 0.329156175759215 0.246950061142499 1.33288558114298 0.182569355037332 1 0.999991458529035
"ZNF526" 1104.36043717331 -0.055037559709242 0.243828500768175 -0.225722421849159 0.821417317992303 1 0.999991458529035
"ZNF527" 1800.90204120773 0.148387158933762 0.152064162715442 0.975819392840368 0.329153972786298 1 0.999991458529035
"ZNF528" 3651.6095430695 0.273734816569212 0.169984992761064 1.61034696135783 0.107322132478108 1 0.999991458529035
"ZNF529" 4651.27217893539 0.189497244730087 0.148573293632525 1.27544621309118 0.202151350459693 1 0.999991458529035
"ZNF530" 535.547521420467 0.299653426401179 0.282425082301137 1.06100146615757 0.288689234866167 1 0.999991458529035
"ZNF532" 26661.5386582071 0.0897683827087666 0.136164233457878 0.659265509224461 0.509725286571929 1 0.999991458529035
"ZNF534" 59.3960552172645 0.313791055981627 0.644206761966667 0.487096805726891 0.626189729973649 1 0.999991458529035
"ZNF536" 3930.63851059623 -0.392098251191535 0.251189710975637 -1.56096461781257 0.118532099388368 1 0.999991458529035
"ZNF540" 3604.84601687652 -0.0237649874001463 0.20865444832705 -0.113896385103166 0.909319931190227 1 0.999991458529035
"ZNF542P" 5757.65386535574 0.0833909264968925 0.0914991207710304 0.911385003420655 0.362092552435049 1 0.999991458529035
"ZNF543" 1092.88758355848 0.150008354706202 0.149485369601201 1.0034985705049 0.315620366297772 1 0.999991458529035
"ZNF544" 4261.44847217049 0.0852817203473196 0.129861138733761 0.656714712183165 0.511364372747105 1 0.999991458529035
"ZNF546" 521.635835540933 0.185974783689341 0.249704829922402 0.744778480044354 0.456405646409844 1 0.999991458529035
"ZNF547" 477.237234773445 0.0280988016419157 0.180551515648384 0.155627614318324 0.876326557067777 1 0.999991458529035
"ZNF548" 2872.0107836349 0.0448436570641575 0.135800576606848 0.330216985705318 0.741236013297317 1 0.999991458529035
"ZNF549" 2138.23989993576 0.0556217460151386 0.151595969320077 0.36690781598355 0.713687781142555 1 0.999991458529035
"ZNF550" 1562.54922860046 0.190619329662779 0.0793352162612546 2.40270763282551 0.0162741928469748 1 0.999991458529035
"ZNF551" 1769.64538910234 0.0731741601706204 0.14422040935231 0.507377287994422 0.611890118522679 1 0.999991458529035
"ZNF552" 421.549830268712 0.113725295397907 0.207740363937445 0.547439569481799 0.584076776611383 1 0.999991458529035
"ZNF554" 1753.04504896801 -0.140292362806166 0.142361368237519 -0.985466524683153 0.324394966680213 1 0.999991458529035
"ZNF555" 2429.89327228966 0.200238164180353 0.145388098574618 1.37726654480995 0.168429854632607 1 0.999991458529035
"ZNF556" 16.5881729478536 -0.362015735680915 0.775353041553966 -0.466904385846429 0.640568287272459 1 0.999991458529035
"ZNF557" 1993.95340322823 0.0470180546630866 0.116378766984655 0.404008874482113 0.686206193276546 1 0.999991458529035
"ZNF559" 1971.34068163382 0.388295394355661 0.210221527904165 1.84707721529203 0.0647359501788961 1 0.999991458529035
"ZNF559-ZNF177" 75.9293548019592 0.634157201928809 0.350346659981188 1.81008490836722 0.0702826209482264 1 0.999991458529035
"ZNF561" 3790.80269130306 0.24777501192189 0.124392111253632 1.99188686022608 0.0463834729825367 1 0.999991458529035
"ZNF562" 4777.37538722103 0.312568664855354 0.155519391366352 2.00983724350519 0.0444484175727619 1 0.999991458529035
"ZNF563" 156.870630832165 0.227752154717257 0.506889160623652 0.44931352336878 0.653205503668412 1 0.999991458529035
"ZNF564" 1695.58839595028 0.276116157589101 0.161172138786675 1.71317548844198 0.0866802596190379 1 0.999991458529035
"ZNF565" 657.161510651314 0.118078164407832 0.14805488236864 0.797529689793215 0.425143466898781 1 0.999991458529035
"ZNF566" 3488.662001372 0.0940638774012802 0.139575764783439 0.673927006935815 0.500357721115053 1 0.999991458529035
"ZNF567" 1165.53596673823 0.212351597270006 0.194950252314016 1.08926043823714 0.276039053468702 1 0.999991458529035
"ZNF568" 2005.59257432128 -0.0109808965797487 0.189041138608025 -0.0580873383465887 0.953679059899502 1 0.999991458529035
"ZNF569" 2773.65068617871 0.186774826004714 0.183317291954422 1.01886092693946 0.308268995816043 1 0.999991458529035
"ZNF57" 322.077150616909 0.239089164286346 0.182512459172357 1.30998818037162 0.190199834125144 1 0.999991458529035
"ZNF570" 1683.39904135343 0.0707791084028225 0.137324451964696 0.515415189284854 0.606262920572152 1 0.999991458529035
"ZNF571" 550.644726194539 0.432673169876217 0.219888813873891 1.96769068081999 0.0491036387451721 1 0.999991458529035
"ZNF573" 653.105110576068 0.233175188291399 0.203446650001774 1.14612449155277 0.251743645087801 1 0.999991458529035
"ZNF574" 2731.72976785201 -0.250579658754361 0.169607419305526 -1.47740977240491 0.139565828176042 1 0.999991458529035
"ZNF575" 187.665341423197 -0.0709623700106866 0.316364606911709 -0.224305653857452 0.822519477147888 1 0.999991458529035
"ZNF576" 925.819786655843 -0.144765448153565 0.160078944653478 -0.904337846972552 0.365816284075675 1 0.999991458529035
"ZNF577" 799.441517471289 -0.0608980536606501 0.28742941716261 -0.211871332662508 0.832207416088502 1 0.999991458529035
"ZNF578" 1897.79928091836 0.161742539072843 0.138526060705723 1.16759646703908 0.242969575962363 1 0.999991458529035
"ZNF579" 2880.51694178019 -0.395642926857807 0.205185372112743 -1.92822189410468 0.0538275320474467 1 0.999991458529035
"ZNF580" 2074.30268974402 -0.307553464468846 0.206784852282285 -1.48731138221383 0.136932589698257 1 0.999991458529035
"ZNF581" 1014.61221361004 -0.205289619737653 0.16885862546493 -1.21574849476842 0.2240807444935 1 0.999991458529035
"ZNF582" 569.673442328587 0.227835764800551 0.168849873203139 1.34933927090634 0.177228017272021 1 0.999991458529035
"ZNF582-AS1" 495.872327402256 -0.302518585623038 0.144578803050518 -2.09241312861978 0.0364015753837015 1 0.999991458529035
"ZNF583" 2395.52949368174 0.0319216856480806 0.137043191024499 0.232931570036004 0.815814543269527 1 0.999991458529035
"ZNF584" 1838.92973798438 -0.0400210093068151 0.147178094206698 -0.27192232324064 0.785681746293393 1 0.999991458529035
"ZNF585A" 2889.01118565572 0.13446787092229 0.14659264839854 0.917289321062771 0.358991051791118 1 0.999991458529035
"ZNF586" 1012.83584608649 0.2009773644655 0.225040919332471 0.893070313886252 0.371819519311384 1 0.999991458529035
"ZNF587" 5582.21766193088 0.2011725559988 0.121253060884972 1.65911321768318 0.0970929803051614 1 0.999991458529035
"ZNF587B" 583.630016494481 0.395979352071379 0.323313074976104 1.22475514515039 0.220667489826368 1 0.999991458529035
"ZNF589" 2372.35710239197 0.062058880685889 0.297494122141856 0.208605401138975 0.83475629384033 1 0.999991458529035
"ZNF592" 6848.78759114153 -0.00912154476174379 0.0887672235835419 -0.102758027045413 0.918155018420609 1 0.999991458529035
"ZNF593" 751.934117831366 -0.224359377447445 0.273315442769392 -0.820880719999225 0.411714214046679 1 0.999991458529035
"ZNF594" 2921.90108695946 0.208085719962829 0.217893207004598 0.95498947775108 0.339583018130248 1 0.999991458529035
"ZNF595" 1187.44426538173 0.186370015642811 0.172224831274529 1.08213208434349 0.279193841085067 1 0.999991458529035
"ZNF597" 355.067704694686 0.0745789794484125 0.119097045609638 0.62620343826881 0.531181512317473 1 0.999991458529035
"ZNF598" 2591.31758927897 -0.116072357327138 0.232135616859628 -0.500019595861185 0.617061279473028 1 0.999991458529035
"ZNF599" 1202.97316998637 0.0043015735892664 0.119820211900784 0.0359002335334567 0.971361909656101 1 0.999991458529035
"ZNF600" 55.0946649916393 0.786111317548934 0.570659743906659 1.37754822544048 0.168342815570179 1 0.999991458529035
"ZNF605" 4573.66106712569 0.208017206138684 0.168740114357135 1.23276677233026 0.217662791573124 1 0.999991458529035
"ZNF606" 4264.75987251696 0.0676332754167494 0.180222733840541 0.375276048562168 0.707455177154949 1 0.999991458529035
"ZNF607" 2157.80165235149 -0.00398268213273012 0.188025237050688 -0.0211816360144062 0.983100763334395 1 0.999991458529035
"ZNF608" 16365.2509215308 -0.0603309898846898 0.109838043186379 -0.549272256993115 0.582818623424989 1 0.999991458529035
"ZNF609" 19036.7562858727 -0.0554982437253479 0.109456629031623 -0.507034103062996 0.612130890250093 1 0.999991458529035
"ZNF610" 1712.93350216004 0.0737185241668878 0.227463417684583 0.324089582919708 0.745870213303761 1 0.999991458529035
"ZNF611" 1679.50634344701 0.223568022545058 0.159140085649366 1.40485046010121 0.160065750479233 1 0.999991458529035
"ZNF613" 890.718991194469 0.100232418174736 0.190780703464596 0.525380273552335 0.599318863884956 1 0.999991458529035
"ZNF614" 3224.62429625167 0.107333630237992 0.105490473785227 1.01747225494993 0.308928824487792 1 0.999991458529035
"ZNF615" 1843.63002301549 0.114200960308747 0.250883857559585 0.455194532719682 0.648969293448185 1 0.999991458529035
"ZNF616" 2173.51792099448 0.125979500124697 0.249923132542597 0.504072987734438 0.61421008811884 1 0.999991458529035
"ZNF618" 16206.9053878869 -0.220111987197637 0.201986845139221 -1.08973426980318 0.275830215575678 1 0.999991458529035
"ZNF619" 460.007903508383 0.190868590611197 0.283202629944348 0.673964753253543 0.50033372252574 1 0.999991458529035
"ZNF620" 2411.03601635894 0.0258793535017548 0.119697703812353 0.216205931087243 0.828827230544225 1 0.999991458529035
"ZNF621" 4447.80840790959 0.140133092305024 0.116816830768904 1.19959676514633 0.230295983505413 1 0.999991458529035
"ZNF622" 3763.08048108766 -0.138857575766758 0.156516171647005 -0.887177179875873 0.374983516466152 1 0.999991458529035
"ZNF623" 4498.52740310153 0.0523407926110055 0.0913342966262729 0.573068327499983 0.566598431237864 1 0.999991458529035
"ZNF624" 1708.20063808546 0.145847575316405 0.130862483011772 1.11451022447194 0.26506036058704 1 0.999991458529035
"ZNF625" 1168.82132648258 0.187132853716539 0.173217560925723 1.08033419196327 0.279993389013568 1 0.999991458529035
"ZNF625-ZNF20" 269.111896931532 0.110262628839107 0.171029734180756 0.644698592132371 0.519122528854026 1 0.999991458529035
"ZNF626" 2228.2503570878 0.141757712924148 0.16399119873795 0.864422688626544 0.387355733563548 1 0.999991458529035
"ZNF627" 8191.48143553143 0.0822285315627882 0.0974187781529806 0.844072704685964 0.398628779297533 1 0.999991458529035
"ZNF628" 618.24879892799 -0.159553887234391 0.268376090515457 -0.594516027593754 0.552167025619616 1 0.999991458529035
"ZNF629" 9689.93158763633 -0.244625491012202 0.168499772154363 -1.4517852925528 0.146561314607805 1 0.999991458529035
"ZNF630" 239.222564501003 0.0652393597559529 0.323184765746255 0.201863969687157 0.840023070202453 1 0.999991458529035
"ZNF638" 24632.7123388433 0.152707549756373 0.176645224216566 0.864487281972332 0.387320263862672 1 0.999991458529035
"ZNF639" 3977.40043501334 0.15860929296435 0.085432599034862 1.8565429912723 0.0633762011398985 1 0.999991458529035
"ZNF641" 5892.78882810093 0.00348246681256641 0.0879415637874286 0.039599782657768 0.968412200718495 1 0.999991458529035
"ZNF644" 12012.5106515937 0.187860440661144 0.150201234678738 1.25072500943786 0.211034822708486 1 0.999991458529035
"ZNF646" 3263.28946205535 -0.245348523698726 0.209876218652599 -1.16901536188263 0.242397442155858 1 0.999991458529035
"ZNF648" 9.59029333143756 0.0865963787388588 1.10223705812528 0.0785642054950908 0.937379259378402 1 0.999991458529035
"ZNF649" 1988.43473679363 -0.263856801183912 0.276082636711088 -0.955716753241642 0.339215356068732 1 0.999991458529035
"ZNF652" 7320.8455660041 0.20906127196053 0.114957385886998 1.81859799914062 0.0689727833190768 1 0.999991458529035
"ZNF653" 1274.40214283086 -0.232357014987689 0.174287237515632 -1.33318433581144 0.182471318496016 1 0.999991458529035
"ZNF654" 3452.25180182282 0.345586036364094 0.186714703920196 1.85087745693451 0.0641871845516447 1 0.999991458529035
"ZNF655" 8456.23815767863 0.217415470049442 0.139258445043535 1.56123723757991 0.118467785948388 1 0.999991458529035
"ZNF658" 631.136765510091 0.259302964078563 0.197557963956987 1.3125411847989 0.18933759946581 1 0.999991458529035
"ZNF658B" 19.9840720740613 -0.360537149354843 0.73717359738943 -0.48908038843445 0.624784785275788 1 0.999991458529035
"ZNF660" 1241.3107581197 0.166466022899267 0.283107004562696 0.587996835883308 0.556534416634303 1 0.999991458529035
"ZNF663P" 119.511649929529 0.128939648749733 0.320831082568538 0.401892633710726 0.68776304418024 1 0.999991458529035
"ZNF664" 35244.9967097681 0.0820619728105777 0.167429561015901 0.490128340017473 0.62404308511892 1 0.999991458529035
"ZNF664-FAM101A" 87.3715340349309 -0.394040528091397 0.390248887261001 -1.0097159555201 0.312631395897033 1 0.999991458529035
"ZNF665" 317.32438764357 0.216909435120961 0.300289350999968 0.722334756123216 0.470088689204363 1 0.999991458529035
"ZNF667" 3450.62076967626 0.0685448534175125 0.10577434619291 0.64802909102838 0.516966134854814 1 0.999991458529035
"ZNF667-AS1" 4824.56360438926 0.00214872812514673 0.11344983770232 0.0189398959810304 0.984889052851228 1 0.999991458529035
"ZNF668" 1473.21880057604 -0.152318460230961 0.147677235924818 -1.03142816343411 0.302340079428624 1 0.999991458529035
"ZNF669" 2050.75424593928 -0.000166418579342248 0.106971451797828 -0.00155572890285506 0.998758708428332 1 0.999991458529035
"ZNF670" 1979.25714047144 0.0442082631297511 0.201138759511499 0.219789876586286 0.8260348041791 1 0.999991458529035
"ZNF671" 2246.7228257218 -0.0568626107518058 0.115393055901512 -0.492773246254419 0.622172816436938 1 0.999991458529035
"ZNF672" 4122.51304267288 -0.1562283136727 0.11277895801883 -1.38526119071445 0.165972616068199 1 0.999991458529035
"ZNF674" 810.012619212332 0.204893565048588 0.166363717141415 1.2316000662237 0.218098516198761 1 0.999991458529035
"ZNF674-AS1" 551.397838731301 0.108143823313913 0.200539526085171 0.539264380568961 0.589704442803478 1 0.999991458529035
"ZNF675" 2491.07866424667 0.164061218881037 0.195736228793287 0.838175027139706 0.401932410347413 1 0.999991458529035
"ZNF676" 8.42782570792774 -8.8778169963959 6.84355622326883 -1.29725199980244 0.194544494155389 1 0.999991458529035
"ZNF677" 1425.79558325178 0.0870240919134795 0.159362035220312 0.54607794003868 0.585012362925555 1 0.999991458529035
"ZNF678" 3264.90403071199 0.256504646381994 0.269685763139673 0.951124165383352 0.341541348848654 1 0.999991458529035
"ZNF680" 1732.43425294044 0.521765081953286 0.35138280840862 1.48489075010901 0.137572766722419 1 0.999991458529035
"ZNF681" 2425.77759697381 0.203434469392421 0.277677658012397 0.732628151823933 0.463785256040843 1 0.999991458529035
"ZNF682" 2134.91679272975 0.193141852984158 0.19452830519398 0.992872748218107 0.320771971874312 1 0.999991458529035
"ZNF684" 277.384580687924 0.148768884186324 0.307518251620311 0.48377253513397 0.628547308785599 1 0.999991458529035
"ZNF687" 3670.53408564896 -0.130947090255595 0.203290192187702 -0.644138749864964 0.519485464671281 1 0.999991458529035
"ZNF688" 748.718561742172 -0.0628477177447477 0.171270945687047 -0.366949090475541 0.713656992832194 1 0.999991458529035
"ZNF689" 2951.90059668466 -0.222211653357586 0.152995036947223 -1.45241086110682 0.146387398129241 1 0.999991458529035
"ZNF69" 763.154925194392 0.643729432880427 0.351398943058601 1.83190486367819 0.0669655958198436 1 0.999991458529035
"ZNF691" 1018.81038467487 -0.0974588051464155 0.276337089774753 -0.352680869679331 0.724327702731382 1 0.999991458529035
"ZNF692" 2008.9656908675 -0.0154591482333627 0.424889997899513 -0.0363838836164337 0.970976264682154 1 0.999991458529035
"ZNF695" 373.411159919951 0.0735712521098266 0.461522312234383 0.159409957351019 0.873345894393736 1 0.999991458529035
"ZNF696" 2753.41760032211 -0.199292704119504 0.103085411089931 -1.93327748332537 0.0532020240855259 1 0.999991458529035
"ZNF697" 10106.6342449632 -0.103058342868859 0.123326129323286 -0.835656996894004 0.403347894047179 1 0.999991458529035
"ZNF699" 1083.92113241045 0.135027071937982 0.148440351456566 0.909638589595302 0.363013140329373 1 0.999991458529035
"ZNF7" 1597.23950321697 0.126844463160709 0.170720918177689 0.742993093726731 0.457485861708984 1 0.999991458529035
"ZNF70" 1161.24833758096 0.0650722749897833 0.13819939725233 0.470857878424547 0.637742229389132 1 0.999991458529035
"ZNF700" 1872.6230617865 0.28054632294685 0.219899396580622 1.27579396446408 0.202028361680662 1 0.999991458529035
"ZNF701" 596.745924651202 0.320533619483501 0.311231867105474 1.02988688936173 0.303063105917003 1 0.999991458529035
"ZNF702P" 331.149436006502 -0.373147470069653 0.660621191870661 -0.564843324224921 0.572180335981156 1 0.999991458529035
"ZNF703" 2398.98717498364 -0.3475311181187 0.490276686489394 -0.708846917864242 0.478419478753734 1 0.999991458529035
"ZNF704" 17259.9795526075 0.184104003137487 0.120871879146605 1.52313345699033 0.127725319923079 1 0.999991458529035
"ZNF705E" 14.3236646420484 0.409212302068951 0.592455706090791 0.690705309885632 0.489750751784049 1 0.999991458529035
"ZNF706" 5398.54731868547 0.125502117566977 0.075995152260716 1.65144899159381 0.0986469281331035 1 0.999991458529035
"ZNF707" 941.679592181326 -0.195931592255043 0.112232670473533 -1.74576254336964 0.080852222132535 1 0.999991458529035
"ZNF708" 4058.28083705916 0.232028550995633 0.165632177214338 1.40086639503249 0.161254029519532 1 0.999991458529035
"ZNF709" 2959.3547658688 0.129761381602798 0.121695908535613 1.06627563049767 0.28629906230014 1 0.999991458529035
"ZNF71" 3809.3296303198 -0.157733219823611 0.097221250970229 -1.62241504043094 0.104714510889835 1 0.999991458529035
"ZNF711" 11165.5936035033 0.211040081621566 0.185954788115136 1.13489996014998 0.256417236637149 1 0.999991458529035
"ZNF713" 1821.4793383915 0.0344424578232451 0.1432024839686 0.24051578484349 0.80993042781939 1 0.999991458529035
"ZNF714" 4688.24187907928 0.231923606094251 0.272044963388145 0.85251938946339 0.39392588205952 1 0.999991458529035
"ZNF718" 2011.52032211897 0.0328235170883475 0.194426545026376 0.168822200095643 0.865936495808896 1 0.999991458529035
"ZNF720" 2273.90678739883 -0.00203916056709932 0.184984205294315 -0.0110234306969882 0.991204752967396 1 0.999991458529035
"ZNF721" 5899.10930047652 0.18455693953948 0.141599156335495 1.30337598270856 0.19244643191637 1 0.999991458529035
"ZNF724P" 156.5809687709 0.280125992167536 0.435780531492552 0.642814380000185 0.520344551167735 1 0.999991458529035
"ZNF730" 900.942368257847 0.279356530678734 0.476363889988467 0.586435152936334 0.557583127141069 1 0.999991458529035
"ZNF732" 132.059046921511 0.5772464022895 0.859484484846327 0.671619339810083 0.501826062958477 1 0.999991458529035
"ZNF738" 8903.65799568688 0.057456459338776 0.128686721227201 0.446483201925198 0.655248243984027 1 0.999991458529035
"ZNF74" 5248.00684707138 -0.265835914795435 0.115687638872877 -2.29787656992074 0.0215688151677351 1 0.999991458529035
```
