## Supplementary Tables 42-61 for "Transcriptomic Convergence and the Female Protective Effect in Autism": DLGAP2_vs_control_DEG_res_manual_adjustment_Cutoff_Of_10.txt (part 3 of 3)

```
"ZNF740" 6711.83006471622 -0.0297375854117703 0.142053173043561 -0.209341226067869 0.834181870917159 1 0.999991458529035
"ZNF746" 2910.18670223337 -0.150167400129858 0.1149739798513 -1.30609900017443 0.191518892945778 1 0.999991458529035
"ZNF747" 1193.57102963722 -0.150042893074851 0.329475985548304 -0.455398571234725 0.648822522976981 1 0.999991458529035
"ZNF749" 1484.79414232752 -0.0103324023844469 0.145840288747817 -0.0708473801935034 0.943519222594836 1 0.999991458529035
"ZNF75D" 1999.51646698302 0.135595373745766 0.11913593281654 1.13815681415424 0.25505500796374 1 0.999991458529035
"ZNF76" 3137.13335807947 -0.00478950031360537 0.128720733069492 -0.0372084605128816 0.970318792771359 1 0.999991458529035
"ZNF761" 1278.13560331895 0.308549948870074 0.258315199065186 1.19447074731445 0.232293876896858 1 0.999991458529035
"ZNF763" 916.876686799485 0.233501294464814 0.193615937127558 1.20600244963811 0.227816545902755 1 0.999991458529035
"ZNF764" 1593.85250797795 -0.125283243849698 0.109925090717828 -1.13971471873781 0.254405173071278 1 0.999991458529035
"ZNF765" 793.096756271898 0.191346571949564 0.254199453931757 0.752741868599505 0.451605045045704 1 0.999991458529035
"ZNF766" 2959.68700926813 0.134961370904468 0.182383412267658 0.739987092172641 0.459307826559982 1 0.999991458529035
"ZNF767P" 1733.32816723471 0.10979101466063 0.265209088783067 0.413979080296286 0.678889427557596 1 0.999991458529035
"ZNF768" 6469.09008604693 -0.240751487963601 0.118622128753053 -2.02956640969407 0.04240063218814 1 0.999991458529035
"ZNF770" 15503.3661237539 0.15960386593405 0.11966434958263 1.33376286664093 0.182281584214887 1 0.999991458529035
"ZNF771" 1183.30241894237 -0.264506339637849 0.293447871928728 -0.901374196034693 0.36738939637787 1 0.999991458529035
"ZNF772" 4582.79423593608 0.0590086094222732 0.165194992549616 0.357205799713029 0.720937744395031 1 0.999991458529035
"ZNF773" 1055.23352905672 0.0679673432759991 0.108196547757087 0.628184028834201 0.529883391590329 1 0.999991458529035
"ZNF774" 408.077496669017 0.058543133808289 0.158313475516799 0.369792486818829 0.711537113707476 1 0.999991458529035
"ZNF775" 1733.25318342399 -0.302938212429532 0.229995971749561 -1.31714573140175 0.187789780472691 1 0.999991458529035
"ZNF776" 7349.44874817505 0.175640987696338 0.0928745552109203 1.89116370245277 0.0586024950389272 1 0.999991458529035
"ZNF777" 2582.54264139162 -0.218440132563028 0.146265687792937 -1.4934475464421 0.135320074946765 1 0.999991458529035
"ZNF778" 3618.42312471146 0.107129230819067 0.126267049902406 0.848433783016785 0.396196435066602 1 0.999991458529035
"ZNF780A" 4192.6139254798 0.209547125394011 0.170159529723654 1.23147452119975 0.218145440282005 1 0.999991458529035
"ZNF780B" 5130.2328007463 0.368991370398827 0.196352606699473 1.8792282750979 0.0602133304196648 1 0.999991458529035
"ZNF781" 675.047185088116 0.131329182221884 0.139468432575808 0.941640913261863 0.346376515563534 1 0.999991458529035
"ZNF782" 913.810859011874 0.273250301950963 0.199240364287657 1.3714605618591 0.170231429550233 1 0.999991458529035
"ZNF783" 2457.29540971422 -0.042942408779028 0.164761002071766 -0.260634544819795 0.794374347235616 1 0.999991458529035
"ZNF784" 775.980205711071 -0.154630092891394 0.170772491838892 -0.905474243693025 0.365214198898121 1 0.999991458529035
"ZNF785" 2597.43382542059 -0.152564215517369 0.126985542275887 -1.20142980675635 0.229584519673733 1 0.999991458529035
"ZNF786" 1792.01311669895 -0.179038277173404 0.13753963196415 -1.30172136290194 0.193011654010936 1 0.999991458529035
"ZNF787" 2153.10962165049 -0.268597936702218 0.274308733289961 -0.97918113463159 0.32749048832826 1 0.999991458529035
"ZNF788" 868.319996356822 0.532843031402378 0.657659176526401 0.810211505322146 0.417818626054044 1 0.999991458529035
"ZNF789" 1025.46366663096 0.0899105654199526 0.180145942021478 0.499098477662254 0.617710009969536 1 0.999991458529035
"ZNF79" 955.504005658289 -0.0455020240312048 0.198828402049473 -0.228850725360067 0.818984939661385 1 0.999991458529035
"ZNF790" 1036.40156550281 0.127386774449262 0.172312189575042 0.739278949234085 0.459737629188198 1 0.999991458529035
"ZNF790-AS1" 319.594972255149 -0.0298729918344145 0.183524111842836 -0.162774207347734 0.870696216950204 1 0.999991458529035
"ZNF791" 2998.22102219983 0.107542670058022 0.110102895001589 0.976746978873445 0.328694431051418 1 0.999991458529035
"ZNF792" 547.214622710816 0.0775057012777294 0.280787936884622 0.276029312860321 0.782525552107 1 0.999991458529035
"ZNF793" 5518.24447242892 -0.0504472596453156 0.173016092453837 -0.291575534563501 0.770611183565197 1 0.999991458529035
"ZNF799" 527.831938177259 0.0962911035091616 0.144757593800802 0.665188616230151 0.505929860681747 1 0.999991458529035
"ZNF8" 1914.18537833807 -0.0625319135067034 0.1162698077902 -0.537817294920945 0.59070319069243 1 0.999991458529035
"ZNF800" 2202.83031216247 0.16591727889951 0.169973877218277 0.976133989615604 0.32899806961208 1 0.999991458529035
"ZNF804A" 4072.91681287548 0.246810990265081 0.332219271470993 0.742915933721296 0.457532578292124 1 0.999991458529035
"ZNF804B" 258.329718691227 0.0729937224070371 0.671744023454859 0.108663002361557 0.913469787875192 1 0.999991458529035
"ZNF805" 2914.48259725574 0.204998634433216 0.146070794081691 1.40341973028893 0.160491712844853 1 0.999991458529035
"ZNF808" 877.632963068274 0.293640656278129 0.205661485413069 1.42778632415474 0.153353370340135 1 0.999991458529035
"ZNF81" 2537.63507253257 0.157939961569707 0.20633153046455 0.76546692216216 0.443993556030092 1 0.999991458529035
"ZNF813" 730.90904391375 0.142731872795789 0.352426874508347 0.404997130241293 0.685479620389927 1 0.999991458529035
"ZNF814" 924.279493124622 0.200445284873737 0.221500552472181 0.904942595567167 0.365495799385968 1 0.999991458529035
"ZNF815P" 607.647740017435 -0.203807086770421 0.192232726383172 -1.06021014530158 0.289049006626723 1 0.999991458529035
"ZNF816" 471.131448983373 0.123300017481793 0.388050156214253 0.317742476087849 0.750680288343183 1 0.999991458529035
"ZNF818P" 338.433310982425 -0.0679253339424963 0.230895258511836 -0.294182454764503 0.768618486837938 1 0.999991458529035
"ZNF821" 4439.40119726687 -0.120441590171369 0.133666030955519 -0.901063563497663 0.367554524483863 1 0.999991458529035
"ZNF823" 1036.3878240395 0.00672699303545941 0.214024325121983 0.0314309741737317 0.974925839529914 1 0.999991458529035
"ZNF826P" 131.214227024636 -0.596972586595939 0.373886890367398 -1.59666626986928 0.110340118188165 1 0.999991458529035
"ZNF827" 3915.1784854987 -0.0877342789094073 0.141851797283014 -0.618492543554915 0.53625071146133 1 0.999991458529035
"ZNF829" 905.081260281407 -0.12573574419305 0.177285544326318 -0.709227278912355 0.478183447844174 1 0.999991458529035
"ZNF83" 2450.59048494792 0.401122930936363 0.442364610868131 0.906769938375422 0.364528470054775 1 0.999991458529035
"ZNF830" 2140.81095524148 -0.039740204385253 0.0935576075051761 -0.424767215034378 0.671006379588128 1 0.999991458529035
"ZNF833P" 166.416892950245 0.209246725193586 0.314776096790821 0.664747823379477 0.506211800127044 1 0.999991458529035
"ZNF835" 549.007172249113 -0.1447741512716 0.241366755002386 -0.599809825798788 0.548632984175902 1 0.999991458529035
"ZNF836" 1093.17931548057 0.0166906370472361 0.247615072177063 0.067405577941964 0.946258828734994 1 0.999991458529035
"ZNF837" 187.811473392004 0.188521256208366 0.376286319164181 0.501004810983071 0.616367737057561 1 0.999991458529035
"ZNF839" 1058.44476840772 0.0348171963782358 0.160648898287543 0.216728510119733 0.82841992817218 1 0.999991458529035
"ZNF84" 13597.7542625749 0.232585430448094 0.13351089362969 1.74207080879258 0.0814960547758029 1 0.999991458529035
"ZNF841" 1977.55399902568 0.326281919057578 0.291136387231858 1.12071844457467 0.262407728509414 1 0.999991458529035
"ZNF843" 192.856640527986 -0.144501370190973 0.281308011836816 -0.513676696399238 0.607478047296612 1 0.999991458529035
"ZNF844" 2721.85976592956 0.258369141255112 0.223013953098036 1.15853352521639 0.246646378628197 1 0.999991458529035
"ZNF845" 1274.77154855769 0.108530897205422 0.248817748110563 0.436186317212372 0.662701554509372 1 0.999991458529035
"ZNF846" 627.436612834381 0.445831361672401 0.248806273660407 1.79188151131957 0.0731519481828258 1 0.999991458529035
"ZNF850" 645.591400020468 0.303359768720387 0.44079752493384 0.688206606345894 0.491322684301157 1 0.999991458529035
"ZNF852" 503.639655115862 0.168498393980426 0.27271241198612 0.617861111466398 0.536666895572843 1 0.999991458529035
"ZNF853" 2237.38139613588 -0.310037668229615 0.218906198539514 -1.41630374241619 0.156686592595689 1 0.999991458529035
"ZNF860" 511.517267384166 0.6360219656439 0.667119532959961 0.953385314355759 0.340394879415833 1 0.999991458529035
"ZNF862" 2587.30861497595 -0.124996016779424 0.194056917397582 -0.644120387233266 0.519497371057466 1 0.999991458529035
"ZNF865" 2271.30640007131 -0.229735901474278 0.181930017297238 -1.26277073397368 0.206671585196218 1 0.999991458529035
"ZNF876P" 430.778806400427 0.16756949652551 0.229404627423084 0.730453864021092 0.465112803994285 1 0.999991458529035
"ZNF878" 54.1622043926305 0.525992272964532 0.811356936742164 0.648287146069823 0.516799246163099 1 0.999991458529035
"ZNF879" 1026.17637313874 0.191971355693963 0.166176431541298 1.15522612872003 0.247997837503655 1 0.999991458529035
"ZNF880" 1275.25732851508 0.140153092753994 0.125872625745033 1.1134517288762 0.265514468916227 1 0.999991458529035
"ZNF883" 1259.74199998989 0.0273312160691637 0.202262851334472 0.135127216336763 0.892511291997436 1 0.999991458529035
"ZNF890P" 85.2549218885072 0.269907581008669 0.334417354913392 0.807098008052155 0.419610019661008 1 0.999991458529035
"ZNF891" 731.56449779813 0.453664380615408 0.245703061124312 1.84639287170248 0.0648351814948359 1 0.999991458529035
"ZNF90" 385.942904266076 0.535147947184058 0.694178991181017 0.770907725504055 0.440761627643999 1 0.999991458529035
"ZNF91" 15405.7083500586 0.269838621841647 0.155417335236501 1.7362195885744 0.0825250149454616 1 0.999991458529035
"ZNF92" 3628.23715015314 0.130979809132033 0.190887146220544 0.686163587886132 0.492609956272365 1 0.999991458529035
"ZNF93" 1677.94777796778 0.127905779728268 0.456068063427531 0.280453269994407 0.779129772523313 1 0.999991458529035
"ZNFX1" 2779.35429582479 0.0348438375087019 0.134193775369946 0.259653157627052 0.795131328324798 1 0.999991458529035
"ZNHIT1" 4736.10819216812 -0.187645450038938 0.1585053779677 -1.18384279729093 0.236475297337744 1 0.999991458529035
"ZNHIT2" 332.063830710209 -0.0997972678494996 0.243570153516715 -0.409726998191718 0.682006222864611 1 0.999991458529035
"ZNHIT3" 4432.64685427551 -0.0665893009374542 0.100672273564226 -0.661446280886586 0.508326154117465 1 0.999991458529035
"ZNHIT6" 4329.94189160856 0.0899362896915953 0.112572797187539 0.798916718234933 0.424338704238026 1 0.999991458529035
"ZNRD1" 1196.55097917161 -0.272251395585125 0.213091620594279 -1.27762600343391 0.201381327345951 1 0.999991458529035
"ZNRD1-AS1" 262.541055992925 0.090351467423912 0.15495557177031 0.583079823407961 0.559839565593783 1 0.999991458529035
"ZNRF1" 12529.4296739845 -0.188812009816703 0.221822341949195 -0.851185719876438 0.394666194082074 1 0.999991458529035
"ZNRF2" 1730.31136358564 0.0870022773446603 0.197292048486912 0.440982178511021 0.659225898924814 1 0.999991458529035
"ZNRF2P1" 459.727223488459 -0.0526755905698236 0.139317062083658 -0.378098631868884 0.705357324621929 1 0.999991458529035
"ZNRF2P2" 286.821285223066 -0.222183730204298 0.272324478772422 -0.815878657716901 0.414569539781481 1 0.999991458529035
"ZNRF3" 1898.67880314151 0.141310525059829 0.253369863229756 0.557724282037792 0.577032673925556 1 0.999991458529035
"ZNRF4" 14.0071388303696 0.200061108600246 0.814402714530897 0.245653784093148 0.805950250946146 1 0.999991458529035
"ZP1" 9.00695775610349 -0.273217994448405 1.00274081896609 -0.272471200215141 0.785259732743016 1 0.999991458529035
"ZP3" 21.0169785629804 -0.208496408454368 0.491544312598388 -0.42416604792398 0.671444719920928 1 0.999991458529035
"ZPLD1" 655.420627925631 -1.00502444627138 0.793427759691567 -1.2666867701504 0.2052673124013 1 0.999991458529035
"ZPR1" 3795.43488873452 -0.0429513631907879 0.0956370789909388 -0.449107852769712 0.653353855898633 1 0.999991458529035
"ZRANB1" 11645.2140526145 0.145651537831264 0.0813267208628434 1.79094320152049 0.0733024100659319 1 0.999991458529035
"ZRANB2" 14052.175365007 0.272574585605885 0.214897866412608 1.26839130679193 0.204658244534001 1 0.999991458529035
"ZRANB2-AS1" 54.6986470139675 -0.228166372339782 0.769807627967167 -0.296394013322915 0.766929196727363 1 0.999991458529035
"ZRANB2-AS2" 45.4634560198095 0.382454640800742 0.40947808576767 0.934005149710843 0.350301236602377 1 0.999991458529035
"ZRANB3" 1320.55204080882 0.235122778639592 0.183372212506006 1.28221596623802 0.199766896843819 1 0.999991458529035
"ZRSR2" 1194.02609613204 -0.0194044295331928 0.101804373682655 -0.190605067653383 0.848835019573306 1 0.999991458529035
"ZSCAN1" 380.260143537029 0.0894413224936932 0.357339562426767 0.250297845237954 0.802357022698333 1 0.999991458529035
"ZSCAN12" 3853.3662744942 0.108184666307126 0.124990544468453 0.865542803795297 0.386740933050097 1 0.999991458529035
"ZSCAN12P1" 89.5128783809214 0.110400886061188 0.254638152802624 0.433559876421042 0.66460807667668 1 0.999991458529035
"ZSCAN16" 1047.06920275131 -0.0242682153293931 0.170798838151731 -0.142086536372303 0.887011652695811 1 0.999991458529035
"ZSCAN16-AS1" 717.068321552194 -0.22698117271996 0.218138956850774 -1.04053478570192 0.298091511520918 1 0.999991458529035
"ZSCAN18" 9758.07366947675 -0.152101228862798 0.250405638268974 -0.607419345324078 0.543572653346978 1 0.999991458529035
"ZSCAN2" 3900.02458859446 -0.0905076604923135 0.109779393303246 -0.824450361483621 0.409683709421497 1 0.999991458529035
"ZSCAN20" 983.368372973966 -0.00777057286047504 0.230788910422131 -0.0336696111015996 0.97314061205455 1 0.999991458529035
"ZSCAN21" 1404.04402604592 -0.0545322630865121 0.134179788867869 -0.406411901126268 0.684439976646678 1 0.999991458529035
"ZSCAN22" 760.102228400443 -0.0687593031560579 0.11619850063622 -0.591740020564646 0.554024692969107 1 0.999991458529035
"ZSCAN23" 997.057829102572 0.0539581444188927 0.247678716677762 0.217855394047015 0.827541782742993 1 0.999991458529035
"ZSCAN25" 2198.2570412607 0.0841887469388752 0.119962439142344 0.701792557243517 0.482808540998757 1 0.999991458529035
"ZSCAN26" 3600.89248294145 0.112646454001689 0.189497244342146 0.594449034827652 0.552211820262429 1 0.999991458529035
"ZSCAN29" 7754.11279630717 0.105135310166665 0.120880978543667 0.869742381583099 0.384441205579429 1 0.999991458529035
"ZSCAN30" 2745.71748433727 0.0387080052973549 0.127161591376263 0.304400132763519 0.760823066656575 1 0.999991458529035
"ZSCAN31" 592.777773361248 0.0790906270143661 0.177107609248376 0.446568204212217 0.655186857222132 1 0.999991458529035
"ZSCAN32" 1967.16244280006 -0.0437654587879711 0.101645200543961 -0.430570834173748 0.666780451866364 1 0.999991458529035
"ZSCAN5A" 239.773909892592 0.141486723996696 0.275657872165263 0.513269303304612 0.607762953477231 1 0.999991458529035
"ZSCAN9" 3041.80356908853 -0.118578668200408 0.134905308484611 -0.878977036058849 0.379413727117161 1 0.999991458529035
"ZSWIM1" 1050.6998622814 -0.247116498484303 0.159413683165593 -1.55015864119774 0.121103443942093 1 0.999991458529035
"ZSWIM2" 26.0791615655584 -0.0371584443346277 0.527351401828987 -0.0704623979489821 0.943825628220933 1 0.999991458529035
"ZSWIM3" 1291.24113338133 -0.130462443933855 0.135511729252854 -0.962739127108496 0.335678455913528 1 0.999991458529035
"ZSWIM4" 3259.91699380413 -0.271580888753726 0.123135923534352 -2.20553743341975 0.0274164040158736 1 0.999991458529035
"ZSWIM5" 10099.5968456648 -0.201745467861579 0.136980325234374 -1.47280616772074 0.140803308787355 1 0.999991458529035
"ZSWIM6" 10044.3139948787 -0.0577743467962993 0.14837376970788 -0.389383830511593 0.696992231484836 1 0.999991458529035
"ZSWIM7" 1564.63032924533 0.00702245243464695 0.104196498377373 0.067396242138708 0.946266260727752 1 0.999991458529035
"ZSWIM8" 8342.35115349217 -0.0543442383294786 0.134229094055971 -0.4048618424469 0.685579067805915 1 0.999991458529035
"ZSWIM8-AS1" 332.784572135743 0.200524638535716 0.320881705862725 0.624917640588402 0.532025113777134 1 0.999991458529035
"ZUFSP" 2598.71914957756 0.107159632173038 0.12681167460874 0.845029706481396 0.398094253211117 1 0.999991458529035
"ZW10" 2252.02837979194 0.127723171591015 0.247828530718145 0.515369119208774 0.606295107414339 1 0.999991458529035
"ZWILCH" 5509.18992087982 0.193535734527652 0.155123269253593 1.24762542369619 0.212168263530832 1 0.999991458529035
"ZWINT" 2309.05353805543 0.0398676060446386 0.733325888076705 0.0543654692856943 0.956643989668789 1 0.999991458529035
"ZXDA" 807.254995342987 0.108878616029007 0.28433732780101 0.382920585457583 0.701778647573798 1 0.999991458529035
"ZXDB" 3509.4522074616 0.0153620949246742 0.131041683392606 0.117230598134555 0.906677320281648 1 0.999991458529035
"ZXDC" 6199.97203977298 0.0171844253832973 0.0780647692903145 0.220130355082332 0.825769634641481 1 0.999991458529035
"ZYG11A" 46.1398809282154 0.222936201234294 0.367107270989075 0.607278086957119 0.543666378164785 1 0.999991458529035
"ZYG11B" 18843.9951551734 0.0556583333338342 0.127639528715265 0.436058749934712 0.662794104700857 1 0.999991458529035
"ZYX" 6160.58524547583 -0.248090968888347 0.210981150479467 -1.17589162977141 0.239638184075163 1 0.999991458529035
"ZZEF1" 8873.21878190706 0.0334801180533762 0.151084917688143 0.221598016305527 0.824626826864111 1 0.999991458529035
"ZZZ3" 7350.44759192874 0.18812321608394 0.149095192418614 1.26176580902587 0.207033068630865 1 0.999991458529035
"SLC6A2" 2.4864934213044 -2.60510362288023 1.44492305149943 -1.80293588656977 0.0713982842250821 NA 0.999991458529035
"MIR3687" 258.841367119755 -0.59065420999955 0.991807803318992 -0.595532932916016 NA NA NA
"NEUROD6" 149.149891311375 0.693576974348004 3.47175338737175 0.199777143408527 NA NA NA
"RPPH1" 820.550206525779 -1.00010930606655 1.07455589954211 -0.930718733657992 NA NA NA
"SCARNA2" 64.9087920356801 1.0383173177052 0.894307104907832 1.16102993256685 NA NA NA
"A1CF" 0.522845972220435 -0.983606371401479 2.90217570375901 -0.338920338326682 0.734669742504683 NA NA
"A2ML1" 3.20388319882776 0.905112416167302 1.38293586199281 0.654486184820629 0.512798624873543 1 NA
"A2MP1" 0.647579764321542 -1.35403879528237 5.21581055978453 -0.259602755844397 0.795170210341724 NA NA
"A4GNT" 1.22274078459452 -0.140955318754843 2.33793233516309 -0.0602905895242729 0.951924196784732 NA NA
"AA06" 0.318147711239215 -2.86730749823275 4.71424514093383 -0.608221976692704 0.543040260743685 NA NA
"AADAC" 0 NA NA NA NA NA NA
"AADACL2" 0 NA NA NA NA NA NA
"AADACL2-AS1" 0.140907482538589 0 6.91875675003683 0 1 NA NA
"AADACL3" 0.430483676265895 1.48825937583717 6.44754975539055 0.230825574411875 0.817450312174805 NA NA
"AADACL4" 0.0218680358661831 -0.627459669581324 6.91875675003683 -0.0906896559960695 0.927739190079429 NA NA
"AADACP1" 0.0620911010946945 0.815200840156035 6.91875675003683 0.117824758061005 0.906206512089904 NA NA
"AATK-AS1" 8.5900916420561 0.746031453408547 0.846177369264509 0.881649025968387 0.377966634367611 1 NA
"ABCB11" 7.58867669033411 -0.251125287698728 1.1862914773443 -0.211689363444565 0.832349386792822 1 NA
"ABCB4" 20.2564596186129 1.24777682795826 0.659972144076271 1.89065074815347 0.0586709811087434 1 NA
"ABCB5" 2.79878303498918 -1.52919714653305 1.8024522267213 -0.848398156612834 0.396216268932299 1 NA
"ABCC12" 2.77817932253449 0.672250480787604 1.30328724256963 0.51581144879632 0.605986105569179 1 NA
"ABCC13" 0.200393123166145 0 6.91875675003683 0 1 NA NA
"ABCC3" 0.699620970998373 1.6618473650736 2.80203380535579 0.593086122621772 0.553123517214704 NA NA
"ABCC5-AS1" 0.0205700278107664 0 6.91875675003683 0 1 NA NA
"ABCC6P1" 2.29444851858299 0.927614927338902 1.54418987939227 0.600712995026216 0.54803116219617 NA NA
"ABCC6P2" 3.71968425308174 0.521378851567202 1.34495391445037 0.387655551588374 0.698270953096251 1 NA
"ABCG2" 6.95404310572173 2.2403480181352 0.946441296976834 2.36712834202334 0.0179267150438433 1 NA
"ABCG5" 5.57887078738306 -0.299216240844712 1.15532906646478 -0.258987893172541 0.795644581735032 1 NA
"ABHD1" 9.22101372697073 -0.205037917882857 0.941961595595602 -0.217671207447913 0.827685298895188 1 NA
"ABHD16B" 5.07432037016544 0.281993039067893 0.863044715764767 0.326742095649137 0.743862958455335 1 NA
"ABI3" 3.54988925858571 1.00666071701731 1.74235922807647 0.577757273469172 0.563428005420044 1 NA
"ABO" 3.12506090582992 0.88978322850039 1.20522919925233 0.738268894457893 0.460351064622141 1 NA
"ABRA" 0.687830406565142 -0.558656521441492 4.63405574730995 -0.120554553484988 0.904043867274218 NA NA
"ACCSL" 1.33987151908274 -1.79094900333829 2.2782424370849 -0.786109930262679 0.431803087138011 NA NA
"ACER1" 9.25899153037287 -0.361868732733722 0.951887911690538 -0.380158974906036 0.703827410410376 1 NA
"ACKR2" 10.3903455977728 0.779407837147171 0.805903230669691 0.967123356112491 0.333482370920983 1 NA
"ACKR4" 5.79052929949373 1.65114001659108 1.47291501867658 1.12100154839526 0.262287203320234 1 NA
"ACMSD" 1.00165558843522 -2.9771321713138 2.08205164701906 -1.42990313212271 0.152744822961487 NA NA
"ACOT11" 12.6096704869924 0.420946457247935 1.16945292034779 0.359951606365434 0.718883323665642 1 NA
"ACOT6" 0.209765611520082 -0.627463744478583 5.90605520734591 -0.106240751643863 0.915391338753964 NA NA
"ACPP" 0.646491960362082 1.46735563361267 3.26029537487703 0.450068311270114 0.652661185223507 NA NA
"ACPT" 1.34960281909741 -0.787450734269915 1.59715014213306 -0.493034883507097 0.621987939490523 NA NA
"ACSBG2" 3.55195453318746 0.377820185760337 1.23174886805622 0.306734753778634 0.759045274412698 1 NA
"ACSL5" 5.46747283117088 0.202794878681183 1.09456581007835 0.185274267489376 0.853013920172037 1 NA
"ACSM1" 2.64369486026632 0.139650391570177 1.57950351398376 0.0884141062896129 0.929547550005025 1 NA
"ACSM2A" 0.887431214211906 -0.206629927087027 2.27121196009794 -0.0909778262518997 0.927510210063925 NA NA
"ACSM2B" 0.539639434477173 -1.31495274849311 6.23416926177236 -0.210926699818104 0.832944469357228 NA NA
"ACSM4" 5.85967251267203 1.89349045874976 1.30256150172661 1.45366683741217 0.146038696629943 1 NA
"ACSM5" 0.660264026348502 1.96777878435577 3.68533257577209 0.533948766874455 0.593376980785588 NA NA
"ACTBL2" 3.17433650977098 -2.02042402908383 6.89086328099753 -0.293203325431723 NA NA NA
"ACTL10" 7.19448995968896 -0.158025610037363 1.05613557362182 -0.149626254416792 0.881059493333463 1 NA
"ACTL7A" 0.0205364351816825 0 6.91875675003683 0 1 NA NA
"ACTL7B" 1.78940039703748 0.148689849804085 1.80833940927351 0.0822245254632928 0.934468170977121 NA NA
"ACTL8" 3.89368512697825 -0.368584823280481 1.09860816908864 -0.335501622554148 0.737246720952961 1 NA
"ACTL9" 0 NA NA NA NA NA NA
"ACTN1-AS1" 0.703634238925099 -0.627472054762786 2.89724544943764 -0.216575387109359 0.828539268725757 NA NA
"ACTN3" 6.79611551930954 0.409932034381997 0.83656223194641 0.490019772262749 0.624119907560252 1 NA
"ACTR3BP2" 0 NA NA NA NA NA NA
"ACTR3BP5" 0.0327544020049138 0 6.91875675003683 0 1 NA NA
"ACTR3C" 13.4043730017732 0.838438736200997 0.951059348874056 0.881584032787871 0.378001792893429 1 NA
"ACTRT1" 2.25508452858502 -0.146931128762991 1.936525016673 -0.0758736021987584 0.939519658699256 NA NA
"ACTRT2" 0.297199302456644 0.962188764829619 6.91154968599327 0.139214620243498 0.889280555720374 NA NA
"ACY3" 0.128358406707764 0 6.91875675003683 0 1 NA NA
"ADAD1" 0.145801248287029 -1.27773660168135 6.91745175326723 -0.184712036636591 0.8534549047645 NA NA
"ADAD2" 2.27041954837946 -2.52712217736991 1.62715036795884 -1.5530968908178 0.12039998880236 NA NA
"ADAM18" 0.866378007597602 -0.627464491610541 5.7008924919853 -0.110064256165622 0.912358415334079 NA NA
"ADAM2" 0.676851313561091 0 4.45235106938461 0 1 NA NA
"ADAM21P1" 2.60194623615632 -0.535496121432201 1.26837422618873 -0.422190951515378 0.672885645548853 1 NA
"ADAM30" 0.0327544020049138 0 6.91875675003683 0 1 NA NA
"ADAM3A" 0.190475889626218 0.73778530559478 6.91670100609676 0.106667225451043 0.915052984523555 NA NA
"ADAM5" 0.413079794392421 2.38261100994378 6.41128835869102 0.371627491487567 0.710170217532188 NA NA
"ADAM6" 0 NA NA NA NA NA NA
"ADAM7" 3.91853561990485 0.375473945452842 1.74858532046793 0.214730125580812 0.829977733583268 1 NA
"ADAMDEC1" 1.42284248595812 0.815200840156037 6.91875675003683 0.117824758061005 0.906206512089903 NA NA
"ADAMTS14" 13.6334785492516 1.29332664400349 1.2711114041953 1.01747702029489 0.308926558634862 1 NA
"ADAMTS7P1" 1.03334742541178 1.96481750241668 2.2286510362839 0.881617386673894 0.377983749618601 NA NA
"ADARB2-AS1" 0.373356154394054 0.815207560854748 5.60194555918576 0.14552222120724 0.884298572504186 NA NA
"ADCY4" 1.6825623797443 1.89464502481111 2.28006752353272 0.830960050637256 0.405996197910486 NA NA
"ADGB" 2.31430436163655 -2.35588674864113 1.73458755205782 -1.35818266760086 0.174405728931896 NA NA
"ADH1A" 0.792768300969328 -2.2378184813264 2.42810621125191 -0.921631216524336 0.356720969850475 NA NA
"ADH1B" 0.689297782594793 -0.13117033161269 2.70816966581322 -0.0484350494241659 0.961369526671921 NA NA
"ADH1C" 0.469815643440935 1.20129783242216 5.34905362932151 0.22458137750519 0.822304953434051 NA NA
"ADH4" 7.72114483189744 0.23485504408044 1.3252466975925 0.177216094563441 0.859338654115907 1 NA
"ADH6" 1.12340652704378 -0.627472257095637 2.78372498941546 -0.225407416135384 0.821662342847387 NA NA
"ADH7" 0.226865820959285 1.15485553627638 6.87826653433693 0.167899212761127 0.866662569462886 NA NA
"ADIG" 0.1414318407922 0 6.91875675003683 0 1 NA NA
"ADIPOQ" 1.58189992222825 2.6217352343213 1.65669451042166 1.58250976135245 0.113533245709712 NA NA
"ADIPOQ-AS1" 0.117032784202776 0 6.91875675003683 0 1 NA NA
"ADORA2A-AS1" 2.2499344211227 -2.00980125364378 1.40314556452638 -1.43235406536183 0.152042517442512 NA NA
"ADORA3" 0.907602817842496 -0.507673010853502 2.10348187665787 -0.241348887521732 0.809284723736655 NA NA
"ADPGK-AS1" 9.06355571921905 -0.351816512660362 0.745490671760311 -0.471926109859464 0.636979530662429 1 NA
"ADRA2B" 8.94098587552256 1.31898086854615 0.864626377414544 1.52549228545426 0.127136356282673 1 NA
"ADRB1" 7.34832003973097 1.13279423814709 0.835148295486938 1.3563989105511 0.174972279724572 1 NA
"ADRB2" 13.9244815554742 0.46955665583421 1.2552956452212 0.374060610838389 0.708359222910068 1 NA
"ADRB3" 0.834745029321611 0.750520058924247 2.75887611994462 0.272038332384171 0.785592545404115 NA NA
"AFM" 0.282204533402357 0 6.91875675003683 0 1 NA NA
"AFP" 3.15661291870585 1.14071385403086 1.77472863718127 0.642753956933163 0.52038376359976 1 NA
"AGBL1" 3.67606069609836 0.0112799632124513 2.26664532885476 0.00497650120592557 0.996029342910242 1 NA
"AGBL1-AS1" 0.135171999518874 -0.627459669581323 6.91875675003683 -0.0906896559960694 0.927739190079429 NA NA
"AGBL4-IT1" 0.559790819648508 3.5690331990899 6.85447619067792 0.520686497378717 0.602585182131603 NA NA
"AGMO" 28.2905531473108 2.01226387230062 0.656086953197864 3.06706887325309 0.002161690431614 0.417029788776471 NA
"AGR2" 1.37085256185351 0.100252611774968 1.7931294661479 0.0559092991708715 0.955414062752071 NA NA
"AGR3" 0.221584700888747 0.815200840156035 6.91875675003683 0.117824758061005 0.906206512089904 NA NA
"AGRP" 2.18290474340346 -1.15507744706386 1.33553431961332 -0.864880392888963 0.387104440268785 NA NA
"AGT" 9.67002981876545 0.861063427002447 1.26447488065497 0.680965229262946 0.495893492052539 1 NA
"AGXT" 0.441125867995752 -0.627469278088388 4.1526176057658 -0.151102108996784 0.879895168865088 NA NA
"AGXT2" 0.506151908943848 1.71476981849992 3.61965146723998 0.473738931502002 0.635686087481994 NA NA
"AHSP" 0.878856260194655 -1.70910278810936 3.47451512377698 -0.491896776161239 0.622792317442669 NA NA
"AICDA" 0.398571802121714 0.00120442144464121 3.3268405740832 0.000362031608615065 0.999711140575273 NA NA
"AIF1" 1.38520071364349 1.39216860773495 2.13444061100523 0.652240498309906 0.514246038081557 NA NA
"AIPL1" 3.64062009227164 -0.329937842488884 1.2038329777388 -0.274072773042502 0.784028696950652 1 NA
"AIRE" 1.17738644735747 -2.08195568611844 2.31897151146376 -0.897792696385598 0.369296079154852 NA NA
"AIRN" 7.0217235314865 -0.218313631692898 1.0295048569268 -0.212056922533217 0.832062626222224 1 NA
"AKAP17A" 0 NA NA NA NA NA NA
"AKAP4" 0.726448334033668 1.27213474603753 4.10193657594232 0.310130281754852 0.756461885243388 NA NA
"AKR1B10" 1.14899683830767 -1.32637910755791 3.03256633335809 -0.437378431913526 0.661836923145752 NA NA
"AKR1B15" 11.4659661852669 0.791811177900012 1.1156594433753 0.709724802314657 0.477874808596554 1 NA
"AKR1C4" 1.83974606077674 1.57127212866617 1.89692594519948 0.828325498231792 0.407486186248503 NA NA
"AKR1C6P" 0.379928935329371 0 6.91875675003683 0 1 NA NA
"AKR1CL1" 0.478418338835484 0.0938723157456244 3.31694771681366 0.0283008126024369 0.977422232497674 NA NA
"AKR1D1" 0.764668292555196 2.27336721687682 3.17246984978584 0.716592221366671 0.473625745537173 NA NA
"AKR7A2P1" 0.397108209742774 -1.31580988512563 4.75700188218074 -0.276604869561755 0.782083525173393 NA NA
"ALAS2" 0.438475111859531 -0.601855871406066 4.68354495655294 -0.128504343822725 0.897749860853272 NA NA
"ALDH1A1" 19.4067946821674 0.527497360305551 1.50225673156778 0.351136626131171 0.725485851515371 1 NA
"ALDH1L1-AS1" 4.84030442239879 -0.787579441298029 1.19613966717169 -0.658434347520873 0.51025907063563 1 NA
"ALDH1L1-AS2" 0.653653782425045 -3.47248788653354 3.39652183166536 -1.02236583735749 0.306607783257636 NA NA
"ALDH3A1" 2.40267709501533 0.505516205701826 1.57731204135615 0.320492199671023 0.748595242550043 NA NA
"ALDH3B2" 0.782487573661012 -2.34809203493403 6.88119647522373 -0.341233104357434 0.732928103570369 NA NA
"ALDOB" 4.57686866511033 -0.683465809043293 1.2637513804138 -0.540822997019795 0.588629590220564 1 NA
"ALG1L2" 1.18398596326708 0.0946151535262748 1.73945011615614 0.0543937147995693 0.956621486306764 NA NA
"ALKBH3-AS1" 0.818605486496751 -1.88080126035924 2.69423849644442 -0.698082691209901 0.48512548200154 NA NA
"ALLC" 2.78945953736479 -0.167055087959038 1.46443361566856 -0.114074879305999 0.909178435620472 1 NA
"ALOX12" 4.12929331000604 -0.759618043726811 1.1697887335052 -0.649363446552148 0.516103484998423 1 NA
"ALOX15B" 1.84279113356316 0.335151791924236 2.16297848746123 0.154949202623655 0.876861363946121 NA NA
"ALOX5" 6.93014794309375 -0.741051347913946 0.932598492923367 -0.794609205930637 0.426840861593801 1 NA
"ALPI" 0.0491157465611642 0 6.91875675003683 0 1 NA NA
"ALPP" 1.13889803417905 2.00005362195308 1.99675833903135 1.00165031634391 0.316512510397697 NA NA
"ALPPL2" 0.185299748428164 1.68354472725825 6.91154855084498 0.243584301676131 0.807552787591933 NA NA
"ALS2CR11" 3.79314274867657 3.03964890986339 1.80773285385187 1.68147019256003 0.0926716214599684 1 NA
"ALX4" 18.7356619516039 0.208673123643249 1.8289225215781 0.11409620756553 0.90916152851757 1 NA
"AMBP" 0.881508071702166 -0.187479357077355 2.25374175383258 -0.083185820539793 0.933703787230174 NA NA
"AMELX" 2.29746243661362 0.260802867827181 1.33621024853576 0.195181011456074 0.845251243842245 NA NA
"AMELY" 0.510039519892614 2.88171318570428 4.39584749680853 0.655553494018267 0.512111456658473 NA NA
"AMHR2" 7.74698044400142 0.218544123987663 1.05314101637737 0.207516486955772 0.835606518175502 1 NA
"AMICA1" 3.7071803408158 -0.0375700388367176 1.27044497332307 -0.0295723464027306 0.976408120038236 1 NA
"AMPD1" 1.0055782651333 1.22651335440454 3.84180189517317 0.319254711167052 0.749533372314442 NA NA
"AMTN" 0 NA NA NA NA NA NA
"AMY1A" 0 NA NA NA NA NA NA
"AMY1B" 0 NA NA NA NA NA NA
"AMY1C" 0 NA NA NA NA NA NA
"AMY2A" 7.24073318555591 0.0131283060829668 1.08726775937891 0.0120745841764556 0.9903661098045 1 NA
"AMZ1" 2.545745838763 0.297667696710823 1.71736083053146 0.173328569872358 0.862393168037003 NA NA
"ANAPC1P1" 3.2041891684682 -1.29648297824132 1.40607802472151 -0.922056212704206 0.356499255263719 1 NA
"ANGPTL3" 1.17263816161003 0.749876017919128 2.81535376608396 0.266352323801273 0.789967879397483 NA NA
"ANGPTL7" 3.33725258255559 1.90299648983533 1.65721125459859 1.14831255493511 0.250839558018219 1 NA
"ANHX" 0 NA NA NA NA NA NA
"ANKK1" 8.8180734757852 0.305057756241457 0.686134996265757 0.444603114404181 0.656606596399203 1 NA
"ANKRD2" 0.694738801536883 2.72103073996628 3.17784111660365 0.856251348045495 0.391858765858471 NA NA
"ANKRD20A1" 0.0248194190545009 -0.627459669581324 6.91875675003683 -0.0906896559960695 0.927739190079429 NA NA
"ANKRD20A11P" 8.84252767392306 1.37706693382889 1.23656774649642 1.11362029110864 0.265442117687325 1 NA
"ANKRD20A2" 0.0655940619576533 0.815200840156037 6.91875675003683 0.117824758061005 0.906206512089903 NA NA
"ANKRD20A3" 0.0625357802530829 0.815200840156036 6.91875675003683 0.117824758061005 0.906206512089903 NA NA
"ANKRD22" 7.81211198899144 -0.399367714713614 1.18943103671345 -0.335763657065076 0.737049098140455 1 NA
"ANKRD26P1" 2.13388784393217 1.66405099268648 1.84831021269906 0.900309364333645 0.367955639041392 NA NA
"ANKRD26P3" 3.8447044126828 3.36787509039289 2.08301095400168 1.61683023506086 0.105914931010029 1 NA
"ANKRD30A" 0.239417244081876 0.0938705852873547 6.91875675003683 0.0135675510324677 0.989174992612722 NA NA
"ANKRD30BL" 3.24636400621273 0.635892389277711 1.12691684374641 0.564276231033783 0.572566155007347 1 NA
"ANKRD30BP2" 0.829884077163307 1.4237416292247 1.90321795726334 0.748070720850024 0.454417501427809 NA NA
"ANKRD30BP3" 0.400545369950165 -0.627459669581323 6.91875675003683 -0.0906896559960693 0.927739190079429 NA NA
"ANKRD33" 9.50900148802433 0.835767218955561 1.15373559161954 0.724401002297559 0.46881958470028 1 NA
"ANKRD34C" 9.15286759067487 0.76253946146582 1.24243272561672 0.613747083237293 0.539382470035156 1 NA
"ANKRD36BP1" 2.8953445249555 -2.41090583420953 1.70957305451128 -1.41023855508692 0.15846925492045 1 NA
"ANKRD44-IT1" 4.91490024715707 1.75546863149632 1.16558847924864 1.50607925760207 0.13204682868561 1 NA
"ANKRD62" 1.83446174725772 -0.988449089927258 2.17124539192078 -0.455245221753968 0.648932830169896 NA NA
"ANKRD62P1-PARP4P3" 2.37352006673803 -0.627468069351226 4.59313218359149 -0.136610061341756 0.891339023266933 NA NA
"ANKRD63" 4.3067407401361 -0.298369558585453 1.15792597042022 -0.257675849931212 0.796657085816221 1 NA
"ANKRD66" 0.652783885228342 0 4.18374621290437 0 1 NA NA
"ANKS4B" 0.701991541535221 1.71859119113577 2.8230526760428 0.608770500713716 0.542676569281816 NA NA
"ANKUB1" 2.33066991801653 1.15876373656703 1.8294136825713 0.633407166244846 0.526467786450461 NA NA
"ANO1-AS2" 0 NA NA NA NA NA NA
"ANO9" 4.00499991115793 0.109850484444649 1.51160738144167 0.0726713072410911 0.942067681664455 1 NA
"ANP32AP1" 0.0504287890620999 0 6.91875675003683 0 1 NA NA
"ANP32C" 0.576983084681941 -0.600610687675036 6.91663835691535 -0.0868356355619687 0.93080216151363 NA NA
"ANP32D" 0.331124588080977 0.0938705852873569 6.91875675003683 0.013567551032468 0.989174992612722 NA NA
"ANPEP" 8.75370942788721 0.873913928705788 0.894458897365085 0.977030840970091 0.328553884154204 1 NA
"ANTXRL" 0.0601058360512477 -0.627459669581324 6.91875675003683 -0.0906896559960696 0.927739190079429 NA NA
"ANTXRLP1" 0.121324559448273 2.26567817636656 6.88913111574167 0.328877203569182 0.74224850563542 NA NA
"ANXA10" 3.23727985434098 0.102154399581442 1.59400035144366 0.0640868112036 0.948901103392655 1 NA
"ANXA13" 9.15808082762163 -0.0130455499169384 1.10717842717148 -0.0117826987925207 0.99059898407632 1 NA
"ANXA2P1" 1.48636909324464 2.61335963374395 3.42949936860694 0.762023652101004 0.446045887868226 NA NA
"ANXA2P3" 2.29963638326594 -1.97444278755734 1.85037777735986 -1.06704847610875 0.28594994639115 NA NA
"ANXA8" 0.180518373896813 2.16768919427082 6.89235051147295 0.314506522943443 0.753136363042037 NA NA
"ANXA8L1" 0.0200212413889407 0 6.91875675003683 0 1 NA NA
"AOAH-IT1" 0.294916966109991 0 6.91875675003683 0 1 NA NA
"AOC1" 0.04781645193906 0 6.91875675003683 0 1 NA NA
"AOC4P" 3.70897337012353 -0.370070792627667 1.18981104725599 -0.311033246397524 0.755775347297692 1 NA
"AOX2P" 0.225816771858492 2.18548034532695 6.89174882450514 0.317115495787657 0.751155967303256 NA NA
"AP1B1P1" 0.561769085373767 0.0734076399406947 4.07566168867336 0.0180112201522274 0.985629902476493 NA NA
"AP1M2" 5.9817881219842 0.0244373300913748 1.15228515380451 0.0212077106180618 0.983079963483028 1 NA
"APBB1IP" 0.751277912989628 -0.647279875979856 2.31174156109221 -0.279996642736328 0.779480080624554 NA NA
"APCDD1L" 0.53437291068426 -0.603131718755552 3.75524543581427 -0.160610465830916 0.872400211378178 NA NA
"APCDD1L-AS1" 14.9273110672127 0.352497186182977 0.830861503897095 0.424255046755223 0.671379819468789 1 NA
"APCS" 0 NA NA NA NA NA NA
"APOA1" 10.9177379630222 0.315803995470059 0.692114300460802 0.456288788224431 0.648182325214377 1 NA
"APOA2" 1.83499459468603 -0.475047104291851 1.80128219284647 -0.263727197314464 0.7919901368201 NA NA
"APOA4" 0.729514469441916 0.659970221995222 2.96488313475412 0.222595695007033 0.823850187282843 NA NA
"APOA5" 0.406094452031496 0.702866240658067 3.58205683196473 0.196218617858319 0.844439056363462 NA NA
"APOBEC1" 0.0410728703633651 0 6.91875675003683 0 1 NA NA
"APOBEC3A" 2.6401625326786 2.79108986008781 1.41061515547566 1.97863311566835 0.0478573283781495 1 NA
"APOBEC3A_B" 0 NA NA NA NA NA NA
"APOBEC3B" 4.04623195214024 0.217163910971124 1.57284488172471 0.138070774489212 0.890184483102627 1 NA
"APOBEC3B-AS1" 0.0212141386118623 0 6.91875675003683 0 1 NA NA
"APOBEC3D" 6.75079721867232 -0.706253547891997 0.960147296009807 -0.735567918409035 0.461993692537583 1 NA
"APOBEC3G" 8.0771040964071 0.0312926237969523 0.946667672299304 0.0330555534033897 0.973630286608815 1 NA
"APOBEC3H" 0.453796923080077 0 6.91875675003683 0 1 NA NA
"APOBEC4" 0 NA NA NA NA NA NA
"APOC1P1" 0.787966683054318 -3.60628479902958 5.0696779166023 -0.711343966688621 0.476871112547839 NA NA
"APOC2" 0 NA NA NA NA NA NA
"APOC3" 0.0422748849280543 0 6.91875675003683 0 1 NA NA
"APOC4" 0 NA NA NA NA NA NA
"APOC4-APOC2" 0 NA NA NA NA NA NA
"APOF" 0.231988992123616 -0.627459669581322 6.91875675003683 -0.0906896559960692 0.927739190079429 NA NA
"APOH" 0.957449695524876 -0.877779002060863 2.42709875149053 -0.361657720569384 0.717607825362025 NA NA
"APOL1" 2.93935257064654 -0.565039350952398 1.05817921671204 -0.533973207967629 0.593360070579647 1 NA
"APOL3" 0.569712665073084 0.0938723220122397 3.29676064595519 0.0284741090098282 0.977284017671233 NA NA
"APOL5" 0.0869798038689553 -0.627459669581323 6.91875675003683 -0.0906896559960695 0.927739190079429 NA NA
"APOOP5" 0 NA NA NA NA NA NA
"AQP10" 0.2229708572514 0.962201618998337 6.91154911839674 0.139216491486287 0.889279077083007 NA NA
"AQP12A" 0 NA NA NA NA NA NA
"AQP12B" 0 NA NA NA NA NA NA
"AQP2" 0.231034970142243 -0.627459669581324 6.91875675003683 -0.0906896559960695 0.927739190079429 NA NA
"AQP7" 0.840781285171028 -0.960780048101555 2.05456652852261 -0.467631509986891 0.640048127414915 NA NA
"AQP9" 0.462083018915122 -0.923748110763116 4.08298500370406 -0.226243326861377 0.821012174132345 NA NA
"AREG" 0.327676773050733 0 6.91875675003683 0 1 NA NA
"ARG1" 2.2194568487062 0.926364279446907 2.46563879805881 0.375709645782761 0.707132766118721 NA NA
"ARGFX" 1.20821622884771 0.630703063784958 1.59043845663247 0.39655923884058 0.691692515720074 NA NA
"ARGFXP2" 0.510620005536799 0 6.26440224730921 0 1 NA NA
"ARHGAP26-AS1" 0.0831033858610159 0 6.91875675003683 0 1 NA NA
"ARHGAP40" 3.33312385269749 1.30582009117464 1.37328446495897 0.95087370788372 0.341668490064225 1 NA
"ARHGEF3-AS1" 0 NA NA NA NA NA NA
"ARHGEF38" 0.945707865555216 2.67461706219382 2.48481601712426 1.07638434546523 0.281755400618842 NA NA
"ARHGEF38-IT1" 0.0475898162464917 0 6.91875675003683 0 1 NA NA
"ARHGEF7-AS1" 0.513063920136861 1.85981419490262 2.90494387827304 0.640223795307283 0.522027114987425 NA NA
"ARHGEF9-IT1" 0.769292488777314 4.02211398052893 3.27963341354592 1.22639132895656 0.220051447492198 NA NA
"ARL11" 0.31982360207571 2.0081364202314 6.87652175098482 0.292027931118491 0.77026526837044 NA NA
"ARL13A" 0.709041071252389 -3.12985025251909 3.35351643209039 -0.933303985800992 0.350663037806601 NA NA
"ARL14" 0.257526552573358 2.70318223874116 6.87713378254738 0.393068147896327 0.694269148883513 NA NA
"ARL14EPL" 0.37493464679268 0.0938721961714483 3.68099019189277 0.0255018870678324 0.979654643315521 NA NA
"ARL17B" 0 NA NA NA NA NA NA
"ARL2-SNX15" 2.47126409990123 0.393506906698439 1.71750468973458 0.229115477267925 0.818779164277387 NA NA
"ARL5C" 0.224976019152864 -1.32238103170861 5.82164699307173 -0.227148955146604 0.8203079180908 NA NA
"ARMC2-AS1" 0.108436824699864 0.815200840156036 6.91875675003683 0.117824758061005 0.906206512089903 NA NA
"ARMS2" 0.233124828379101 -0.627459669581323 6.91875675003683 -0.0906896559960695 0.927739190079429 NA NA
"ARNTL2-AS1" 3.03528761119193 0.0625000517224732 1.55553312588808 0.0401791840252781 0.967950272968529 1 NA
"ARPC4-TTLL3" 2.05828218200468 1.14287618296316 1.74342935870587 0.655533404468707 0.512124386524068 NA NA
"ARR3" 1.31024844269314 -0.778934301666968 1.93044126548764 -0.403500648060486 0.686579958084875 NA NA
"ARRDC5" 0 NA NA NA NA NA NA
"ARSF" 4.67101226004096 -0.513547023472397 1.65196963214217 -0.310869530214342 0.755899808943379 1 NA
"ARSH" 0.53556697196714 0.780225608602796 3.05343820068959 0.255523628553081 0.798318696231626 NA NA
"ART1" 0.18980808927523 0.815200840156038 6.91875675003683 0.117824758061005 0.906206512089903 NA NA
"ART3" 3.85449667366366 -0.641677043181922 1.38811219400082 -0.462265979619759 0.643890593105862 1 NA
"ART4" 0.0267473251137505 0.815200840156036 6.91875675003683 0.117824758061005 0.906206512089903 NA NA
"ASAP1-IT1" 0.967293701459108 3.2996484052978 3.0485639723789 1.08236154307202 0.279091909409028 NA NA
"ASAP1-IT2" 9.16652311498862 2.24176316665124 1.02799716793417 2.18070947720236 0.0292049116255589 1 NA
"ASB10" 0.125980540231911 0 6.91875675003683 0 1 NA NA
"ASB11" 0.974044121476242 -2.29476832249731 3.02937666397346 -0.757505116411438 0.448747301779508 NA NA
"ASB15" 2.08780509221577 1.14218086864411 2.25200351309668 0.507184319208067 0.612025496430718 NA NA
"ASB17" 0.0443501971260719 -0.627459669581324 6.91875675003683 -0.0906896559960695 0.927739190079429 NA NA
"ASB18" 10.2732104339222 1.38258425060671 0.993893707970135 1.39107858266898 0.164201598673187 1 NA
"ASB9" 0.480792192831303 0.093871453385223 5.41984508370226 0.0173199513889242 0.986181369083508 NA NA
"ASB9P1" 0.140135328275635 -0.627459669581322 6.91875675003683 -0.0906896559960693 0.927739190079429 NA NA
"ASCL2" 2.63683594146723 0.929968613951564 1.7162778174534 0.541852026807317 0.587920447256031 1 NA
"ASCL3" 0.0429626265079091 0 6.91875675003683 0 1 NA NA
"ASCL4" 3.3908248253791 0.41462146285626 1.27619696966371 0.324888299151437 0.745265612860466 1 NA
"ASCL5" 5.18544967627532 1.56147656930592 0.918874096435278 1.69933680290214 0.0892557420063062 1 NA
"ASGR2" 2.94888235296289 4.33019038892197 2.69290374899185 1.60800043096345 0.107835084393206 1 NA
"ASIC5" 0.703749697938129 -1.93876330483133 3.36563115305415 -0.5760474682652 0.564583097243394 NA NA
"ASIP" 0.67872260994157 0.0652581748851617 2.62631728214647 0.0248477879381834 0.980176373547685 NA NA
"ASMT" 0 NA NA NA NA NA NA
"ASMTL" 0 NA NA NA NA NA NA
"ASMTL-AS1" 0 NA NA NA NA NA NA
"ASPA" 0.670487917602231 0 6.91875675003683 0 1 NA NA
"ASPG" 1.57256804575918 -2.40718720465615 2.40099853017474 -1.00257754196999 0.316064736051595 NA NA
"ASTL" 6.31918766995559 -0.0161689797634963 0.939258517553291 -0.0172146213862563 0.986265397738496 1 NA
"ASZ1" 0.0641279592210818 0 6.91875675003683 0 1 NA NA
"ATOH1" 9.27481291740327 -1.12707579475537 2.25684094707664 -0.499404176539468 0.617494677488584 1 NA
"ATP11A-AS1" 0.360136733889187 1.89912845615729 5.45958237479176 0.347852331146433 0.727951086348379 NA NA
"ATP11AUN" 0.76494322530845 0 6.91875675003683 0 1 NA NA
"ATP13A5" 4.47138097885521 0.797247759399823 1.15224446380453 0.691908518065201 0.488994780990503 1 NA
"ATP1A4" 2.41688467670045 1.25906440831241 2.80525090898704 0.448824169089051 0.653558502218893 NA NA
"ATP4B" 1.90343104007176 1.23037497064253 2.03330618465319 0.60511052389898 0.545105562151938 NA NA
"ATP5EP2" 0.445431783283184 0.81520336545277 6.45554801730709 0.126279498389175 0.8995106842502 NA NA
"ATP5J2-PTCD1" 5.32252063589937 -1.1440973618082 1.11743739144219 -1.02385813341327 0.305902287488527 1 NA
"ATP5L2" 1.60437993910414 1.17740474480433 1.31903554972489 0.89262548310385 0.372057767730316 NA NA
"ATP6V0A4" 5.30856434706622 0.0375633199948146 1.13895261780906 0.0329805818147845 0.97369007268379 1 NA
"ATP6V0CP3" 0.0656041075985492 -1.88676493334065 6.89548219408025 -0.273623349351903 0.784374088373776 NA NA
"ATP6V0D2" 6.19029445251464 1.79055757826655 1.83725017527725 0.974585607535101 0.329765855666895 1 NA
"ATP6V1G2-DDX39B" 8.43461653020737 0.640094065579967 0.793263461371025 0.806912327051683 0.419716996261839 1 NA
"ATP6V1G3" 0.529352032524433 2.59813055066947 3.55874869801832 0.730068563738775 0.46534827573483 NA NA
"ATP8B5P" 15.0631717898387 1.69593852472519 0.896264474314009 1.89222999831969 0.0584603431114376 1 NA
"ATXN3L" 0.0741532159426679 -0.627459669581324 6.91875675003683 -0.0906896559960695 0.927739190079429 NA NA
"AVP" 0.777726838642292 0.00776783246899871 2.46446956563611 0.00315192874657948 0.997485128880417 NA NA
"AVPR1A" 9.41782302526382 0.454395362001898 1.03083842915836 0.440801729105978 0.659356541638776 1 NA
"AVPR1B" 7.17179043293055 1.15479629553354 2.06700876847648 0.558679921026506 0.576380185080763 1 NA
"AVPR2" 0.131451807206936 2.42537884150903 6.8843274968363 0.352304396126363 0.72460999160309 NA NA
"AWAT1" 0.0516887657269351 0 6.91875675003683 0 1 NA NA
"AWAT2" 3.40827555567699 -0.914206263554831 1.26862709893663 -0.720626466454267 0.471139365585418 1 NA
"AZGP1" 3.11375832349608 -1.70615337359219 1.15858747644966 -1.47261506642595 0.14085485991036 1 NA
"AZGP1P1" 0.798219198564482 0.81521327769814 4.16615702206563 0.195675120592058 0.844864458839997 NA NA
"B3GNT3" 2.85316394515938 0.841364067243426 1.41397929489165 0.595032805843101 0.551821542355932 1 NA
"B3GNT6" 2.22039396727883 0.223681534454832 1.23002665437645 0.181850965309549 0.855699686755981 NA NA
"B4GALNT2" 0.806424003560774 -1.16972013677152 3.59932523050651 -0.324983173750852 0.745193806501001 NA NA
"BAALC-AS1" 5.98048099669955 0.36976864085324 1.0492344957267 0.352417540939825 0.724525148979421 1 NA
"BACH1-IT2" 7.85559626475622 1.3400771026117 1.11215119854722 1.20494147231259 0.228225896957228 1 NA
"BAGE" 0.745427759025184 2.98351605555379 6.86014185406067 0.434905883730055 0.663630743680472 NA NA
"BAGE2" 0 NA NA NA NA NA NA
"BAGE3" 0 NA NA NA NA NA NA
"BAGE4" 0.213653583362035 0 6.91875675003683 0 1 NA NA
"BAGE5" 0 NA NA NA NA NA NA
"BANCR" 0.606338909257586 1.46070368054854 5.3008220138498 0.275561729243515 0.78288470753664 NA NA
"BANF2" 0 NA NA NA NA NA NA
"BANK1" 3.17716190516823 0.664941750222901 1.31441199362894 0.505885333857214 0.612937148641211 1 NA
"BARHL1" 7.20639991057514 0.811274519120025 2.18226217048771 0.371758503671773 0.710072662062843 1 NA
"BARX1" 3.74665615014915 -1.29097291130326 1.7065877007686 -0.756464441131176 0.449370784305974 1 NA
"BASP1P1" 0.556565658578415 0.233085944294911 3.34274508273136 0.0697289020030377 0.944409437291575 NA NA
"BATF" 1.4360144778756 -0.627459669581319 6.91875675003683 -0.0906896559960688 NA NA NA
"BBOX1" 3.85282602616163 1.08072218719675 1.98642372392259 0.544054208667347 0.586404170110349 1 NA
"BCAR4" 3.44551705579184 0.743198180144083 1.34587251511275 0.552205481424683 0.580807579298531 1 NA
"BCAS1" 3.36610324996843 -1.17422589491818 2.35217954177303 -0.499207596216518 0.617633143733657 1 NA
"BCL2L2-PABPN1" 6.22681132602682 0.336884920274654 1.03469703793026 0.325587981723168 0.744736106345821 1 NA
"BCL6B" 3.62902017454218 -0.695102154688208 1.5387442706539 -0.451733382827036 0.651461066044109 1 NA
"BCMO1" 5.42406491332386 -0.568625220593656 2.31217614809367 -0.245926427821026 0.805739185517629 1 NA
"BDKRB1" 0.438227767735467 -0.558589956378387 4.67379241509072 -0.119515354292333 0.904867076256922 NA NA
"BECN1P1" 0.374809515106345 0.130779035081092 4.78316795735074 0.0273415101136292 0.978187348949423 NA NA
"BEND2" 0.538481512737181 -0.148557353555917 3.23990516275965 -0.0458523771817383 0.963427911725936 NA NA
"BEST2" 10.7387507929426 0.795493430315283 0.84964907584769 0.936261161140702 0.349138739911873 1 NA
"BFSP2" 0.365770770839226 0.948942727206393 4.69083623855261 0.202297134017877 0.839684440381275 NA NA
"BGLAP" 7.00438779280259 0.210057625281506 1.09687142386234 0.191506151688996 0.848129061383646 1 NA
"BHLHA9" 0.104348694728382 0.962191697878227 6.91154962360496 0.139215045869317 0.889280219395068 NA NA
"BHLHE40-AS1" 0.201461139773694 0.0938705852873565 6.91875675003683 0.0135675510324679 0.989174992612722 NA NA
"BHMT" 1.43324146495773 -0.112648644035408 1.85756509720299 -0.0606431743388305 0.951643388627339 NA NA
"BHMT2" 0.831899666958138 0.0938725490898795 2.45574579894859 0.0382256783784667 0.969507747468923 NA NA
"BIN2" 0.0493119234759043 -0.627459669581324 6.91875675003683 -0.0906896559960695 0.927739190079429 NA NA
"BIN3-IT1" 9.32803405901812 0.699046857343052 0.931241014197897 0.750661586726998 0.452856346565425 1 NA
"BIRC3" 14.5251039977348 0.966492283063051 1.08730598194141 0.888887120199008 0.374063748137189 1 NA
"BIRC7" 1.07559181984101 2.31322543970367 2.04857984184977 1.12918490773342 0.25881983898931 NA NA
"BIRC8" 0 NA NA NA NA NA NA
"BIVM-ERCC5" 12.9524418857923 0.65808184553481 0.905733917800177 0.726573039390136 0.467487549064861 1 NA
"BLACE" 0.985651434604878 -0.540491333311066 1.55911769065539 -0.346664871132252 0.728843104240427 NA NA
"BLID" 0.178564164539876 1.68353187291114 6.91154911843895 0.24358242183648 0.807554243643989 NA NA
"BLK" 0.42702505956665 0.687385012075987 5.32389465746088 0.129113188051662 0.897268086799346 NA NA
"BLNK" 4.40211196631721 -0.497709480124132 1.27639482539426 -0.389933796519738 0.696585502078867 1 NA
"BLOC1S5-TXNDC5" 9.34779651041331 -0.230468174363388 0.909108590345587 -0.253510061186176 0.799874087347652 1 NA
"BMP10" 0.0933872002385323 -2.02042784489411 6.89086782477609 -0.293203685844861 0.769366466941901 NA NA
"BMP15" 0.742041298157049 -0.62746916892114 4.19430380053976 -0.149600314798463 0.881079959805668 NA NA
"BMS1P17" 0 NA NA NA NA NA NA
"BMS1P18" 0 NA NA NA NA NA NA
"BMS1P6" 5.2437228626458 1.7263806749778 1.06311339066002 1.62389138368956 0.104398991808741 1 NA
"BMX" 1.28905979621456 -1.9130674180912 2.18030115210769 -0.877432650183136 0.380251685444258 NA NA
"BOD1L2" 0.480838629841819 0 6.39991802317577 0 1 NA NA
"BOK-AS1" 5.48878267022079 -0.893470777313251 0.954780384591478 -0.935786691612375 0.349383024929427 1 NA
"BOLA2" 0 NA NA NA NA NA NA
"BOLA2B" 0 NA NA NA NA NA NA
"BOLL" 1.61711825087914 0.0749319735007309 2.54322646031703 0.0294633508536987 0.976495048025387 NA NA
"BPESC1" 0 NA NA NA NA NA NA
"BPI" 2.42684913881245 1.85742849361804 1.84119590071432 1.00881633122115 0.313062727340299 NA NA
"BPIFA1" 0 NA NA NA NA NA NA
"BPIFA2" 0.0507910159436675 0.815200840156036 6.91875675003683 0.117824758061005 0.906206512089903 NA NA
"BPIFA3" 0 NA NA NA NA NA NA
"BPIFA4P" 0.0248194190545009 -0.627459669581324 6.91875675003683 -0.0906896559960695 0.927739190079429 NA NA
"BPIFB1" 0 NA NA NA NA NA NA
"BPIFB2" 0.0201684750081508 0 6.91875675003683 0 1 NA NA
"BPIFB3" 0.0466957077850045 0 6.91875675003683 0 1 NA NA
"BPIFB4" 0.174075830189943 0 6.91875675003683 0 1 NA NA
"BPIFB6" 0.085387267787337 0 6.91875675003683 0 1 NA NA
"BPIFC" 2.34143620773893 1.2326761152133 1.83915188865818 0.670241605826606 0.502703785157684 NA NA
"BPY2" 0 NA NA NA NA NA NA
"BPY2B" 0 NA NA NA NA NA NA
"BPY2C" 0 NA NA NA NA NA NA
"BRD7P3" 0.409386626585387 3.14882107807412 6.85830395498977 0.459125331676673 0.646144166676662 NA NA
"BRDT" 0.0891929921571527 -1.27774094548081 6.91745186862327 -0.184712661504229 0.85345441462543 NA NA
"BRS3" 6.2523331353614 -1.15369544785159 1.56788087555883 -0.735831060787952 0.46183351592631 1 NA
"BSND" 0.561468514970451 3.13966215644601 4.5020171015511 0.697390099954148 0.48555869546983 NA NA
"BSPH1" 0.227835722291376 0.815200840156036 6.91875675003683 0.117824758061005 0.906206512089903 NA NA
"BSPRY" 3.05311273226953 -1.65928972777593 1.27931663851552 -1.29701254390103 0.194626870791619 1 NA
"BST2" 16.7699873083539 1.80237641244 1.62921992924977 1.10628183468758 0.268604551770427 1 NA
"BSX" 0.465075557843139 -0.627459669581323 6.91875675003683 -0.0906896559960695 0.927739190079429 NA NA
"BTBD16" 1.36878830923055 -0.379807555555492 2.43880121562057 -0.155735347810562 0.876241633572293 NA NA
"BTBD18" 1.43072388072585 -2.67011964310614 2.46871199368696 -1.08158410131851 0.279437372145618 NA NA
"BTC" 1.24316283346155 -1.24213160171758 1.65466053659168 -0.750686666085698 0.452841249536408 NA NA
"BTF3P11" 0 NA NA NA NA NA NA
"BTG4" 0.244734453337773 -1.87115656290152 6.89604921819832 -0.271337472180975 0.786131488457292 NA NA
"BTN1A1" 1.68418204078044 -0.173119477390253 2.04149239218038 -0.084800451891646 0.932420034278469 NA NA
"BTNL10" 0 NA NA NA NA NA NA
"BTNL2" 0 NA NA NA NA NA NA
"BTNL3" 0.140180683335427 0 6.91875675003683 0 1 NA NA
"BTNL8" 0.703438328367247 2.37755406565334 3.12694882759489 0.760343132152262 0.447049506156953 NA NA
"C10orf107" 7.60242580318503 0.226324285511864 1.71823680754482 0.131718913550256 0.895206625015675 1 NA
"C10orf113" 3.66702304489579 3.33000790351883 1.40529518741472 2.36961453603562 0.0178066388477392 1 NA
"C10orf115" 2.38206466553572 0.150376164025101 1.73960738323615 0.0864425878357447 0.931114593411434 NA NA
"C10orf120" 1.80133854161037 -1.88927827075454 2.04257920197186 -0.924947374834072 0.354993282028808 NA NA
"C10orf126" 1.97145854262502 -2.80168094360576 1.57925846568252 -1.77404839327231 0.0760551459336957 NA NA
"C10orf129" 0.476176326797841 -1.46340965026369 6.91298253764368 -0.211690054516252 0.832348847614722 NA NA
"C10orf32-ASMT" 0.225363749168704 0 6.91875675003683 0 1 NA NA
"C10orf40" 0.655027828669253 -0.627459669581322 6.91875675003683 -0.0906896559960693 0.927739190079429 NA NA
"C10orf53" 2.54266355012975 0.454353564750033 1.36378877810233 0.333155377170834 0.739016999688588 NA NA
"C10orf54" 5.06755288548584 0.627590599311226 1.2677115703563 0.495057877506661 0.620559266267548 1 NA
"C10orf55" 3.01327270167999 -1.29133246109423 1.42566676449109 -0.905774402025279 0.365055272522398 1 NA
"C10orf62" 0.0828375311962621 0 6.91875675003683 0 1 NA NA
"C10orf71" 6.68088471389836 1.09347258754895 2.15244147186056 0.508015015434428 0.611442812969349 1 NA
"C10orf71-AS1" 3.75184916152712 3.02392744535179 1.57387252137267 1.92132933531011 0.0546902010640082 1 NA
"C10orf90" 3.13939445160582 0.161386406866035 1.06884352546275 0.150991611981898 0.879982332705942 1 NA
"C10orf91" 0.313584244325661 -0.514632733017578 4.14148227750024 -0.124262932576934 0.901107095296262 NA NA
"C10orf99" 0.0200386227979942 -0.627459669581324 6.91875675003683 -0.0906896559960696 0.927739190079429 NA NA
"C11orf16" 1.08640624911623 1.70836495137995 3.5461164967752 0.481756578762576 0.629978878318116 NA NA
"C11orf21" 0.569403542335453 2.51033129308822 4.57076035206839 0.549215250795686 0.582857739530405 NA NA
"C11orf40" 0 NA NA NA NA NA NA
"C11orf42" 2.28497592339717 -2.83488040087051 2.32832469396984 -1.21756231345766 0.223390343069815 NA NA
"C11orf44" 0.0534745302763986 0 6.91875675003683 0 1 NA NA
"C11orf52" 0 NA NA NA NA NA NA
"C11orf53" 0 NA NA NA NA NA NA
"C11orf85" 1.0516922037874 -0.722376605004183 6.91368065259052 -0.104485098647637 0.916784393106948 NA NA
"C11orf86" 0.18614963986256 1.52025024113021 6.9152208395632 0.219841170137704 0.825994854755023 NA NA
"C11orf88" 2.40472367517734 -0.312164653756755 2.52611502785628 -0.12357499572047 0.901651791235014 NA NA
"C11orf97" 2.52259972901837 -2.06267450696675 1.99516644015271 -1.03383580710634 0.301212928896831 NA NA
"C12orf36" 0.144737686925024 -0.627459669581323 6.91875675003683 -0.0906896559960694 0.927739190079429 NA NA
"C12orf40" 0.139029014778375 2.18548415814398 6.89174916003608 0.317116033592339 0.751155559239718 NA NA
"C12orf50" 5.94984046962178 0.200601394343099 0.978308806264809 0.205049155295859 0.837533720484471 1 NA
"C12orf54" 5.23155582561661 0.376761880839339 1.1162068931432 0.337537676172552 0.735711615326815 1 NA
"C12orf56" 3.08510223850677 2.32178174052159 1.89841413528434 1.22301119516993 0.221325467912145 1 NA
"C12orf71" 0.224891545201892 0 6.91875675003683 0 1 NA NA
"C12orf74" 0 NA NA NA NA NA NA
"C12orf77" 0.0423532773633551 0.815200840156036 6.91875675003683 0.117824758061005 0.906206512089903 NA NA
"C12orf80" 0 NA NA NA NA NA NA
"C14orf164" 8.65612176479613 0.389473930897108 1.083324812334 0.359517225547519 0.719208193900583 1 NA
"C14orf177" 0.0412527614098565 -0.627459669581324 6.91875675003683 -0.0906896559960696 0.927739190079429 NA NA
"C14orf180" 0.157676202551995 0.815200840156037 6.91875675003683 0.117824758061005 0.906206512089903 NA NA
"C14orf183" 7.36388615549563 0.485388179537376 1.01649033900705 0.477513814849949 0.632996285857053 1 NA
"C14orf64" 0.413754519362113 1.46043509437905 5.49686061191539 0.265685306120607 0.790481580805541 NA NA
"C15orf26" 3.23474731285974 -1.23075865895632 1.85074112806186 -0.665008541872736 0.506045029662651 1 NA
"C15orf32" 7.10276200692837 0.576018154014561 1.00716038606489 0.571922964787306 0.567374165195759 1 NA
"C15orf43" 0 NA NA NA NA NA NA
"C15orf48" 7.04958030711809 0.424896656500405 0.882123038761666 0.481675047391212 0.630036804614807 1 NA
"C15orf53" 0 NA NA NA NA NA NA
"C15orf54" 0 NA NA NA NA NA NA
"C15orf56" 0.584512800878416 -2.39837003262577 2.24583183661732 -1.06792057781058 0.285556339335177 NA NA
"C16orf3" 2.89180315238987 -1.88246424279808 1.63878762886624 -1.14869322274566 0.250682501408326 1 NA
"C16orf54" 0.315892075185813 0.815200840156038 6.91875675003683 0.117824758061006 0.906206512089903 NA NA
"C16orf78" 0.0195982185069705 0 6.91875675003683 0 1 NA NA
"C16orf82" 9.12797348388367 0.507764862448003 1.50271016575564 0.337899399377972 0.735439000194008 1 NA
"C16orf89" 2.96477949200267 1.47607611395746 2.05376872203968 0.718715840842833 0.472316021004072 1 NA
"C16orf90" 0.147489909631077 0 6.91875675003683 0 1 NA NA
"C16orf97" 0.0204361640667308 0 6.91875675003683 0 1 NA NA
"C16orf98" 6.43135585601021 0.267966458693167 0.981878393449894 0.272912063734949 0.784920812900915 1 NA
"C17orf105" 8.13498326594907 0.227929744754057 0.824223883232369 0.276538631542903 0.782134392320823 1 NA
"C17orf112" 0.0413059174721779 0 6.91875675003683 0 1 NA NA
"C17orf47" 0.315319104521115 1.75253936429444 5.50969346751849 0.318082915978221 0.750422042250358 NA NA
"C17orf50" 9.20460752816376 0.0586090621369113 1.05478601768397 0.0555648834496318 0.955688440212302 1 NA
"C17orf64" 0.422031354786065 1.56730485307134 4.05245122744989 0.386754772631183 0.69893776272887 NA NA
"C17orf74" 2.64339244782912 -0.447302853524358 1.40200143740986 -0.319045930759338 0.749691683591181 1 NA
"C17orf77" 0.0909095154943551 -1.46342063380775 6.91298215118619 -0.211691655179038 0.832347598768725 NA NA
"C17orf78" 0.721463250666523 -1.01229610765833 3.45313536785393 -0.293152743759205 0.769405403021875 NA NA
"C17orf82" 2.40128579397881 -2.83774049623006 1.83031719966007 -1.55040912949793 0.121043348692178 NA NA
"C17orf98" 2.62267421254989 0.556385914755815 1.39431449917828 0.399039036805335 0.689864440820531 1 NA
"C17orf99" 0 NA NA NA NA NA NA
"C18orf61" 1.01846708849065 -1.9519899968457 2.29798355440219 -0.849436016679196 0.395638719076747 NA NA
"C18orf63" 0.305194439910096 0.815200840156037 6.91875675003683 0.117824758061005 0.906206512089903 NA NA
"C18orf64" 0.241145224903453 1.45910706169752 6.91670087487838 0.210954194505799 0.832923014447252 NA NA
"C19orf33" 2.88972128954858 -0.197254541762487 1.50400211933507 -0.131153100934256 0.895654195431215 1 NA
"C19orf35" 2.36791459942836 0.209077723802482 1.2042822329778 0.173611897674103 0.862170481032012 NA NA
"C19orf67" 1.61994847348245 1.65499642639469 1.97705411498563 0.8371022390587 0.402535101942495 NA NA
"C19orf80" 1.9539309203794 -0.903083031309759 1.263734038016 -0.714614787718748 0.474847104626795 NA NA
"C19orf84" 1.64978514253135 -1.15601180825179 1.84808500430557 -0.625518742676109 0.531630651099997 NA NA
"C1QA" 0.41064876060853 -1.31058399151898 4.74064748267102 -0.276456749064278 0.782197274838864 NA NA
"C1QB" 0.0198684454951598 0 6.91875675003683 0 1 NA NA
"C1QC" 0.0477494460114405 -0.627459669581324 6.91875675003683 -0.0906896559960695 0.927739190079429 NA NA
"C1QTNF1-AS1" 1.46251603282453 1.13844264722815 2.42551125871096 0.469361930660826 0.638810954951287 NA NA
"C1QTNF5" 0 NA NA NA NA NA NA
"C1QTNF7" 2.81468745701942 2.10227509627066 2.22676266958027 0.944094817552748 0.34512119739907 1 NA
"C1QTNF9" 4.04434468644563 -0.0972278909767228 1.2343733593895 -0.0787670037085132 0.937217949702697 1 NA
"C1orf100" 0.041079531760925 0 6.91875675003683 0 1 NA NA
"C1orf105" 9.19789989561593 -0.232239423765967 2.21166299138622 -0.105006696169567 0.916370495323138 1 NA
"C1orf110" 0.944707995552276 2.18071173396094 3.74998991880489 0.581524692379954 0.560886881305128 NA NA
"C1orf111" 0.951142365967142 -2.69980670090251 2.29383402853975 -1.17698432724934 0.239201761852093 NA NA
"C1orf116" 8.25403553977379 0.925475778879721 0.852569561342989 1.08551351214309 0.277694282410605 1 NA
"C1orf127" 1.41392855966207 -0.443491211077996 1.85991949068297 -0.238446456042645 0.811534839571062 NA NA
"C1orf137" 0 NA NA NA NA NA NA
"C1orf140" 0.553453770081263 -2.25353329499514 2.83682755213404 -0.794385014097841 0.426971325668532 NA NA
"C1orf141" 0.925931904807142 -0.513026840368673 2.69738337142882 -0.190194262262735 0.849156907111624 NA NA
"C1orf146" 0.277508933613724 -3.18823282510919 6.86442851274308 -0.464457138593631 0.642320260985394 NA NA
"C1orf158" 4.11108063188018 -1.21189585756107 1.73447648343912 -0.698709881126854 0.484733357519615 1 NA
"C1orf177" 0.477533262859517 0 4.01008182960028 0 1 NA NA
"C1orf180" 0.772113620316868 1.23999070085619 1.87517270675536 0.661267464265606 0.508440802856066 NA NA
"C1orf185" 8.52010942360984 1.34664319821776 1.40708245434813 0.957046400554849 0.338543835404478 1 NA
"C1orf186" 2.63173870414762 -0.149901440308319 1.71401737436435 -0.0874561965067068 0.930308902092581 1 NA
"C1orf189" 12.6536550976495 -0.289886007774108 0.995236479923971 -0.29127349491475 0.770842157026085 1 NA
"C1orf195" 0.135863040719735 -1.44370674238843 6.91368065697695 -0.208818835294556 0.834589667028569 NA NA
"C1orf200" 0 NA NA NA NA NA NA
"C1orf210" 2.68405987422696 0.200735365738913 1.02295249254838 0.196231366755694 0.844429078177454 1 NA
"C1orf234" 3.97680522967331 2.18773755394152 1.58388711443973 1.38124588172774 0.167203371792533 1 NA
"C1orf64" 0 NA NA NA NA NA NA
"C1orf68" 0 NA NA NA NA NA NA
"C1orf87" 2.05799591376761 -0.709171637825799 2.00606518240654 -0.353513756205596 0.72370331772484 NA NA
"C1orf94" 4.68094155862014 -0.408694207156209 1.18091231031394 -0.346083450554901 0.729280000373709 1 NA
"C20orf141" 0.0617100834322992 0 6.91875675003683 0 1 NA NA
"C20orf144" 3.55132606449977 -2.28044116668076 1.33651138989888 -1.70626392256433 0.087958951978985 1 NA
"C20orf166" 0.941720570424157 1.01137300667132 2.1725893422011 0.465515036378974 0.641562671565431 NA NA
"C20orf173" 2.15307816350152 -0.456210998813375 1.30586804382092 -0.349354592887133 0.726823117904392 NA NA
"C20orf197" 2.39599666767446 2.23335080334262 1.6628883594325 1.34305516703767 0.179254111181625 NA NA
"C20orf62" 0.516517836721708 -0.853550485701657 3.49593795543903 -0.244154929687379 0.807110831751613 NA NA
"C20orf78" 0.0211374424640271 0 6.91875675003683 0 1 NA NA
"C20orf85" 0.549479586322036 0 4.69785852457076 0 1 NA NA
"C21orf128" 0.669372156440935 0.0938725165647467 2.59299915114278 0.0362022935963459 0.97112105716449 NA NA
"C21orf140" 2.20639877952219 -0.691557360634747 1.29555822471572 -0.533791031110543 0.593486119683614 NA NA
"C21orf15" 25.4340331593284 0.691940255201665 1.31844297717195 0.524816216690593 0.599710957105624 1 NA
"C21orf37" 1.04457003965774 0.74953048110218 2.84729833778869 0.263242692609546 0.792363526884504 NA NA
"C21orf54" 0.213451606463071 2.42537911640612 6.88432788189958 0.352304416351664 0.724609976436669 NA NA
"C21orf91-OT1" 2.18956686027327 3.67863981372765 1.53360914805788 2.39868144917249 0.016454222026627 NA NA
"C22orf15" 8.23481500894578 0.288527548778791 0.904138577725567 0.31911872348662 0.749636486076319 1 NA
"C22orf31" 3.46628293593636 -1.28930070638744 1.14286010827396 -1.12813519087182 0.259262829193626 1 NA
"C22orf34" 5.67179643731269 0.218905144940388 1.37563926085694 0.159129759646453 0.873566642142652 1 NA
"C2CD4A" 26.9611138570239 1.50966964414233 1.06301124273468 1.42018219888116 0.155554644671273 1 NA
"C2CD4B" 12.4886855629881 0.048311998554537 0.869533751440857 0.0555608088524245 0.955691686255995 1 NA
"C2CD4D" 6.32575300851251 1.78612988463541 0.855018610820074 2.08899532949614 0.036708143599141 1 NA
"C2orf27B" 1.88832227294402 1.08831078320755 1.55214779841703 0.701164402202852 0.483200422548963 NA NA
"C2orf40" 5.10995261564304 0.382829090561583 1.2297250195267 0.311312760562461 0.755562867418817 1 NA
"C2orf54" 0.476537797926831 0.767481714604517 5.45306735420153 0.140743120294155 0.888072879051648 NA NA
"C2orf57" 0.0432613382948998 -0.627459669581323 6.91875675003683 -0.0906896559960694 0.927739190079429 NA NA
"C2orf70" 0.362067643321048 2.26133025328442 4.77253763751906 0.47382135564675 0.635627304449649 NA NA
"C2orf71" 5.50542202064949 -2.90368229010143 1.36884333743296 -2.12126706592064 0.0338993342362713 1 NA
"C2orf73" 6.67919012035017 1.53643924457706 0.939497497638698 1.63538407333569 0.101968559013424 1 NA
"C2orf78" 0.157389122106184 0.0938705852873576 6.91875675003683 0.0135675510324681 0.989174992612722 NA NA
"C2orf83" 0.667576645581577 -0.563884829452022 3.13423475022851 -0.179911485382807 0.857222058299616 NA NA
"C2orf91" 3.80924616954251 1.42417064240212 1.55237474856841 0.917414202798317 0.358925633055582 1 NA
"C3AR1" 0.777993940232262 0.815200840156037 6.91875675003683 0.117824758061005 0.906206512089903 NA NA
"C3P1" 0.019530778071571 0 6.91875675003683 0 1 NA NA
"C3orf22" 0.61162641601312 4.1535572377543 3.06794037965245 1.35385852518582 0.175781517687529 NA NA
"C3orf27" 0.352402478205803 2.69246393115664 6.87738555311689 0.39149527249296 0.695431182399577 NA NA
"C3orf30" 0.0617859228158452 0 6.91875675003683 0 1 NA NA
"C3orf36" 0.0534946502275009 1.68352337359495 6.91154959337113 0.243581175371963 0.807555209108204 NA NA
"C3orf43" 6.11944587873066 0.525398261708696 1.29783506175425 0.404826681904037 0.685604914526289 1 NA
"C3orf49" 1.45563362972263 0.309220492483661 1.81086331091144 0.170758604815967 0.864413579498358 NA NA
"C3orf55" 8.32204951709447 -0.186996462142627 0.971902506545196 -0.192402489841641 0.847426942226768 1 NA
"C3orf56" 0.0245578732805821 0 6.91875675003683 0 1 NA NA
"C3orf65" 0.0198684454951598 0 6.91875675003683 0 1 NA NA
"C3orf67-AS1" 3.68329163842278 -1.6722757186444 1.25986195599468 -1.32734837391301 0.184393468885799 1 NA
"C3orf79" 0.13476323873554 1.9239353944159 6.90136615889776 0.278776020590564 0.780416717991425 NA NA
"C3orf84" 0 NA NA NA NA NA NA
"C4A" 0 NA NA NA NA NA NA
"C4B" 0 NA NA NA NA NA NA
"C4BPA" 2.3670259832736 -0.0243539799859184 1.65481710385102 -0.014717022158668 0.988257939110414 NA NA
"C4BPB" 0.342004882118785 -0.627459669581322 6.91875675003683 -0.0906896559960693 0.927739190079429 NA NA
"C4B_2" 0 NA NA NA NA NA NA
"C4orf17" 0.0213933024287167 0 6.91875675003683 0 1 NA NA
"C4orf22" 8.62261100806788 -0.424042925139376 1.01166708935509 -0.419152633906171 0.675104586196817 1 NA
"C4orf45" 5.26863946939873 2.00116185555947 1.37209247051509 1.45847448226885 0.144709803752882 1 NA
"C4orf51" 0.805801495151938 0 6.91875675003683 0 1 NA NA
"C5AR2" 0.0223039813230588 0.815200840156036 6.91875675003683 0.117824758061005 0.906206512089903 NA NA
"C5orf20" 2.57407445941334 1.37641136164238 2.63116239009318 0.523119122873158 0.600891358764952 1 NA
"C5orf27" 6.53559049781325 0.252701531799141 1.08931803235071 0.23198140882128 0.816552453569115 1 NA
"C5orf46" 0.381805418045424 -0.627464949974482 5.57128726212383 -0.112624770623528 0.910328045875781 NA NA
"C5orf47" 3.62168232431235 0.545595758117106 1.28605815526837 0.424238791910038 0.671391672776408 1 NA
"C5orf52" 2.20802682089709 2.16649131000321 1.83642523431177 1.17973292324919 0.238106455080647 NA NA
"C5orf58" 37.7109641848056 -0.651169022095742 1.78985922345972 -0.363810188846617 0.715999753695765 1 NA
"C5orf60" 2.36526469678857 -2.2464653080227 1.70347707013585 -1.31875288925583 0.187251738741548 NA NA
"C5orf66-AS1" 0.159536907132644 -0.627459669581322 6.91875675003683 -0.0906896559960692 0.927739190079429 NA NA
"C5orf66-AS2" 0 NA NA NA NA NA NA
"C6orf10" 0.786836040385608 1.65146070430338 3.51737746815261 0.469514778910197 0.638701723607062 NA NA
"C6orf100" 0.339361566803655 0.508129573803141 6.89924493332527 0.0736500267368004 0.941288863617269 NA NA
"C6orf123" 0.955650917209112 0.4660353963816 2.50337039002931 0.186163181540285 0.852316796072209 NA NA
"C6orf132" 8.52779141696955 -0.0193993748342328 0.954417338610753 -0.020325882661007 0.983783408672273 1 NA
"C6orf141" 8.4492924520042 0.679621911548128 1.72441263477739 0.394117914611466 0.693493985275774 1 NA
"C6orf15" 0.323876525053127 1.92393656025903 6.90136611201542 0.27877619141367 0.780416586888967 NA NA
"C6orf195" 7.3272272848491 0.260915467678621 0.863577489454951 0.302133243240625 0.762550491463334 1 NA
"C6orf222" 10.2342241698698 0.550561111829267 0.848754979833767 0.648669079899946 0.516552294138257 1 NA
"C6orf223" 3.24223430887163 0.760706507611443 1.52598929007042 0.498500554729542 0.618131278313858 1 NA
"C6orf229" 5.55507249897444 0.40272794785965 1.37623560856425 0.29263008844815 0.769804912756466 1 NA
"C6orf25" 8.68862277170106 -0.0926286422989038 1.0193022672592 -0.0908745573067087 0.927592266853576 1 NA
"C6orf99" 1.53829580112271 0.085312713478865 1.90488305698141 0.0447863259459385 0.964277624471064 NA NA
"C7orf33" 2.14248070983058 0.994135636982905 2.25870475749225 0.440135273849005 0.659839135478375 NA NA
"C7orf34" 0.432792902672285 0.815211498122492 4.66075695795135 0.174909677865035 0.861150605667937 NA NA
"C7orf57" 9.64890316762603 0.617688438754245 1.04253117200344 0.592489179548681 0.553523064369181 1 NA
"C7orf62" 0.0922561291235781 0.815200840156037 6.91875675003683 0.117824758061005 0.906206512089903 NA NA
"C7orf65" 0.258696278540972 -0.627459669581323 6.91875675003683 -0.0906896559960694 0.927739190079429 NA NA
"C7orf66" 0.106259469684943 -0.627459669581324 6.91875675003683 -0.0906896559960695 0.927739190079429 NA NA
"C7orf69" 0 NA NA NA NA NA NA
"C7orf71" 0 NA NA NA NA NA NA
"C7orf72" 1.57120656804437 -0.873996305033747 2.2103784481861 -0.395405730521384 0.692543480572515 NA NA
"C7orf76" 10.4825889994352 1.03858624431237 0.700591029581941 1.48244296666504 0.138222468498257 1 NA
"C8A" 0.145759807308236 0.815200840156038 6.91875675003683 0.117824758061006 0.906206512089903 NA NA
"C8B" 0.556022168533835 -0.758829917112415 3.56333825943785 -0.212954780563585 0.831362233501551 NA NA
"C8orf12" 5.30929170854067 0.556907325853582 1.23684267812922 0.45026528895003 0.652519164356933 1 NA
"C8orf22" 0.0223039813230588 0.815200840156036 6.91875675003683 0.117824758061005 0.906206512089903 NA NA
"C8orf37-AS1" 8.77049057725285 -0.571656031216101 0.719888635739633 -0.794089533902374 0.4271433101135 1 NA
"C8orf44-SGK3" 5.19286239296887 0.122519367559903 0.967985632461021 0.126571473223635 0.899279576383411 1 NA
"C8orf49" 0.02405768720889 -0.627459669581324 6.91875675003683 -0.0906896559960696 0.927739190079429 NA NA
"C8orf69" 0.112687737718298 0 6.91875675003683 0 1 NA NA
"C8orf74" 0.113098366845612 0 6.91875675003683 0 1 NA NA
"C8orf86" 6.39008545087975 0.793699629447947 1.05449031307763 0.752685557756768 0.45163889057056 1 NA
"C8orf87" 0.559213366747174 2.53706874243657 2.78964772471851 0.909458466729014 0.363108171846242 NA NA
"C9" 0.410216269407547 1.48796689897329 6.91599467223216 0.21514864737353 0.829651426754116 NA NA
"C9orf106" 1.77438411360965 -0.402543877190681 1.93973445936938 -0.207525249266103 0.835599675794309 NA NA
"C9orf131" 2.22465437020391 0.720340991175653 1.44061570741373 0.500023002295905 0.617058880923467 NA NA
"C9orf135" 1.54791112475646 0.228135241708828 1.81643815414124 0.125594830293951 0.900052655378808 NA NA
"C9orf135-AS1" 0.327403728075003 0.815202260340047 6.6622206189159 0.122361943107297 0.902612376977827 NA NA
"C9orf139" 6.97372350958729 -0.110714958058204 0.811690806576211 -0.136400409073512 0.891504750307113 1 NA
"C9orf152" 1.56746289763089 -1.17210357721526 2.01215732223226 -0.582510902236482 0.560222600186999 NA NA
"C9orf170" 1.72753351216377 2.68060081411511 2.40323609733601 1.11541301209921 0.264673476051592 NA NA
"C9orf173" 2.45364037142928 -0.833267464697079 1.95791701683137 -0.425588754545691 0.670407535966794 NA NA
"C9orf53" 0 NA NA NA NA NA NA
"C9orf57" 0.925010351353731 2.5356790781098 2.75573766944299 0.920145304912976 0.357496831937594 NA NA
"C9orf62" 0 NA NA NA NA NA NA
"C9orf66" 1.56056199143572 -1.32456787452287 3.70666394484125 -0.357347710565005 NA NA NA
"C9orf84" 2.09921569549198 -0.851028070128212 2.00383301453398 -0.424700094247189 0.671055315087844 NA NA
"C9orf92" 0.363348993291105 2.01160522736547 6.60586573862142 0.304518030937952 0.760733257916037 NA NA
"CA1" 1.91807193300195 -1.79630919096172 2.58184313683256 -0.695746835017041 0.486587389280604 NA NA
"CA5A" 0.672152252344371 -2.76727436922341 6.87162281531846 -0.402710457718155 0.687161239753039 NA NA
"CA6" 0.0865236947143974 -0.627459669581324 6.91875675003683 -0.0906896559960696 0.927739190079429 NA NA
"CA7" 1.66695843599929 0.778588617893992 2.32369056593178 0.335065532953948 0.73757565222483 NA NA
"CA9" 13.0356410078766 1.08699940420205 0.842447278661464 1.29028775062239 0.196950768332224 1 NA
"CABP2" 0.864932335142937 2.0056973035759 2.83725816406513 0.706913924498926 0.479619970176856 NA NA
"CABP4" 2.29557041493049 -0.308588831173571 1.28317328239456 -0.240488822053485 0.809951327747847 NA NA
"CABP5" 0.375261687587992 3.2338287058795 6.86669267484062 0.470944144293536 0.637680622802348 NA NA
"CABS1" 7.04641657748917 -1.72934981630181 1.85207681682718 -0.933735469603466 0.35044036374893 1 NA
"CACNA1C-AS2" 20.3167407604032 0.654249173475277 0.696847693497948 0.938869683547576 0.347797656121483 1 NA
"CACNA1C-AS4" 0.0214813132539546 0 6.91875675003683 0 1 NA NA
"CACNA1C-IT2" 0.299266282209615 -1.1654347109957 6.89548219280608 -0.169014244168678 0.865785437357731 NA NA
"CACNA1C-IT3" 1.66773986768683 3.07467951587589 4.08150889639741 0.753319322319692 0.4512580503813 NA NA
"CACNA1F" 3.42071893763383 0.352447489588225 1.63328977585914 0.215789931950582 0.82915149657846 1 NA
"CACNA1G-AS1" 3.78027029421272 0.407930937868089 1.6069988440428 0.253846441383765 0.799614193212383 1 NA
"CACNA2D3-AS1" 1.29533742703502 -1.8553742140837 2.10417407327054 -0.881758898967839 0.377907202364341 NA NA
"CADM2-AS2" 0.106989300455002 2.6816722462256 6.87764295909567 0.389911523784335 0.696601972269351 NA NA
"CALCR" 13.3328563392322 0.669845909113514 1.69737574498164 0.394636197137811 0.69311139581204 1 NA
"CALHM3" 4.57273967247704 -0.555114447724085 1.2698425757435 -0.437152178016289 0.662000988685394 1 NA
"CALML3" 0 NA NA NA NA NA NA
"CALML3-AS1" 0.0828106828190266 0.815200840156036 6.91875675003683 0.117824758061005 0.906206512089903 NA NA
"CALML5" 0 NA NA NA NA NA NA
"CALML6" 9.43471534477046 0.185836962005598 0.959763396730411 0.193627890622503 0.846467257910837 1 NA
"CALR3" 5.65580417831113 0.499089669456694 1.14978134963376 0.434073547649446 0.664235033713441 1 NA
"CAMP" 0.0673098460946367 0 6.91875675003683 0 1 NA NA
"CAND1.11" 6.3069733589292 1.48165382223085 2.03875765395829 0.726743475054127 0.467383115573382 1 NA
"CAPN11" 5.58904413664346 0.815652254811614 1.0211224545717 0.798780059296344 0.424417955045011 1 NA
"CAPN8" 6.8995621174578 1.22985570987229 1.01857414277225 1.20742875577521 0.227267066838528 1 NA
"CAPNS2" 0.582144263591295 1.36627020363492 2.54642466737734 0.53654452108418 0.591582275044304 NA NA
"CAPSL" 4.01534746803857 -0.934934906231998 2.57360432117307 -0.363278417952704 0.716396913668259 1 NA
"CAPZA3" 0.313749101752325 3.75973598883258 6.85950809174078 0.548105773555324 0.583619276455753 NA NA
"CARD16" 1.35681729843164 -1.15778698516212 2.01504221443067 -0.574572074406511 0.565580742916346 NA NA
"CARD17" 0 NA NA NA NA NA NA
"CARD18" 0.213837484078147 -3.43692788324312 6.86106277334409 -0.500932289469196 0.616418776931234 NA NA
"CASC11" 10.8818070438325 0.695132915548306 0.931536782133801 0.746221651018457 0.455533531256413 1 NA
"CASC16" 0.191527156960446 -0.600607411666677 6.91664019237743 -0.086835138876905 0.93080255631967 NA NA
"CASC17" 0.954952494613091 -0.87208131462566 4.0895321856827 -0.213247206533496 0.831134149459267 NA NA
"CASC20" 0.443905468497195 2.38928757344503 4.09069288138334 0.584078942791973 0.55916720119963 NA NA
"CASC6" 0.433651665638041 -0.627465376987759 5.4477729111376 -0.115178328322928 0.908303775837292 NA NA
"CASC8" 5.7032466673573 0.448625585939406 1.49060382568158 0.300969028933138 0.763438111510384 1 NA
"CASP1" 0.35760166291513 -0.627460989184036 6.60782208810432 -0.0949573067824597 0.924348737880881 NA NA
"CASP10" 6.12247370561264 0.991943135592585 1.07805349824593 0.92012422129936 0.357507848290417 1 NA
"CASP12" 0.189691968542244 3.50888292560258 6.86261130373821 0.511304337416169 0.609137968313589 NA NA
"CASP14" 0.0605789179595639 0 6.91875675003683 0 1 NA NA
"CASP4" 0.487664076233698 1.6760905389214 5.3821152622393 0.311418551490486 0.755482452547126 NA NA
"CASP5" 0.908137766690151 3.56490676156189 5.17161747013521 0.689321432249838 0.490621013594779 NA NA
"CASP8" 13.2777890956595 2.0470565612248 0.908311194357571 2.25369518061774 0.0242153507666241 1 NA
"CASR" 4.43292292039606 -0.246231346795183 1.18768740980881 -0.207319994100821 0.835759960314547 1 NA
"CATIP" 6.19453393185775 0.211987186760807 1.26356583949275 0.167769007466922 0.866765005327684 1 NA
"CATIP-AS1" 0.248974121371984 -1.38003986007442 6.91523504251632 -0.199565141544668 0.841820692344627 NA NA
"CATSPER1" 0.356259807546207 1.21004941633422 4.75140410845785 0.254671964058002 0.79897647183208 NA NA
"CATSPER4" 6.64636242155472 1.51646068461113 1.18975892402628 1.27459492338099 0.202452655280844 1 NA
"CATSPERB" 1.75020592889183 -1.45319106467242 2.06606122709342 -0.703363020231884 0.481829545962186 NA NA
"CATSPERD" 2.39140971366268 1.71741356211994 1.70552881036799 1.00696836762868 0.313949975490412 NA NA
"CBLC" 0.934229901090082 -1.57099225159668 1.99217850109568 -0.788580064854957 0.430357486187103 NA NA
"CC2D2B" 2.57937320817212 -1.40610203360575 1.51696875008515 -0.926915622702724 0.353970345138421 1 NA
"CCAT1" 0 NA NA NA NA NA NA
"CCAT2" 2.35716289397701 -0.943748743118098 2.38531402413346 -0.39564968535367 0.692363478087584 NA NA
"CCDC105" 0.215045234481603 0.815200840156037 6.91875675003683 0.117824758061005 0.906206512089903 NA NA
"CCDC129" 0.816076028623079 0.565629813644355 3.0688641913532 0.184312429086327 0.853768363961986 NA NA
"CCDC13-AS1" 0.0627756822830139 0 6.91875675003683 0 1 NA NA
"CCDC140" 11.8767809601353 0.850117817404264 1.30692662695717 0.650470959784131 0.515388054196223 1 NA
"CCDC148-AS1" 0.636525653433208 -1.32487675070984 3.559832068089 -0.372173946795493 0.709763342500953 NA NA
"CCDC158" 2.24096536215688 1.46565836797525 1.25322611150453 1.16950832297588 0.24219888990866 NA NA
"CCDC162P" 18.7964968741943 1.0640785990975 0.76718244296453 1.3869955039452 0.165443133815817 1 NA
"CCDC166" 0.0879746099541652 -0.627459669581323 6.91875675003683 -0.0906896559960694 0.927739190079429 NA NA
"CCDC172" 1.29511255962951 0.608098243108435 2.17196239603151 0.279976414057407 0.779495600380126 NA NA
"CCDC179" 0.101888038644465 0 6.91875675003683 0 1 NA NA
"CCDC180" 0.481017994310291 1.64357462349125 3.98711261687851 0.412221770845789 0.680176881368508 NA NA
"CCDC182" 0.29326601020879 2.79063251708973 6.86256966664581 0.406645418938778 0.684268433601264 NA NA
"CCDC185" 3.87818121907577 0.641467585569304 1.23057484308496 0.52127474340463 0.602175392675851 1 NA
"CCDC27" 6.03338576171588 0.576375762314241 0.749555261795987 0.768956995823369 0.441918840218755 1 NA
"CCDC36" 3.37811379931596 0.107805600208486 1.55463223470889 0.0693447606460272 0.944715197620987 1 NA
"CCDC37-AS1" 0.443327528084627 0.815208211681226 5.45757770342034 0.149371801187608 0.881260261473256 NA NA
"CCDC38" 4.14225022489473 -0.364211713216512 1.27085195466259 -0.286588624174724 0.774427325817938 1 NA
"CCDC42" 0.276019817334501 -1.16547475117773 6.81194305587319 -0.171092849957527 0.864150757886214 NA NA
"CCDC54" 0.106796980714509 0 6.91875675003683 0 1 NA NA
"CCDC60" 8.11627209264264 0.103881323875579 1.30328775715253 0.079707127843004 0.936470190294845 1 NA
"CCDC63" 0.965332381129977 -3.1092299301807 4.49991193989265 -0.690953505693462 0.489594759898058 NA NA
"CCDC64B" 1.84565557593446 1.1743628837225 1.28231919119775 0.915811672931122 0.359765680034721 NA NA
"CCDC67" 4.72032549317521 -1.36306614283072 1.20645813335247 -1.1298080763425 0.258557104332923 1 NA
"CCDC68" 3.70673620573407 -1.2080506855134 1.14276753853702 -1.05712723259531 0.290453524134069 1 NA
"CCDC70" 0.480032213180072 0 6.91875675003683 0 1 NA NA
"CCDC79" 5.77599781983506 1.01413163490107 1.40772968252617 0.720402252995912 0.471277363243176 1 NA
"CCDC83" 0.290573698930165 0 6.91875675003683 0 1 NA NA
"CCDC89" 11.9842053947566 0.900577346640427 1.27701231925987 0.705222129072635 0.480672012038282 1 NA
"CCER1" 0 NA NA NA NA NA NA
"CCIN" 3.63652499566052 2.34929206260481 1.70408052917958 1.37862737257838 0.168009672505587 1 NA
"CCKAR" 0.596091601015451 3.50740760551383 4.59979970076711 0.762513116588293 0.44575381771953 NA NA
"CCL1" 1.75780769816577 -0.0315639400190371 2.1203005907697 -0.0148865402181391 0.988122698084121 NA NA
"CCL11" 0.559321846249677 -0.556401364757977 6.91745181393645 -0.0804344402713447 0.935891736255461 NA NA
"CCL13" 0.302063881009198 0.596806989185565 5.63308867388566 0.105946670421201 0.915624664773905 NA NA
"CCL14" 0 NA NA NA NA NA NA
"CCL15" 0.0504287890620999 0 6.91875675003683 0 1 NA NA
"CCL15-CCL14" 0 NA NA NA NA NA NA
"CCL16" 0 NA NA NA NA NA NA
"CCL17" 0.0621433304232141 0 6.91875675003683 0 1 NA NA
"CCL18" 1.60465346706357 0.127575746810348 1.78522529528061 0.0714619869814777 0.943030077173029 NA NA
"CCL19" 0.150615826526626 0 6.91875675003683 0 1 NA NA
"CCL20" 0.217469686298714 1.5161303324307 6.91531871799384 0.219242292981477 0.826461311756227 NA NA
"CCL21" 0.0223039813230588 0.815200840156036 6.91875675003683 0.117824758061005 0.906206512089903 NA NA
"CCL22" 0.351525725915715 -2.17128057824933 3.14156490554041 -0.691146178269339 0.489473682989129 NA NA
"CCL23" 0.0936459882723607 0 6.91875675003683 0 1 NA NA
"CCL24" 0 NA NA NA NA NA NA
"CCL26" 0.479331688300633 -1.58030878394317 6.31498271151774 -0.250247523411407 0.802395935735858 NA NA
"CCL28" 1.14064266089806 0.577874810194581 2.82896863515879 0.204270490316746 0.838142129080781 NA NA
"CCL3" 0.221834595073277 -1.31473081388865 6.91681904544727 -0.190077375922394 0.849248498279322 NA NA
"CCL3L1" 0.107443313810064 0 6.91875675003683 0 1 NA NA
"CCL3L3" 0.0240436908299171 0 6.91875675003683 0 1 NA NA
"CCL4" 0.452341455020784 0.490583844564745 2.92475585298834 0.167734973181948 0.866791781346866 NA NA
"CCL4L1" 0 NA NA NA NA NA NA
"CCL4L2" 0.0846428597373111 0 6.91875675003683 0 1 NA NA
"CCL7" 0.121995020588227 0 6.91875675003683 0 1 NA NA
"CCL8" 0.0213759864070273 0 6.91875675003683 0 1 NA NA
"CCNO" 20.5331190467039 0.43903818403579 0.87612088422081 0.501115989748669 0.616289494220092 1 NA
"CCNYL2" 5.37084614608498 0.815218680502245 2.0253827535483 0.402501047801484 0.687315317388939 1 NA
"CCR1" 0.177996965443479 -0.627459669581323 6.91875675003683 -0.0906896559960694 0.927739190079429 NA NA
"CCR2" 0.354598110456332 0 5.51882898104171 0 1 NA NA
"CCR3" 0.147415382126337 0 6.91875675003683 0 1 NA NA
"CCR4" 1.59288403335832 1.69718407965215 2.18874141786175 0.775415526841987 0.438094163177687 NA NA
"CCR5" 1.9773571220871 -1.72691185982514 1.98657282133929 -0.869291999404738 0.384687437800952 NA NA
"CCR7" 5.28829432161622 -0.00792216951278004 1.24889361283869 -0.0063433501711753 0.99493877277703 1 NA
"CCR8" 0 NA NA NA NA NA NA
"CCR9" 0.188929728515706 -1.29909582459007 6.89086788291584 -0.188524268156533 0.850465693343113 NA NA
"CCRL2" 0.310712544606853 3.87495675828398 6.8582534569997 0.565006350753793 0.572069444558095 NA NA
"CCT8L2" 1.1437612152551 -1.7618124101769 2.16100287553481 -0.815275365952897 0.414914706190229 NA NA
"CD160" 6.54537123963158 0.354897870607607 0.934398643372283 0.379814197211123 0.704083342871796 1 NA
"CD164L2" 1.53725474653817 -1.30770704349294 2.22662066992124 -0.587305714510949 0.556998403887113 NA NA
"CD177" 2.69275682974348 0.809967302889946 2.85705790036725 0.283496985757913 0.776795891947631 1 NA
"CD180" 0.646998206029441 0 6.91875675003683 0 1 NA NA
"CD19" 0.65798626816269 1.52176924515904 3.36701068243129 0.451964483837095 0.651294568625702 NA NA
"CD1A" 0.849306838864226 -1.17827877758382 5.09315606146399 -0.231345508239764 0.817046394968365 NA NA
"CD1B" 0 NA NA NA NA NA NA
"CD1C" 1.45494054414772 -0.972204134200517 1.41177447850468 -0.68863982810502 0.491049950802521 NA NA
"CD1E" 2.68357091158858 -3.11077669040228 3.28453048821278 -0.947099349988055 0.343588155937689 1 NA
"CD2" 0.308734819158939 1.51613172309035 6.9153186849152 0.219242495128616 0.826461154296319 NA NA
"CD200R1L" 0.126481847219968 -1.46341808254144 6.91298224097448 -0.211691283375139 0.832347888852154 NA NA
"CD207" 4.76113703154497 -1.08209713734652 1.16615083267665 -0.927922106665054 0.353447976220788 1 NA
"CD209" 0.419103491803798 1.70445435880756 6.44914256577551 0.264291623486943 0.791555214369055 NA NA
"CD22" 1.09425195424754 1.01140366958627 2.32657720935342 0.434717431908202 0.66376754374057 NA NA
"CD244" 0.0204361640667308 0 6.91875675003683 0 1 NA NA
"CD28" 5.69583848457003 -1.16324488683072 1.43035370450476 -0.813256807156995 0.416070835645708 1 NA
"CD300C" 4.4655833130018 -0.182452120311795 1.14446737776291 -0.159420988187914 0.873337204187203 1 NA
"CD300E" 1.78052855530993 -0.353459686351978 1.92201292508489 -0.183900785337522 0.854091288706531 NA NA
"CD300LB" 0.840743116708651 -0.823319988962661 3.03828176726008 -0.270982105028767 0.786404795623494 NA NA
"CD300LD" 0 NA NA NA NA NA NA
"CD300LF" 0.0410728703633651 0 6.91875675003683 0 1 NA NA
"CD300LG" 0.941672862823202 4.88670873465115 2.20586821623392 2.21532215691209 0.0267379600906221 NA NA
"CD302" 1.4076966887635 -0.0434233282601057 1.37051566472917 -0.0316839342866516 0.974724107036831 NA NA
"CD33" 0.378817964767762 0.815202653191731 6.58949415759754 0.123712478332168 0.901542931283408 NA NA
"CD34" 9.00774331978254 0.398275415670294 1.01561080753825 0.392153581582769 0.694944739267123 1 NA
"CD37" 5.31934060624295 0.0844201273966905 1.34805317162942 0.0626237370849772 0.950066127052831 1 NA
"CD38" 5.51706185620405 -0.0939792453093308 1.12343112513352 -0.0836537667568727 0.933331717019121 1 NA
"CD3D" 0.55610074824071 1.29060485088859 6.35453056653545 0.203099951660511 0.839056909511269 NA NA
"CD3E" 0.237841019106554 0 6.91875675003683 0 1 NA NA
"CD3G" 0.911927568862436 1.36738727315879 1.98360403606622 0.689344873420662 0.490606265521297 NA NA
"CD40" 8.44712601786629 -0.444940490983346 1.07634943466551 -0.413379221146353 0.679328795980219 1 NA
"CD40LG" 0.594613544100655 0.546334160677681 4.15275397419402 0.131559481749389 0.895332735761642 NA NA
"CD48" 0.0404048806768423 0 6.91875675003683 0 1 NA NA
"CD5" 1.70525378410662 2.05520604052523 2.64353594312413 0.77744584705604 0.436895772212308 NA NA
"CD52" 0.58714861092494 -0.0264511850658304 2.16134696651184 -0.0122382872697758 0.990235503284732 NA NA
"CD53" 1.33578631839103 2.43422489371626 2.52334457857786 0.964681920329791 0.33470415356909 NA NA
"CD5L" 1.97890169530202 1.20147978943748 1.52499824232349 0.787856507694657 0.430780643561729 NA NA
"CD69" 7.03384504671911 0.624033736885746 1.80313371371933 0.346082895648681 0.729280417388208 1 NA
"CD7" 1.46942196291449 -0.953626394174432 2.1155482816616 -0.450770328638131 0.652155088404154 NA NA
"CD79B" 0.862036920866045 2.14921223767826 2.65410633044719 0.809768701812389 0.41807312400576 NA NA
"CD80" 0.223849476047362 0.815200840156036 6.91875675003683 0.117824758061005 0.906206512089903 NA NA
"CD84" 1.89559285071758 -0.587643102832696 1.57456248534976 -0.373210404985714 0.708991852683433 NA NA
"CD86" 0.688240446338077 -1.19111286136631 3.07293507603782 -0.387614066647352 0.698301657582295 NA NA
"CD8B" 3.73150511628111 -2.62737916924566 1.28263291463181 -2.04842643539978 0.0405182334699161 1 NA
"CD93" 1.93890087254743 0.327243418205701 2.08554605939195 0.156910185096133 0.875315632748549 NA NA
"CD96" 9.17695100407289 0.529810729560715 0.870772104681178 0.608437875665182 0.542897097352335 1 NA
"CD99" 0 NA NA NA NA NA NA
"CD99P1" 0 NA NA NA NA NA NA
"CDA" 0.169430298158235 1.45910309499709 6.91670063175886 0.210953628424721 0.83292345617564 NA NA
"CDC14C" 0.515172444011421 0.79480479058722 6.91531860581901 0.114933936654548 0.908497485765503 NA NA
"CDC20B" 39.6734701342542 0.23617620620993 2.2199847596629 0.106386408817416 0.915275776071047 1 NA
"CDC42EP5" 30.1220883296623 1.74994597811945 1.03002935770617 1.69892825386696 0.0893327027084831 1 NA
"CDC42P3" 0.356746784066539 -0.627459669581324 6.91875675003683 -0.0906896559960696 0.927739190079429 NA NA
"CDCP1" 2.91991752686755 0.0153529894250114 1.69382537507818 0.00906409223223661 0.99276799977784 1 NA
"CDCP2" 8.25056610219808 -0.375336234072429 1.05249634236932 -0.356615238422105 0.721379868003687 1 NA
"CDH16" 0.153464402673049 0 6.91875675003683 0 1 NA NA
"CDH17" 3.33940280175608 0.68001231285411 1.6762141750359 0.405683428157113 0.68497522015338 1 NA
"CDHR4" 3.26490057769924 -0.770311189549243 1.19168172487171 -0.646406816075133 0.518015927328166 1 NA
"CDHR5" 4.85783238685582 -0.771645034995427 0.971471472195684 -0.794305398645812 0.427017661923011 1 NA
"CDK3" 0 NA NA NA NA NA NA
"CDKL4" 8.47728473903953 0.217835572518088 1.03079932253708 0.211326848742911 0.832632233712779 1 NA
"CDRT15" 0.287899980499275 2.68167151987514 6.87764297637572 0.389911417194309 0.696602051090639 NA NA
"CDRT15L2" 0.553201506747814 0 4.1323587039535 0 1 NA NA
"CDRT15P1" 0.30261037506552 0.815200840156036 6.91875675003683 0.117824758061005 0.906206512089903 NA NA
"CDRT15P2" 0.167131321570084 1.23227151325067 6.90018650491421 0.178585247278905 0.858263379226449 NA NA
"CDRT4" 6.93423535275042 0.881465089069735 0.91958928685812 0.958542146659145 0.337789449435579 1 NA
"CDRT7" 0.0504287890620999 0 6.91875675003683 0 1 NA NA
"CDRT8" 0 NA NA NA NA NA NA
"CDSN" 0.173977104754783 0.0938705852873542 6.91875675003683 0.0135675510324676 0.989174992612722 NA NA
"CDX1" 0.658005839175373 1.67301296716429 3.40478760023176 0.491370729572209 0.62316426264812 NA NA
"CDX2" 0.238961087892132 -0.627459669581323 6.91875675003683 -0.0906896559960695 0.927739190079429 NA NA
"CDX4" 0.183310335607247 0 6.91875675003683 0 1 NA NA
"CDY1" 0 NA NA NA NA NA NA
"CDY1B" 0 NA NA NA NA NA NA
"CDY2A" 0 NA NA NA NA NA NA
"CDY2B" 0 NA NA NA NA NA NA
"CEACAM1" 3.41614058312658 1.8895553772604 1.68291635138299 1.12278627259614 0.261528276860701 1 NA
"CEACAM16" 0.0616159669426076 0 6.91875675003683 0 1 NA NA
"CEACAM18" 0.12132398525238 0 6.91875675003683 0 1 NA NA
"CEACAM20" 0.0400343825737013 0 6.91875675003683 0 1 NA NA
"CEACAM22P" 1.22751808240464 0.0759639871568214 2.292945733984 0.0331294308587206 0.973571373195085 NA NA
"CEACAM3" 0.0327544020049138 0 6.91875675003683 0 1 NA NA
"CEACAM4" 0 NA NA NA NA NA NA
"CEACAM5" 0.175367998298852 0 6.91875675003683 0 1 NA NA
"CEACAM6" 3.57876264675957 0.0357792852231039 1.92862381058475 0.0185517180835052 0.985198719586521 1 NA
"CEACAM7" 0.322717417853758 -0.879162968316791 6.87898863133018 -0.127804102526448 0.89830400334525 NA NA
"CEACAM8" 0.726792736248698 1.75083841022802 2.09169997509336 0.837040890699383 0.402569583777809 NA NA
"CEBPE" 0.701281018478047 -1.45752723245522 5.94307848319009 -0.245247852031201 0.806264526889145 NA NA
"CECR3" 1.11038612990098 2.94211944158116 2.67709941762864 1.09899521183538 0.271770154424172 NA NA
"CECR7" 4.94030428742198 0.634216259679812 1.37960327363087 0.459709158279008 0.645724995002901 1 NA
"CELA1" 0 NA NA NA NA NA NA
"CELA2A" 0.312241606175253 -3.01657102322407 6.85769236368448 -0.439881357058037 0.660023039059583 NA NA
"CELA2B" 4.58658109101283 0.289961364076233 1.25632784567925 0.230800714219195 0.817469626346868 1 NA
"CELA3A" 0.0209510454731617 0.815200840156036 6.91875675003683 0.117824758061005 0.906206512089903 NA NA
"CELA3B" 0 NA NA NA NA NA NA
"CELF2-AS2" 0.0834238796628034 0.815200840156036 6.91875675003683 0.117824758061005 0.906206512089903 NA NA
"CELP" 0.434398631236923 -3.02908086760408 6.86690627840943 -0.441112889093588 0.659131272878519 NA NA
"CENPVP1" 0 NA NA NA NA NA NA
"CENPVP2" 0 NA NA NA NA NA NA
"CES1" 2.85311946718859 0.0893627691356752 2.2433853500643 0.0398338917266773 0.968225555974607 1 NA
"CES1P1" 0.0396992530797217 0 6.91875675003683 0 1 NA NA
"CES1P2" 0.201797397393389 3.43711142278404 6.86360267744008 0.500773658428897 0.616530426241457 NA NA
"CETN1" 0 NA NA NA NA NA NA
"CETP" 2.25204161632735 -0.270019593623769 1.61351356972525 -0.167348821038889 0.867095592087091 NA NA
"CFC1B" 0.149725184512632 0 6.91875675003683 0 1 NA NA
"CFHR2" 0 NA NA NA NA NA NA
"CFHR3" 11.6020834385545 1.72783994763234 1.31002749983841 1.31893410470045 0.187191143207862 1 NA
"CFHR4" 0.676294188053708 -1.35404420432472 5.24609857303852 -0.258104987062885 0.796325882833485 NA NA
"CFHR5" 1.55149399190329 -2.35451547653529 1.66786834441786 -1.41169144699913 0.158040832835753 NA NA
"CFI" 7.75183582823735 0.541369359764052 2.40487729597439 0.225113090248001 0.821891297776259 1 NA
"CFTR" 5.10559650548383 0.479074697728003 1.51656151741401 0.315895327836687 0.752081958332229 1 NA
"CGB" 0 NA NA NA NA NA NA
"CGB1" 0 NA NA NA NA NA NA
"CGB2" 0.0411400556215328 0 6.91875675003683 0 1 NA NA
"CGB5" 0.0611250089483271 0 6.91875675003683 0 1 NA NA
"CGB7" 5.60885968791825 -1.11501642333102 1.44799621289432 -0.770040980357452 0.441275583950682 1 NA
"CGB8" 0 NA NA NA NA NA NA
"CH25H" 3.90335468945921 0.545225312463747 1.54159569316811 0.353675944269969 0.723581752549629 1 NA
"CHAD" 0.761497539460003 1.46324533383482 4.13715533367293 0.35368392429582 0.723575771443332 NA NA
"CHCHD2" 6.47969055650865 0.475575478122213 1.01479252422835 0.468643064239993 0.63932479011202 1 NA
"CHDC2" 5.57817519373671 0.0740800516541213 1.2373302922471 0.0598708785506137 0.952258473824375 1 NA
"CHEK2P2" 1.28891813128199 0 6.91875675003683 0 1 NA NA
"CHI3L1" 2.60650988721591 -1.42981332299998 2.20109299412554 -0.649592419228074 0.515955531129194 1 NA
"CHI3L2" 0.766094172348648 -0.251802462014549 2.32541962976444 -0.10828259071678 0.913771532006137 NA NA
"CHIA" 0.272350949609303 0 6.91875675003683 0 1 NA NA
"CHIAP2" 0.591970822596085 -1.59067644028687 5.26418963211626 -0.302169289377861 0.762523014150915 NA NA
"CHIT1" 0.834942909462753 -0.435404042261555 2.43408597956917 -0.17887783994328 0.858033623294663 NA NA
"CHMP4C" 7.73294185382821 0.420315906980576 1.24778827033459 0.336848740265743 0.73623092856515 1 NA
"CHODL-AS1" 0.103418559346686 -0.627459669581325 6.91875675003683 -0.0906896559960697 0.927739190079429 NA NA
"CHP2" 3.22775466356948 -0.263843323899982 1.48093207339798 -0.178160314466414 0.858597075521735 1 NA
"CHRDL2" 7.94964128629702 0.697452764100813 0.803862531129037 0.867626910189768 0.38559860980755 1 NA
"CHRM1" 3.78829456491033 1.44442295709253 3.23478181544039 0.44652871182778 0.65521537745438 1 NA
"CHRM3-AS1" 0.02405768720889 -0.627459669581324 6.91875675003683 -0.0906896559960696 0.927739190079429 NA NA
"CHRM3-AS2" 0.118638369148725 0.815200840156037 6.91875675003683 0.117824758061005 0.906206512089903 NA NA
"CHRNA9" 9.31279623342517 1.0090164958292 0.983479984996273 1.02596546063215 0.304907864892277 1 NA
"CHST13" 4.97580928459175 -2.02367285931489 1.29647624088728 -1.56090238717366 0.118546783989656 1 NA
"CHST4" 9.07883831574118 0.288766043515844 1.18021992588284 0.244671384699625 0.806710886396804 1 NA
"CIB3" 1.1707243629925 -0.336363081349705 2.04572868749204 -0.164422136428105 0.869398838368392 NA NA
"CIB4" 6.72780442431116 -0.251812423444385 0.995405304758442 -0.252974765395181 0.800287713375294 1 NA
"CIDEA" 0.128220450827285 0.0938705852873581 6.91875675003683 0.0135675510324681 0.989174992612722 NA NA
"CIDEC" 0.805761982457254 -0.013536550893846 2.79175552765945 -0.00484875941311194 0.996131264884532 NA NA
"CIITA" 0.53031695281306 -1.46342381320095 6.91298203913795 -0.211692118526528 0.832347237262518 NA NA
"CKLF-CMTM1" 11.8019501095566 1.29194387194247 0.917814032590854 1.40763142212536 0.159240238009607 1 NA
"CLC" 1.09458910733596 0.244451366092227 2.692373380029 0.0907940064723097 0.927656272524143 NA NA
"CLCA1" 0.757456070994431 0.0938724060003518 3.0131788363829 0.0311539444213802 0.975146769095903 NA NA
"CLCA2" 8.73702824164967 0.680365375308059 1.8229461648789 0.373222966435357 0.708982504370688 1 NA
"CLCA3P" 1.08138179087138 -1.06238869437951 3.30012590591542 -0.32192368554036 0.747510509116034 NA NA
"CLCA4" 3.70596075825357 1.13109711937007 1.25554238506797 0.900883261944862 0.367650391582621 1 NA
"CLCN1" 6.80396121625364 -0.277946340036835 0.878436340488663 -0.316410338718702 0.751691070610915 1 NA
"CLDN10-AS1" 0.0226196733691223 0 6.91875675003683 0 1 NA NA
"CLDN14" 0 NA NA NA NA NA NA
"CLDN16" 8.03135380346839 0.255665653400802 1.0341350535124 0.2472265614945 0.804732890101999 1 NA
"CLDN17" 0 NA NA NA NA NA NA
"CLDN18" 0.254180690325635 -0.857553376690324 6.85323921346948 -0.125131102239197 0.90041976077628 NA NA
"CLDN2" 1.55703261413312 -1.0858726143909 1.90195684819801 -0.570923896312213 0.568051231746694 NA NA
"CLDN20" 0.947783958200392 -1.71212302673094 2.60135503607956 -0.65816584164199 0.510431571448264 NA NA
"CLDN22" 3.19795862405004 0.529551419825395 1.3741731379218 0.385360043222974 0.699970681797509 1 NA
"CLDN24" 0.325242027772119 0 6.91875675003683 0 1 NA NA
"CLDN25" 0.0214813132539546 0 6.91875675003683 0 1 NA NA
"CLDN5" 5.99549723186565 -0.0525352767770937 1.38649305529949 -0.0378907608489577 0.969774779535198 1 NA
"CLDN7" 6.58183262440487 1.03248766110975 1.34620716467282 0.76696045616477 0.443105027013773 1 NA
"CLDN8" 0.355471293072677 1.28993307570483 6.89796129537257 0.187002075029062 0.851659006008261 NA NA
"CLEC10A" 0.401412166948565 0.815203997849101 6.33424741310611 0.128697845960733 0.897596739910224 NA NA
"CLEC12A" 0.356631707329153 0.093870585287357 6.91875675003683 0.013567551032468 0.989174992612722 NA NA
"CLEC12B" 1.56689111169837 -1.39864945039127 2.65510601221279 -0.526777252568389 0.598348281299764 NA NA
"CLEC14A" 0.566707824095622 -1.91503644843567 3.15997545378334 -0.606028900048211 0.544495562526956 NA NA
"CLEC17A" 0.864125026720312 0.815218103730784 2.3488669603077 0.347068657998404 0.728539738984409 NA NA
"CLEC18C" 6.69015854293434 1.26982110894247 0.881322904327593 1.44081255883311 0.149637644447792 1 NA
"CLEC19A" 4.8960913879981 -2.02850723818589 1.56450631300644 -1.29657977172863 0.194775816213686 1 NA
"CLEC1B" 2.34769251530465 -0.311461012297738 2.11488625750243 -0.147270810046095 0.882918271440269 NA NA
"CLEC2A" 0.209982459550179 2.3044438883736 6.87033795062873 0.335419291588518 0.737308817418891 NA NA
"CLEC2B" 0.903970875227699 0.504149794549618 2.36079191183479 0.213551135965134 0.830897108113123 NA NA
"CLEC3A" 2.26534161564582 -0.526589746320995 1.34881192778756 -0.390410060492832 0.696233349748649 NA NA
"CLEC4C" 0.32175051561505 -0.658709605214074 6.91523504250857 -0.0952548396641512 0.924112412211991 NA NA
"CLEC4D" 1.12737197049566 0.426968997683249 2.46316346916229 0.173341722150686 0.862382830505463 NA NA
"CLEC4E" 0.300820061079338 0.815201742674367 6.75685786813524 0.120648052479954 0.903969806428331 NA NA
"CLEC4F" 7.29232369998829 0.741453547630794 1.26493617787549 0.586158859711084 0.557768765275985 1 NA
"CLEC4M" 0.382141163819264 0 6.91875675003683 0 1 NA NA
"CLEC5A" 0.185342809343778 0.267712037789822 6.90943163392005 0.0387458841731003 0.969092990575082 NA NA
"CLEC6A" 1.3036433851626 1.94757350242205 3.07839250762014 0.63265925238614 0.52695618458394 NA NA
"CLEC7A" 5.64152459878498 -0.272053547416252 0.702177749599844 -0.387442563611977 0.698428598341443 1 NA
"CLEC9A" 0.174407298854801 0.815200840156037 6.91875675003683 0.117824758061005 0.906206512089903 NA NA
"CLECL1" 0.280045961563963 -1.35414480607042 6.91585492391023 -0.195802951474405 0.844764399849178 NA NA
"CLIC3" 0.946068316091635 1.26654827517654 2.08948246445412 0.606154058109037 0.544412456881806 NA NA
"CLIC6" 16.3659939159203 -1.02940344335081 1.82256845921565 -0.564809205462612 0.572203545018416 1 NA
"CLIP1-AS1" 0.375955930220342 -0.627459669581323 6.91875675003683 -0.0906896559960694 0.927739190079429 NA NA
"CLK2P" 0.143022487309861 2.60268142818869 6.87957857458166 0.378319892704614 0.705192969448077 NA NA
"CLLU1" 0.403422283257225 -0.627461203437934 6.55594644806177 -0.0957087139757586 0.923751919922894 NA NA
"CLLU1OS" 0.391706704074661 -1.93889750593793 4.63025061705475 -0.41874569354763 0.675401997510795 NA NA
"CLNK" 0.741356096222817 0.815216029399953 3.25670714928467 0.2503191082376 0.802340580519111 NA NA
"CLPS" 0.453235436313451 2.28083006211794 6.85281914402227 0.332830914428482 0.739261921038901 NA NA
"CLPSL1" 0.178641744318627 -0.627459669581323 6.91875675003683 -0.0906896559960693 0.927739190079429 NA NA
"CLPSL2" 0.57899020272106 -0.189599868168073 3.58138011836797 -0.052940448067957 0.957779356668295 NA NA
"CLRN1" 1.73667385404213 1.04987445038475 2.2016395274513 0.476860284026662 0.633461614815018 NA NA
"CLRN2" 4.23386389134907 -0.565843838787983 1.5497801885134 -0.365112319141696 0.715027565430697 1 NA
"CLRN3" 1.05775292393453 -0.754092896904457 2.13109687990935 -0.353852001761898 0.723449799685049 NA NA
"CLSTN2-AS1" 5.98941987865886 0.834294422736023 1.04476308721239 0.798548908309984 0.424552023065308 1 NA
"CLYBL-AS1" 0.0459117266961001 -0.627459669581324 6.91875675003683 -0.0906896559960695 0.927739190079429 NA NA
"CLYBL-AS2" 0.0211374424640271 0 6.91875675003683 0 1 NA NA
"CMA1" 0.0406682205355981 0 6.91875675003683 0 1 NA NA
"CMAHP" 2.89874175573367 -0.841031733448345 1.71285153118475 -0.491012629020228 0.623417515354285 1 NA
"CMTM2" 5.12145875488266 0.506771432909425 1.0668923370352 0.474997724997913 0.634788594824695 1 NA
"CMTM5" 2.89305462805333 0.238596263784606 1.92788572963789 0.123760583999665 0.901504841226282 1 NA
"CNBD1" 0.421614831125218 0.815207866372289 5.53464394948838 0.147291835538517 0.882901676491141 NA NA
"CNFN" 9.9148980035105 0.629240517273504 0.917211691279442 0.686036302476434 0.49269021648106 1 NA
"CNGA2" 0 NA NA NA NA NA NA
"CNR2" 1.35115865687266 0.309885783273161 1.7176901063423 0.180408434634954 0.856831933087489 NA NA
"CNTF" 12.0313380022124 0.862600992202877 0.825300192769966 1.04519664451758 0.29593209397026 1 NA
"CNTFR-AS1" 0.777069307687216 -0.875171694795096 2.33745867485451 -0.374411622421333 0.708098097306782 NA NA
"CNTN4-AS2" 0.0674095440733905 -0.627459669581324 6.91875675003683 -0.0906896559960695 0.927739190079429 NA NA
"CNTNAP3P2" 0 NA NA NA NA NA NA
"COL10A1" 2.02525749117785 -0.549086088923805 1.72462167795966 -0.318380602506058 0.750196250316047 NA NA
"COL18A1-AS1" 0.140404145718351 -0.632812340196008 6.91585497732507 -0.0915016787180764 0.927093972409682 NA NA
"COL18A1-AS2" 0 NA NA NA NA NA NA
"COL4A2-AS1" 4.09960961167923 -0.119589628355832 1.19014369295652 -0.100483352609927 0.919960598635046 1 NA
"COL4A3" 5.58288914217392 -0.214302923667912 1.05060964005432 -0.203979590037677 0.838369448384357 1 NA
"COL6A4P1" 4.37017025227053 0.553135519069998 1.52634036270187 0.362393298759954 0.717058146491056 1 NA
"COL6A5" 1.83088522001648 1.28009229065701 1.9052641581346 0.671871291543275 0.501665638158701 NA NA
"COL6A6" 8.61555688984553 1.73654065116796 1.34208571769722 1.29391187781027 0.195695861249253 1 NA
"COLCA1" 8.45557564163489 -0.0795966420639499 0.896224885354335 -0.0888132469480361 0.929230329753915 1 NA
"COMMD3-BMI1" 11.3430186974953 0.754425391719072 0.803541249516516 0.93887574803783 0.347794542090102 1 NA
"COMP" 1.4641222429472 -1.9810973243992 2.15903253031383 -0.91758567626178 0.358835819663161 NA NA
"COX4I2" 1.07886266443919 4.66208719701002 5.93420322616399 0.785629851107021 0.43208437087472 NA NA
"COX6A2" 1.46258183166111 -0.93706852401258 3.00167827158959 -0.312181532871722 0.754902565915778 NA NA
"COX7A1" 0.414438395757946 0.0938717527522773 4.79549239029537 0.0195749977504386 0.984382408916366 NA NA
"COX7B2" 1.3106285103609 0.562087262357966 3.0890971692319 0.181958427192411 0.855615351483444 NA NA
"COX8C" 7.12810139796379 -0.547014080776225 0.934054345748851 -0.585634104980982 0.558121424517237 1 NA
"CPA1" 0.36666448719138 -2.30140545652963 6.88244753782257 -0.334387649725222 0.738087057679508 NA NA
"CPA3" 0.958131573600493 0 5.23725104042262 0 1 NA NA
"CPA5" 3.17131536794399 0.173081295738525 1.19701718243069 0.144593827289147 0.885031571125073 1 NA
"CPA6" 3.73621827031331 1.40748851099035 2.93465222000724 0.47960998628549 0.631504744109721 1 NA
"CPB2" 2.33304098751769 -0.743721129550517 1.10468983802296 -0.673239767355458 0.500794765305575 NA NA
"CPEB2-AS1" 7.74714279239418 -0.513059179504989 0.929068172489806 -0.552229852121662 0.580790884153863 1 NA
"CPED1" 28.0943908937263 2.08231677714787 1.63422290573518 1.27419385069206 0.202594723989554 1 NA
"CPLX3" 15.7982219972829 0.882861968574891 0.971355115199102 0.908897224877359 0.363404378802977 1 NA
"CPLX4" 1.10620790618023 3.6572291638425 3.97817860678099 0.919322515487009 0.357926904402118 NA NA
"CPM" 13.1498791082886 0.596764656639508 0.883843901226594 0.675192368031641 0.499553554856792 1 NA
"CPN1" 0.0451811332939442 0 6.91875675003683 0 1 NA NA
"CPN2" 0.0450828400262098 0 6.91875675003683 0 1 NA NA
"CPS1-IT1" 0.0200386227979942 -0.627459669581324 6.91875675003683 -0.0906896559960696 0.927739190079429 NA NA
"CPXCR1" 0.0412669144588239 0 6.91875675003683 0 1 NA NA
"CPZ" 7.20102313287506 0.231754370899068 1.428419839051 0.162245275907845 0.871112707073674 1 NA
"CR1" 2.1832402588708 1.53267797904231 1.56865291407008 0.977066351195285 0.328536304937126 NA NA
"CR1L" 0.763951845845691 -2.53537598876486 2.63254015658161 -0.963091097556924 0.33550180896334 NA NA
"CR2" 1.78590840943443 1.2650938855726 2.06418717764606 0.612877504168625 0.539957338873957 NA NA
"CRCT1" 0 NA NA NA NA NA NA
"CREB3L3" 4.07665804553822 -0.815934563126659 0.994652892519674 -0.82032090718574 0.41203319081121 1 NA
"CRISP1" 0.575774518927288 0 6.91875675003683 0 1 NA NA
"CRISP2" 0.694445955332404 -1.81518979643517 3.92222629031703 -0.462795785372304 0.643510752516029 NA NA
"CRISP3" 0.356959666590742 0 6.60751063589411 0 1 NA NA
"CRLF2" 0 NA NA NA NA NA NA
"CRNN" 0.0327544020049138 0 6.91875675003683 0 1 NA NA
"CRP" 0.70095433089523 -0.385119428976179 3.27593184559929 -0.117560268994462 0.90641608732551 NA NA
"CRSP8P" 1.92569508036601 -0.397435536091979 2.32681325877955 -0.170806803937691 0.864375678931048 NA NA
"CRX" 4.23834871884524 -0.175338089059732 1.30818709835817 -0.134031354750241 0.893377780617665 1 NA
"CRYAA" 3.27692028223587 -0.427995832402218 1.89416555248898 -0.225954817856243 0.821236561650274 1 NA
"CRYBA1" 9.5955292481425 -0.738740544300854 1.42504910692552 -0.518396552589441 0.604181619493137 1 NA
"CRYBA2" 0.547583592195124 0.0889538630187817 3.32310027227127 0.0267683355091731 0.978644508766714 NA NA
"CRYBA4" 1.4528712063886 -1.7092564558027 2.4149754328093 -0.707773848371761 0.47908570900221 NA NA
"CRYBB1" 4.65637629181987 0.479268658602758 1.30220408733285 0.368044197729702 0.712840278565532 1 NA
"CRYBB2" 7.46745585360971 0.682044045428092 1.01559959770814 0.671567857024785 0.501858846845727 1 NA
"CRYBB3" 6.85534870887686 0.392261817138789 1.00007820464629 0.392231142841 0.694887435333237 1 NA
"CRYGA" 4.43414895633816 -0.573360544368601 1.22458522363718 -0.468207955887012 0.639635883297586 1 NA
"CRYGB" 0.106775718468652 0 6.91875675003683 0 1 NA NA
"CRYGC" 2.5879451355508 -0.637646630287429 1.874867560626 -0.340102225713759 0.733779545705661 1 NA
"CRYGD" 3.51090030667793 -0.198556807034617 1.8287004121908 -0.108578094974422 0.913537135695227 1 NA
"CRYGN" 2.43889633732155 -0.898658761715201 1.64154047291275 -0.54744843428723 0.584070687816539 NA NA
"CRYM-AS1" 1.15714548367119 -2.30492317509039 1.86982026050485 -1.232697721688 0.217688562176345 NA NA
"CSF1R" 1.75111695693673 0.592912148547727 1.94037367212085 0.305565962405411 0.759935139669503 NA NA
"CSF2" 0 NA NA NA NA NA NA
"CSF2RA" 0 NA NA NA NA NA NA
"CSF2RB" 1.55488199895476 0.0598746888760203 2.39707053748533 0.0249782757493788 0.980072291642539 NA NA
"CSF3" 0.428428374779881 -3.16767103807257 3.53450683585759 -0.896213017877495 0.370139004329801 NA NA
"CSF3R" 0.965599581867404 0.839915097722572 2.27275850752146 0.369557564053972 0.71171217490853 NA NA
"CSH1" 0 NA NA NA NA NA NA
"CSH2" 0.0721310724897512 0 6.91875675003683 0 1 NA NA
"CSHL1" 0 NA NA NA NA NA NA
"CSMD2-AS1" 0.0480873816598341 0 6.91875675003683 0 1 NA NA
"CSN1S1" 0.066384719089079 0.0938705852873557 6.91875675003683 0.0135675510324678 0.989174992612722 NA NA
"CSN1S2AP" 0 NA NA NA NA NA NA
"CSN1S2BP" 0 NA NA NA NA NA NA
"CSN2" 0.328591755928524 -1.97706110251749 6.63927753388736 -0.297782566314847 0.76586912132484 NA NA
"CSN3" 0 NA NA NA NA NA NA
"CSNK1A1L" 0.315972693920166 -0.627459669581323 6.91875675003683 -0.0906896559960694 0.927739190079429 NA NA
"CSNK1A1P1" 11.1678895512211 1.54939004844934 1.24246249242062 1.24703164715319 0.212385893770901 1 NA
"CSNK1G2-AS1" 0.420021642132469 -0.632547391963433 4.20355206647588 -0.150479257056935 0.880386514858394 NA NA
"CSPG4P1Y" 0 NA NA NA NA NA NA
"CSRP3" 4.91199127361303 -0.672829760952123 3.19739220840989 -0.210430787684546 0.83333146546362 1 NA
"CST1" 0.0195982185069705 0 6.91875675003683 0 1 NA NA
"CST11" 0.126289797589432 0 6.91875675003683 0 1 NA NA
"CST13P" 0.162747998390424 0 6.91875675003683 0 1 NA NA
"CST2" 0.299535220922654 0 6.91875675003683 0 1 NA NA
"CST4" 0 NA NA NA NA NA NA
"CST5" 0 NA NA NA NA NA NA
"CST6" 0.0645268869951046 0 6.91875675003683 0 1 NA NA
"CST7" 0.0652014888000369 0 6.91875675003683 0 1 NA NA
"CST8" 0 NA NA NA NA NA NA
"CST9" 0.0424282772237245 0 6.91875675003683 0 1 NA NA
"CST9L" 0.0204361640667308 0 6.91875675003683 0 1 NA NA
"CSTA" 1.96039315256816 0.119828960449644 2.51251534891889 0.0476928272303708 0.961961050640487 NA NA
"CSTL1" 0 NA NA NA NA NA NA
"CT45A1" 0 NA NA NA NA NA NA
"CT45A2" 0 NA NA NA NA NA NA
"CT45A3" 0 NA NA NA NA NA NA
"CT45A4" 0 NA NA NA NA NA NA
"CT45A5" 0 NA NA NA NA NA NA
"CT45A6" 0 NA NA NA NA NA NA
"CT47A1" 0 NA NA NA NA NA NA
"CT47A10" 0 NA NA NA NA NA NA
"CT47A11" 0 NA NA NA NA NA NA
"CT47A12" 0 NA NA NA NA NA NA
"CT47A2" 0 NA NA NA NA NA NA
"CT47A3" 0 NA NA NA NA NA NA
"CT47A4" 0 NA NA NA NA NA NA
"CT47A5" 0 NA NA NA NA NA NA
"CT47A6" 0 NA NA NA NA NA NA
"CT47A7" 0 NA NA NA NA NA NA
"CT47A8" 0 NA NA NA NA NA NA
"CT47A9" 0 NA NA NA NA NA NA
"CT47B1" 0 NA NA NA NA NA NA
"CT55" 1.97490416304788 1.44170956218344 1.61551259084719 0.892416172025867 0.372169906093 NA NA
"CT62" 1.61888570409343 -0.172746498809137 1.41098176287469 -0.122430001120063 0.902558479766937 NA NA
"CT83" 0 NA NA NA NA NA NA
"CTAG1A" 0 NA NA NA NA NA NA
"CTAG1B" 0 NA NA NA NA NA NA
"CTAGE1" 0.263894700150073 1.6835375615724 6.91154899732282 0.243583249170991 0.807553602822167 NA NA
"CTAGE11P" 0.605086168886059 3.10053773063992 6.86896714124231 0.451383398243941 0.651713246583833 NA NA
"CTAGE15" 1.60240854238281 -3.4300868988537 2.16491300963496 -1.58439941170295 0.113102855720625 NA NA
"CTAGE4" 2.54134332373457 -2.48678206913229 2.53887091231737 -0.979483461355845 0.327341156468918 NA NA
"CTAGE6" 0.470325017737603 1.681637342946 6.40858262870837 0.262403941772212 0.793010034035107 NA NA
"CTAGE7P" 0.943207492410153 2.35519313249448 2.89158753793098 0.814498299498029 0.415359545999432 NA NA
"CTAGE9" 0.0205700278107664 0 6.91875675003683 0 1 NA NA
"CTB-113P19.1" 2.40466003194397 0.105981612535229 2.14393530039133 0.0494332140134471 0.960574059552938 NA NA
"CTB-174D11.1" 0.578365751996079 -1.44738131194833 6.91354626450304 -0.209354397377764 0.834171589517899 NA NA
"CTB-7E3.1" 0.229751871166272 -0.558148356766493 4.95132450065314 -0.112727080742308 0.91024693076264 NA NA
"CTC-360P9.3" 0 NA NA NA NA NA NA
"CTCFL" 3.52597650550593 -0.682259020611042 1.51554712384825 -0.45017341254204 0.652585405661051 1 NA
"CTD-2151A2.1" 3.06839069085056 0.576417374509061 1.18413298437914 0.486784324153663 0.626411180363126 1 NA
"CTD-2194D22.4" 1.44206096155479 -0.510145162480127 2.42902707203086 -0.210020369206344 0.833651775234461 NA NA
"CTD-2201E9.1" 0.148616878192115 0 6.91875675003683 0 1 NA NA
"CTD-2270F17.1" 1.42374135598939 1.84626237430025 1.69894249639647 1.08671269228726 0.277163802965091 NA NA
"CTD-2350J17.1" 0.0744582571635028 -2.06416075957013 6.88944788287835 -0.299611927495668 0.7644731850958 NA NA
"CTD-3080P12.3" 0.105545724513138 0 6.91875675003683 0 1 NA NA
"CTLA4" 0.292785894294371 0 6.91875675003683 0 1 NA NA
"CTRB1" 0.252359235341668 2.42537884146713 6.8843274967776 0.352304396123281 0.724609991605401 NA NA
"CTRB2" 0.0416738776457097 0 6.91875675003683 0 1 NA NA
"CTRC" 3.10093791781325 0.971378143223551 1.74354128717697 0.557129418366881 0.577439009170485 1 NA
"CTSE" 3.48469583948665 0.500317419636177 1.37430836231983 0.36405033495659 0.715820422642521 1 NA
"CTSG" 0 NA NA NA NA NA NA
"CTSL3P" 0.157508321994739 0 6.91875675003683 0 1 NA NA
"CTSLP2" 0.319533456826528 -0.627459669581322 6.91875675003683 -0.0906896559960693 0.927739190079429 NA NA
"CTSLP8" 0.319773947226755 0.73896254191889 5.60913153411623 0.131742772909554 0.895187752461558 NA NA
"CTSW" 2.04965130361321 -1.58607209490801 1.62106778549992 -0.978411951119539 0.327870619692535 NA NA
"CUZD1" 0 NA NA NA NA NA NA
"CWH43" 0.74506615480018 -0.0698940283506153 2.58049289735414 -0.0270855340940019 0.978391512649518 NA NA
"CX3CR1" 11.6520377349158 0.376005280928898 0.916282295967116 0.410359648531714 0.68154214202794 1 NA
"CXADRP2" 0.205113641706681 -1.29909739901992 6.89086737587241 -0.188524510509165 0.850465503379651 NA NA
"CXADRP3" 0.361354742101416 -1.87134309978732 6.54324243267673 -0.285996296032361 0.774880958465167 NA NA
"CXCL1" 1.50373143751891 5.41173136263047 4.31122536318072 1.25526524520115 0.209382487304845 NA NA
"CXCL10" 0.378679903239603 -1.16719309045881 4.76671239362429 -0.244863334322412 0.806562252521094 NA NA
"CXCL11" 0.769774990348836 -1.96441081594375 2.25286543740948 -0.871961007224016 0.383229649942183 NA NA
"CXCL13" 3.9553775006055 2.66746688207416 1.81246532076255 1.47173402520711 0.141092715601422 1 NA
"CXCL17" 0.243907199454131 -1.46345012435602 6.91298062711445 -0.211695967816834 0.832344234026864 NA NA
"CXCL2" 1.86489004630278 -0.137151337812321 2.12672502263167 -0.0644894550789672 0.948580503262575 NA NA
"CXCL3" 4.30919656835668 1.28173727237687 1.35161046145321 0.948303752398292 0.342974841150052 1 NA
"CXCL5" 1.55665155987116 -1.0461917926009 1.94121568924383 -0.538936398669039 0.5899307407442 NA NA
"CXCL6" 7.73383093828727 1.47881731388523 2.01250639146315 0.734813722907031 0.462452948398503 1 NA
"CXCL8" 0.577093957796895 -2.26084896905698 5.41671681861742 -0.41738363749908 0.676397821165899 NA NA
"CXCL9" 0.398949784033451 0.0938705852873556 6.91875675003683 0.0135675510324678 0.989174992612722 NA NA
"CXCR1" 0.802360259428865 0.0938722818164393 3.42418010675856 0.0274145281175942 0.978129110841862 NA NA
"CXCR2" 1.74244520017629 -0.219692473507856 1.30947023180998 -0.16777202579412 0.86676263070645 NA NA
"CXCR2P1" 0.257208623005591 0.611112802054881 6.87383165455447 0.0889042433342064 0.92915801121578 NA NA
"CXCR3" 0 NA NA NA NA NA NA
"CXCR5" 1.24836658377735 -2.26211775542694 2.14411479863921 -1.05503574568984 0.291408976722255 NA NA
"CXCR6" 0.172769099826407 0.815200840156036 6.91875675003683 0.117824758061005 0.906206512089903 NA NA
"CXXC1P1" 3.29733378502081 0.524447535555881 2.81579075774702 0.186252310869684 0.852246903426023 1 NA
"CXorf21" 0.276931641041663 0.815207035488789 5.71582416683851 0.142622832979778 0.886588063720309 NA NA
"CXorf22" 12.4960093029405 0.884234986190163 0.75656166937097 1.16875467260368 0.24250248746289 1 NA
"CXorf28" 1.83810109637793 -2.10985454198684 1.83289755493102 -1.15110336434829 0.249689714086551 NA NA
"CXorf30" 12.9465046774489 0.187136447221393 0.938867638050521 0.199321437481822 0.842011310923865 1 NA
"CXorf36" 0.0755451478510072 0 6.91875675003683 0 1 NA NA
"CXorf49" 0 NA NA NA NA NA NA
"CXorf49B" 0 NA NA NA NA NA NA
"CXorf51A" 0 NA NA NA NA NA NA
"CXorf51B" 0 NA NA NA NA NA NA
"CXorf65" 1.88320125897877 0.108510240759954 1.97884682490421 0.0548350884941317 0.956269845869173 NA NA
"CXorf66" 0 NA NA NA NA NA NA
"CYCSP52" 0 NA NA NA NA NA NA
"CYLC1" 1.17177534936266 3.00600370673198 2.53117411506067 1.18759262306217 0.234993945582645 NA NA
"CYLC2" 0.176202871076819 0.798923263023302 6.91522076182416 0.115531129162759 0.908024148161181 NA NA
"CYMP" 0.275522216633451 0.0727282642243622 4.22747664535057 0.017203705738824 0.986274105875477 NA NA
"CYP11A1" 7.80237435599602 -0.937525018058498 0.993529626032259 -0.943630661324696 0.345358418211377 1 NA
"CYP11B1" 0.164367173057462 0 6.91875675003683 0 1 NA NA
"CYP11B2" 0 NA NA NA NA NA NA
"CYP17A1" 0.266941367326369 -0.627459669581323 6.91875675003683 -0.0906896559960694 0.927739190079429 NA NA
"CYP19A1" 6.91838947551796 -0.64888468188738 1.23940651544853 -0.523544675455053 0.600595270080041 1 NA
"CYP1A2" 1.23316091551283 1.95301261203771 2.37274186059181 0.823103703135487 0.410449023131904 NA NA
"CYP1B1-AS1" 3.81774872413521 0.786424663879853 1.10799254939751 0.709774325023653 0.477844093085972 1 NA
"CYP24A1" 1.74282730878708 -2.3776928682663 2.27251148749369 -1.04628420201678 0.295429837056119 NA NA
"CYP26C1" 2.93879430637136 0.976170621405308 1.9322731284032 0.505192877267821 0.613423372575615 1 NA
"CYP2A7" 0.423002389858581 -0.627462292672019 6.28560057340285 -0.0998253524614799 0.920482980226672 NA NA
"CYP2B6" 5.59429132123068 0.529587475898305 2.51239173714312 0.210790167818537 NA NA NA
"CYP2C18" 4.79708500792337 -1.26627270785251 1.3392226613751 -0.945528136861365 0.344389313054164 1 NA
"CYP2C19" 1.50072163021536 -0.612092765118594 1.67191787564791 -0.366102171664019 0.714288837091266 NA NA
"CYP2C9" 1.96386206172303 0.127544688905574 1.91884377666732 0.0664695534136165 0.947003996941766 NA NA
"CYP2F1" 0.0728111198887535 0 6.91875675003683 0 1 NA NA
"CYP2J2" 5.84432922863409 -1.07136924952271 1.8881093090391 -0.567429673903761 0.570422293995926 1 NA
"CYP2W1" 2.80076799052057 0.576257250696193 1.26465267256887 0.455664439095085 0.648631297433231 1 NA
"CYP3A4" 1.62126561198986 -2.43361124499064 2.23367741988288 -1.08950881775858 0.275929568516305 NA NA
"CYP3A43" 12.6136731214976 0.819661736675563 0.900394062765976 0.910336674319678 0.362644982998728 1 NA
"CYP3A7" 0.115135688134579 -2.02042607947522 6.89086788295268 -0.293203427172585 0.769366664648953 NA NA
"CYP3A7-CYP3AP1" 0.0200386227979942 -0.627459669581324 6.91875675003683 -0.0906896559960696 0.927739190079429 NA NA
"CYP4A22" 2.5622467149033 1.10765971440737 1.48168923842557 0.747565471680392 0.454722297946741 1 NA
"CYP4B1" 0 NA NA NA NA NA NA
"CYP4F11" 0.23354810955539 -0.627459669581324 6.91875675003683 -0.0906896559960695 0.927739190079429 NA NA
"CYP4F12" 0.0209510454731617 0.815200840156036 6.91875675003683 0.117824758061005 0.906206512089903 NA NA
"CYP4F2" 2.12794576053349 -0.310229001658212 1.79840136610214 -0.172502650134549 0.86304237808613 NA NA
"CYP4F22" 0.268310964304273 0 6.91875675003683 0 1 NA NA
"CYP4F24P" 5.19713715656624 -0.703556977290422 2.30203315267262 -0.305624172472757 0.759890813608311 1 NA
"CYP4F3" 2.80861567872389 0.273208361254095 1.61371008406652 0.169304489047757 0.865557145206085 1 NA
"CYP4F30P" 22.3558403580201 1.38870453486619 0.904226043620083 1.53579356032092 0.124589019620488 1 NA
"CYP4F62P" 26.9971564367297 1.99953776833548 0.751789819319433 2.65970317361518 0.00782095432128577 0.859668386036213 NA
"CYP4F8" 0 NA NA NA NA NA NA
"CYP4Z1" 8.8544630140785 -0.216177829675907 1.0741551025668 -0.2012538311826 0.840500101272601 1 NA
"CYP4Z2P" 11.529303412928 1.2202205939747 1.1437381505619 1.06687058867034 0.286030277608741 1 NA
"CYP7A1" 0.74483157196544 -2.38505101250411 2.5761185695792 -0.925831225576586 0.354533696908894 NA NA
"CYP8B1" 0.170854158956839 -0.600609495847678 6.9166404815636 -0.0868354365748243 0.930802319684937 NA NA
"CYSLTR1" 4.27177617127067 -0.00815179912066365 2.51280675473885 -0.00324410108548552 0.997411586370368 1 NA
"CYTH4" 0.578712858668 -1.97480570269371 3.62086583903353 -0.545395988275782 0.585481198979967 NA NA
"CYTL1" 8.331364763159 0.489591347761565 1.29599218424965 0.377773379895056 0.705598950607713 1 NA
"DAB1-AS1" 0.0212141386118623 0 6.91875675003683 0 1 NA NA
"DAND5" 3.45185806430059 0.934302065238403 1.53783488702209 0.607543809236643 0.54349007830096 1 NA
"DAO" 1.20582688831755 -0.470905012507581 1.79505432084359 -0.262334686499224 0.793063422200795 NA NA
"DAOA" 0.180957386952979 0 6.91875675003683 0 1 NA NA
"DAOA-AS1" 0.0416497882621053 0 6.91875675003683 0 1 NA NA
"DAPL1" 5.71163055065892 -0.221645816659927 1.39256353303389 -0.159163881145905 0.873539759724835 1 NA
"DAPP1" 1.63270643438161 -0.318594259371033 2.15580762479303 -0.147784178749076 0.882513095755707 NA NA
"DAZ1" 0 NA NA NA NA NA NA
"DAZ2" 0 NA NA NA NA NA NA
"DAZ3" 0 NA NA NA NA NA NA
"DAZ4" 0 NA NA NA NA NA NA
"DAZL" 2.08069982472139 1.49927047171893 2.05237993014468 0.730503377906857 0.46508254896917 NA NA
"DCAF12L1" 12.7956930168695 0.323943954292246 0.779000499164339 0.41584563121558 0.677522965861499 1 NA
"DCAF13P3" 17.3042814204404 1.29790634042452 0.802099196255099 1.61813694177014 0.105633088772938 1 NA
"DCAF4L2" 3.72842530684771 0.895163970252656 1.78161423113993 0.502445453458183 0.615354212714068 1 NA
"DCAF8L1" 0 NA NA NA NA NA NA
"DCAF8L2" 0.350808899616533 1.6835190210648 6.91154968593292 0.243580542362484 0.807555699413488 NA NA
"DCD" 0.0800736474686675 0 6.91875675003683 0 1 NA NA
"DCDC2B" 4.89883410695063 0.417347903751024 0.877802977034116 0.475445988074843 0.634469122381676 1 NA
"DCDC2C" 1.08244419684874 0.746742499086702 3.15831579112002 0.236436932996459 0.813093640067402 NA NA
"DCSTAMP" 0.105458858935219 0 6.91875675003683 0 1 NA NA
"DDI1" 0 NA NA NA NA NA NA
"DDIT4L" 28.880398190381 1.1318826023573 1.2986973969143 0.871552222285691 0.383452704867406 1 NA
"DDO" 0.129791438609447 0.815200840156036 6.91875675003683 0.117824758061005 0.906206512089903 NA NA
"DDX11L1" 0.123123859088 0 6.91875675003683 0 1 NA NA
"DDX11L10" 0.0466882186429866 0.815200840156036 6.91875675003683 0.117824758061005 0.906206512089903 NA NA
"DDX11L16" 0 NA NA NA NA NA NA
"DDX11L5" 0.989975674798057 0 3.9227127896801 0 1 NA NA
"DDX11L9" 0.752536802646985 -0.607334734108546 2.54498306511507 -0.238639990353368 0.81138475303657 NA NA
"DDX26B-AS1" 6.7067467133321 -0.0416227348736174 1.11489968994072 -0.0373331657091326 0.970219361505329 1 NA
"DDX4" 8.56831669825207 0.885661955475304 0.78036488466159 1.13493312280367 0.256403340439904 1 NA
"DDX43" 0.69452675822422 0.999344576755126 2.79126877835788 0.358025205062138 0.720324451215058 NA NA
"DDX53" 0.289780958792911 0.815200840156037 6.91875675003683 0.117824758061005 0.906206512089903 NA NA
"DEFA1" 0 NA NA NA NA NA NA
"DEFA10P" 0 NA NA NA NA NA NA
"DEFA11P" 0 NA NA NA NA NA NA
"DEFA1B" 0 NA NA NA NA NA NA
"DEFA3" 0 NA NA NA NA NA NA
"DEFA4" 0 NA NA NA NA NA NA
"DEFA5" 0.335496540240911 -1.15076542833676 5.51630678570596 -0.208611571662161 0.834751476444362 NA NA
"DEFA6" 0 NA NA NA NA NA NA
"DEFA8P" 0.0212141386118623 0 6.91875675003683 0 1 NA NA
"DEFA9P" 0 NA NA NA NA NA NA
"DEFB1" 0.0195982185069705 0 6.91875675003683 0 1 NA NA
"DEFB103A" 0 NA NA NA NA NA NA
"DEFB103B" 0 NA NA NA NA NA NA
"DEFB104A" 0 NA NA NA NA NA NA
"DEFB104B" 0 NA NA NA NA NA NA
"DEFB105A" 0 NA NA NA NA NA NA
"DEFB105B" 0 NA NA NA NA NA NA
"DEFB106A" 0 NA NA NA NA NA NA
"DEFB106B" 0 NA NA NA NA NA NA
"DEFB107A" 0 NA NA NA NA NA NA
"DEFB107B" 0 NA NA NA NA NA NA
"DEFB108B" 0 NA NA NA NA NA NA
"DEFB109P1" 0.0480873816598341 0 6.91875675003683 0 1 NA NA
"DEFB109P1B" 0 NA NA NA NA NA NA
"DEFB110" 0.019530778071571 0 6.91875675003683 0 1 NA NA
"DEFB112" 0.0214813132539546 0 6.91875675003683 0 1 NA NA
"DEFB113" 0.129374234411056 -0.936160481119715 6.88038094538174 -0.136062303606617 0.891772027696455 NA NA
"DEFB114" 0.0650905861804923 0.815200840156037 6.91875675003683 0.117824758061005 0.906206512089903 NA NA
"DEFB115" 0 NA NA NA NA NA NA
"DEFB116" 0 NA NA NA NA NA NA
"DEFB118" 0 NA NA NA NA NA NA
"DEFB119" 0 NA NA NA NA NA NA
"DEFB121" 0 NA NA NA NA NA NA
"DEFB122" 0 NA NA NA NA NA NA
"DEFB123" 0 NA NA NA NA NA NA
"DEFB124" 0.330017385871457 3.28925287998136 6.86580673812861 0.47907740567686 0.631883562804469 NA NA
"DEFB125" 0.081236304365829 0 6.91875675003683 0 1 NA NA
"DEFB126" 0.0463518369950771 0 6.91875675003683 0 1 NA NA
"DEFB127" 0 NA NA NA NA NA NA
"DEFB128" 0 NA NA NA NA NA NA
"DEFB129" 0 NA NA NA NA NA NA
"DEFB130" 0 NA NA NA NA NA NA
"DEFB131" 1.39174638015006 1.26494606222713 2.13510633897244 0.592451082710898 0.553548568221193 NA NA
"DEFB132" 0.0516887657269351 0 6.91875675003683 0 1 NA NA
"DEFB133" 0.393076350300355 0 6.91875675003683 0 1 NA NA
"DEFB134" 0.913817112192933 3.09781895476329 2.47481269385964 1.25173875277488 0.210665074190208 NA NA
"DEFB135" 0.404184228656712 0 5.53261779022585 0 1 NA NA
"DEFB136" 0 NA NA NA NA NA NA
"DEFB4A" 0 NA NA NA NA NA NA
"DEFB4B" 0 NA NA NA NA NA NA
"DEFT1P" 0 NA NA NA NA NA NA
"DEFT1P2" 0 NA NA NA NA NA NA
"DENND2D" 0.810692280345084 0.0938724921240951 2.69153474356286 0.0348769386494463 0.972177869715006 NA NA
"DENND5B-AS1" 2.40224236823609 1.83562231661681 1.62023045470777 1.13293902807665 0.25723985894191 NA NA
"DEPDC1-AS1" 4.06540876921219 0.145079465189029 1.49110720196221 0.0972964686899194 0.92249096027422 1 NA
"DGAT2L6" 0.720134600707118 -0.478623826489168 2.8298849041513 -0.169131905607557 0.865692889385115 NA NA
"DHRS7C" 2.40059736790313 -2.63164446166482 3.27014649363783 -0.804748186903787 0.420965006532537 NA NA
"DHRS9" 0.288495089044974 -0.953332859307218 6.73615969785187 -0.141524682024868 0.887455462839689 NA NA
"DHRSX" 0 NA NA NA NA NA NA
"DIAPH3-AS1" 1.69123936380129 0.56271638985398 1.91012061862227 0.294597306771053 0.768301519800455 NA NA
"DIAPH3-AS2" 0 NA NA NA NA NA NA
"DIO1" 0.274330831382815 -2.30140545688436 6.88244753782972 -0.334387649776416 0.738087057640882 NA NA
"DIO2-AS1" 12.2254504568809 0.880192381055659 0.913892314278337 0.963124831343736 0.335484881792331 1 NA
"DIRC1" 0.169727085218207 -2.30140505649931 6.88244754873245 -0.334387591071895 0.738087101933492 NA NA
"DISC2" 1.96426412182355 -0.338900389666251 1.66416465505221 -0.203645948516806 0.838630183744268 NA NA
"DKFZP434K028" 1.00223671746832 1.90162781538797 2.01728933898715 0.9426648813515 0.345852341797381 NA NA
"DKFZp434L192" 0 NA NA NA NA NA NA
"DKFZp451B082" 8.17657706820742 0.521320970480767 1.69346742071587 0.307842338213034 0.758202303701748 1 NA
"DKFZp686K1684" 5.43995715002822 -1.14280558608441 2.08556914766783 -0.54795861712969 0.583720318341791 1 NA
"DKFZp779M0652" 1.60440957518919 -1.66947266720244 1.75825475863377 -0.949505558852963 0.342363546123375 NA NA
"DLG1-AS1" 1.42126999640117 0.177141070425573 1.91771412811104 0.0923709471755614 0.926403321515539 NA NA
"DLG3-AS1" 2.83149800803009 -0.878561689552542 1.32598862395811 -0.662571061077442 0.507605309368188 1 NA
"DLGAP1-AS3" 0.061181080750164 0 6.91875675003683 0 1 NA NA
"DLGAP1-AS4" 0.0245578732805821 0 6.91875675003683 0 1 NA NA
"DLGAP1-AS5" 0.529396000020997 2.77061546842582 4.52968334835858 0.611657649188615 0.540764287557989 NA NA
"DLGAP2-AS1" 5.97162081017163 -0.632255849880724 1.23743616512489 -0.510940174289242 0.609392948943517 1 NA
"DLX3" 5.89599217138812 -0.253185241235832 0.990971456211872 -0.25549196159864 0.798343151366792 1 NA
"DLX4" 1.60683412201016 -0.335264743782266 1.56552332698298 -0.214155061124752 0.830426139081627 NA NA
"DMBT1" 6.60219013540232 -0.00812009306744668 1.31944006827871 -0.00615419620994215 0.995089692855558 1 NA
"DMBT1P1" 1.19438449633087 -3.98535208603459 2.56388713201342 -1.5544179134379 0.120084763021819 NA NA
"DMBX1" 5.34622766590491 2.20532638343023 2.11754756695789 1.04145305533724 0.297665329920752 1 NA
"DMP1" 10.126272488412 -0.312766465873226 0.776555350388668 -0.402761330170072 0.687123811265833 1 NA
"DMRT1" 1.1892769277086 1.83542641498964 3.20727800250678 0.57226919947541 0.567139612913561 NA NA
"DMRTB1" 0.239263533922761 -0.627459669581323 6.91875675003683 -0.0906896559960694 0.927739190079429 NA NA
"DMRTC1" 0 NA NA NA NA NA NA
"DMRTC1B" 0 NA NA NA NA NA NA
"DMRTC2" 0.0655088040098276 0 6.91875675003683 0 1 NA NA
"DNAH17-AS1" 0.413939626528426 0.146757255080542 3.60563301460324 0.0407022163614983 0.967533294660492 NA NA
"DNAH8" 12.2602941104055 -0.0126484824639817 0.917389920765418 -0.0137874661337335 0.988999542160986 1 NA
"DNAJB3" 0 NA NA NA NA NA NA
"DNAJB5-AS1" 7.5311322459922 0.296636745819204 1.24244081042871 0.238753221344081 0.811296945221211 1 NA
"DNAJB7" 8.97161220628598 0.178961308794819 0.979265783054724 0.182750497251693 0.854993791827284 1 NA
"DNAJB8" 0.118573845207878 1.5161276301843 6.91531845379391 0.21924191059524 0.826461609611077 NA NA
"DNAJB8-AS1" 2.21492723661717 -0.44070360640588 1.73192563582948 -0.254458734999215 0.799141179775928 NA NA
"DNAJC25-GNG10" 0.390373057029361 2.01176566178436 6.48153572113022 0.310384104684617 0.756268880304445 NA NA
"DNAJC5B" 2.15157267548595 0.899000336002828 1.6003756366417 0.561743327891025 0.574290909282281 NA NA
"DNAJC5G" 8.65135032269839 0.39194828475043 1.26239657741221 0.310479521066103 0.75619633037773 1 NA
"DNASE1L3" 2.09004262808921 1.83621403747357 1.97051634253322 0.931844104938001 0.351417097528337 NA NA
"DNMT3L" 0.218830393352542 0.815200840156036 6.91875675003683 0.117824758061005 0.906206512089903 NA NA
"DNTT" 1.2592966301837 0.116452009183246 2.27635244278794 0.051157284344169 0.959200189402903 NA NA
"DOCK4-AS1" 0.0462127214832177 -0.627459669581323 6.91875675003683 -0.0906896559960695 0.927739190079429 NA NA
"DOCK8" 16.0908801390895 0.690753878904397 1.14020777160936 0.605814042057813 0.544638244120875 1 NA
"DOCK9-AS1" 0 NA NA NA NA NA NA
"DOK2" 2.04114129527908 -1.18067863201865 1.4524612151941 -0.812881349028569 0.416286088830423 NA NA
"DPCR1" 4.40411882289441 1.81669420412643 1.16292780911788 1.56217281062739 0.118247283977032 1 NA
"DPEP2" 0.040207097806145 -0.627459669581324 6.91875675003683 -0.0906896559960696 0.927739190079429 NA NA
"DPEP3" 0.0213759864070273 0 6.91875675003683 0 1 NA NA
"DPH3P1" 3.16772650929402 -1.20210170125479 1.38945126501296 -0.865162911088917 0.386949378989279 1 NA
"DPP6" 919.363907463829 0.0749884009323592 0.924986084560772 0.0810697611391282 0.935386473624889 1 NA
"DPPA2" 4.43385685895195 1.28588775816624 1.86532366206888 0.689364416650366 0.490593970029757 1 NA
"DPPA2P3" 0 NA NA NA NA NA NA
"DPPA3" 3.06532087990463 -0.273794383296657 1.4069609921685 -0.194599839526943 0.845706228694773 1 NA
"DPPA5" 0 NA NA NA NA NA NA
"DPRX" 0.291518164951796 1.98270393691858 6.89905187732886 0.287387886360732 0.773815335459485 NA NA
"DPRXP4" 1.02595287725759 0.650694112108521 2.0407115036454 0.318856492427352 0.749835337537241 NA NA
"DPT" 2.17722296628892 3.96098245934177 1.7217253209461 2.30058907257354 0.0214148692812585 NA NA
"DPYD-AS1" 0.555973263767458 -3.25058665792907 6.86352955860454 -0.473602776847363 0.63578319492388 NA NA
"DPYD-AS2" 0.0198684454951598 0 6.91875675003683 0 1 NA NA
"DPYS" 2.79506427331352 -2.9894461525532 1.4358771213672 -2.0819651682358 0.0373456514127535 1 NA
"DRD3" 1.44002462973856 0.733138235709986 1.95440184036865 0.375121543874364 0.70757007529714 NA NA
"DRD5P2" 0 NA NA NA NA NA NA
"DSC1" 5.79221760332531 2.0504036878427 1.28814878507328 1.59174445654278 0.111442134880701 1 NA
"DSC3" 25.4934175183982 1.84909091222442 1.21449567394642 1.52251749585565 0.127879464938959 1 NA
"DSCAM-AS1" 0.0327544020049138 0 6.91875675003683 0 1 NA NA
"DSCAM-IT1" 1.84655742073162 0.763033348474599 1.63258939770602 0.467376150761944 0.640230782575837 NA NA
"DSCR10" 0 NA NA NA NA NA NA
"DSCR4" 0.0240436908299171 0 6.91875675003683 0 1 NA NA
"DSCR8" 0.319874556863073 2.10083634863406 6.89467225926114 0.304704309303775 0.760591367249233 NA NA
"DSG1" 7.89531708431031 0.0621601686127953 1.08673513030042 0.0571990054242672 0.954386670421535 1 NA
"DSG4" 0.83548190107588 -3.06594165024759 6.86630811010006 -0.446519672739084 0.655221905287683 NA NA
"DSPP" 7.48426286162528 1.96629313793471 0.857004473083844 2.29437908399615 0.0217687335127124 1 NA
"DTHD1" 2.71370331152997 1.98745336782755 2.3270070116146 0.854081383471446 0.393059898140383 1 NA
"DUOX2" 9.92080096900914 1.58074316037524 1.2275497221121 1.28772230721167 0.197842645535685 1 NA
"DUOXA1" 3.82445010829517 1.05218692082568 1.24701864280335 0.843761981344817 0.398802424359701 1 NA
"DUOXA2" 0.258305263758933 2.42537884146692 6.88432749677731 0.352304396123266 0.724609991605413 NA NA
"DUPD1" 0.238570229216233 0.0938705852873574 6.91875675003683 0.013567551032468 0.989174992612722 NA NA
"DUSP13" 11.0529638833657 -0.278603552265281 1.11518306256381 -0.249827639620683 0.802720644031892 1 NA
"DUSP21" 0 NA NA NA NA NA NA
"DUX2" 0 NA NA NA NA NA NA
"DUX4" 0 NA NA NA NA NA NA
"DUX4L" 0 NA NA NA NA NA NA
"DUX4L2" 0 NA NA NA NA NA NA
"DUX4L3" 0 NA NA NA NA NA NA
"DUX4L4" 0.152272555087807 0 6.91875675003683 0 1 NA NA
"DUX4L5" 0 NA NA NA NA NA NA
"DUX4L6" 0 NA NA NA NA NA NA
"DUX4L7" 0 NA NA NA NA NA NA
"DUXA" 0.639135334528051 1.55480777952418 2.76713639907308 0.561883317369174 0.574195520707912 NA NA
"DYDC1" 1.27502095438157 -0.461344316695838 1.7593176832031 -0.262229113650408 0.793144809072122 NA NA
"DYNAP" 0.478175057149945 0.815209183746804 5.2345420387129 0.155736486156342 0.876240736251679 NA NA
"DYTN" 2.25799863562151 -3.52215997947402 2.06102216865382 -1.70893842533221 0.0874623558417493 NA NA
"EBI3" 1.47156998450757 2.71839263251665 2.09976857964224 1.29461534898279 0.195452954794519 NA NA
"EBLN1" 4.63003375559837 -0.751812779381598 1.56898119888546 -0.479172586590367 0.631815854577099 1 NA
"ECEL1P2" 1.35879980484871 -0.560522330057891 1.88850604660553 -0.296807273169919 0.766613652379864 NA NA
"ECRP" 0.04811537441778 -1.44370622574841 6.91368067544665 -0.208818760009499 0.834589725801869 NA NA
"ECSCR" 0.447515516097396 0.74171911017262 4.19755147203933 0.176702802839548 0.859741839174731 NA NA
"EDAR" 1.85398496644537 -2.74187674148671 1.92877805903701 -1.42156155740162 0.155153571408455 NA NA
"EDDM3A" 0.301085546416149 -1.44735437373961 6.91355071262151 -0.209350366244843 0.834174736178916 NA NA
"EDDM3B" 0.117938589989365 1.68352195300527 6.91154962359356 0.243580968768324 0.807555369135587 NA NA
"EDN2" 4.14448444788963 0.171561379722563 1.40000300712697 0.122543579441757 0.902468534638727 1 NA
"EEF1E1-BLOC1S5" 3.0180975649918 -0.0534802059555761 1.50854816712061 -0.0354514407436222 0.971719766684615 1 NA
"EFCAB14-AS1" 2.6831931519684 -0.712078835174144 1.52221520712881 -0.467791171602643 0.639933934600808 1 NA
"EFCAB6-AS1" 0.874068406760341 1.23493158577479 2.86109721537984 0.431628669985911 0.666011317621736 NA NA
"EFCAB9" 0.36081902729099 2.24435047383256 6.87149201172737 0.326617635588049 0.743957103220207 NA NA
"EGFLAM-AS2" 0.0813633901443605 -0.627459669581324 6.91875675003683 -0.0906896559960696 0.927739190079429 NA NA
"EGFLAM-AS4" 0.0209510454731617 0.815200840156036 6.91875675003683 0.117824758061005 0.906206512089903 NA NA
"EGFR-AS1" 3.77577671201612 0.858900211454981 1.80827573060388 0.474982988998115 0.634799098174061 1 NA
"EGOT" 0.293121132710467 1.98270373717718 6.89905135226335 0.287387879280927 0.773815340879829 NA NA
"EHF" 0.790823219924339 -0.266645286319235 2.33915550569532 -0.113992116244522 0.909244043032132 NA NA
"EHHADH-AS1" 0.687616330411394 -0.944422777545363 2.49960322489221 -0.377829076287133 0.705557572285158 NA NA
"EHMT1-IT1" 9.70282436824258 1.89722319910838 0.899890011504097 2.10828342892407 0.0350064804594583 1 NA
"EIF1AX-AS1" 0.0248194190545009 -0.627459669581324 6.91875675003683 -0.0906896559960695 0.927739190079429 NA NA
"EIF3C" 1.02630167549305 -0.548345620022248 2.21661726570005 -0.247379477056031 0.804614555628212 NA NA
"EIF3CL" 0.175168550795463 2.28284615592461 6.87074696124984 0.332255891360806 0.739696043314482 NA NA
"EIF3IP1" 0 NA NA NA NA NA NA
"EIF4A1" 0 NA NA NA NA NA NA
"EIF4EBP3" 8.84533734491877 0.895747460812108 1.12040766760433 0.799483515430955 0.424010101417209 1 NA
"EIF5AL1" 6.56283039418837 -0.329360645618112 1.1805908844292 -0.278979492355942 0.780260562930413 1 NA
"ELANE" 0 NA NA NA NA NA NA
"ELDR" 0.627062949804994 1.90202332505076 3.92488344810283 0.484606320213188 0.627955629586488 NA NA
"ELF5" 0.191850164591992 0 6.91875675003683 0 1 NA NA
"ELFN1-AS1" 0.155582866346666 -1.46341454695951 6.91298236539041 -0.21169076812434 0.832348290853675 NA NA
"ELK2AP" 0.0212141386118623 0 6.91875675003683 0 1 NA NA
"ELMO1-AS1" 0.291064628351549 -1.28355051711412 4.77134557001754 -0.269012273011573 0.787920238198596 NA NA
"ELSPBP1" 0.102759176032639 0 6.91875675003683 0 1 NA NA
"EMCN" 7.0472980368033 -0.00343191798113654 1.11855105801774 -0.00306818178440462 0.997551948965373 1 NA
"EMR1" 0 NA NA NA NA NA NA
"EMR3" 0.088175008336031 0.815200840156037 6.91875675003683 0.117824758061005 0.906206512089903 NA NA
"EMR4P" 10.3867083617341 0.675151942565186 0.679878554463628 0.99304785852207 0.320686632183987 1 NA
"ENDOU" 1.01697890149251 0.102710104932965 2.36135693169625 0.0434962218351228 0.965305976216457 NA NA
"ENOX1-AS2" 0.171708919346154 0 6.91875675003683 0 1 NA NA
"ENPP6" 4.27011446284389 -0.673656786349346 1.8452987877441 -0.365066508916368 0.715061760136596 1 NA
"ENPP7" 0.0832471717901567 0.815200840156037 6.91875675003683 0.117824758061005 0.906206512089903 NA NA
"ENTHD1" 1.51736799651705 -1.38820668387147 1.66340483382246 -0.834557322213263 0.403966999933535 NA NA
"ENTPD8" 12.7602222193506 0.155974659015913 1.13997772190647 0.136822550141651 0.891171058833374 1 NA
"EPB42" 0.0428044637803869 0 6.91875675003683 0 1 NA NA
"EPGN" 11.2263367623243 0.352859059546823 0.66831789515566 0.527980863754422 0.597512617894428 1 NA
"EPHA1" 5.20320828182438 0.045085552725598 1.20359826813044 0.0374589710864489 0.97011905350036 1 NA
"EPN2-AS1" 0.177119354453787 0 6.91875675003683 0 1 NA NA
"EPN2-IT1" 4.7213895488687 2.08015479159273 1.33258311180653 1.5609944124031 0.118525069245871 1 NA
"EPO" 7.06551553765027 0.471401412387579 1.04172520630609 0.452519925152956 0.650894470395345 1 NA
"EPPIN" 0.956439766381762 0 6.91875675003683 0 1 NA NA
"EPPIN-WFDC6" 0.0213759864070273 0 6.91875675003683 0 1 NA NA
"EPS8L3" 0.92963213554293 -1.97118652292569 2.32325874003847 -0.848457594909573 0.396183178887957 NA NA
"EPSTI1" 5.18791345870791 0.354177023036515 1.53861026836241 0.23019281121364 0.817941947702851 1 NA
"EPX" 5.39352860685599 -0.864660376520673 1.25581210477058 -0.688526868976657 0.491121056053713 1 NA
"EPYC" 0.378464796298388 2.51149744317498 5.44561142811952 0.461196594051193 0.644657565069004 NA NA
"EQTN" 4.03302243894207 1.3829130716335 1.51002432405753 0.915821718631344 0.359760410230345 1 NA
"EREG" 3.11512705128394 1.18422304268662 1.30888640861216 0.904756161340448 0.365594580946533 1 NA
"ERG" 6.23515151121143 2.59134195931992 1.76577381808584 1.46753900911784 0.142229485623235 1 NA
"ERICH1-AS1" 6.65804503730103 0.171060453562998 0.922953787072545 0.185340215251267 0.852962197190368 1 NA
"ERICH4" 0.981020236699499 -1.20961193568636 2.40417972620152 -0.503128748031449 0.614873755942768 NA NA
"ERICH6" 3.99015216669192 -0.972484972058972 1.48289610940458 -0.655801148773293 0.511952077193595 1 NA
"ERICH6B" 14.7063253408386 1.05555826946274 0.520158588518171 2.02930085701327 0.0424276560828132 1 NA
"ERMN" 12.4551734112924 0.961997102688155 1.2021719143259 0.80021591855902 0.423585708406406 1 NA
"ERP27" 0.461934310564041 -0.4930681105723 4.18692649005922 -0.117763737133423 0.906254863132504 NA NA
"ERVFRD-1" 0.0496388381090019 -1.46342380123364 6.91298203972261 -0.211692116777489 0.832347238627127 NA NA
"ERVMER34-1" 7.6252827891749 1.15029754328294 1.21118488671847 0.94972910898806 0.342249914957777 1 NA
"ERVV-1" 3.75360509013699 -0.619721334315729 1.19665693184412 -0.517877194227006 0.604543954733134 1 NA
"ERVV-2" 0.544222019617414 -2.01997939912499 6.32946002878004 -0.319139293073997 0.749620888732537 NA NA
"ESM1" 3.50365850250539 -1.90886110483581 1.70631547550955 -1.11870350602416 0.263266648980081 1 NA
"ESPNP" 6.34187121052697 0.844655878102146 1.14302046170175 0.738968291822711 0.459926251660469 1 NA
"ESR1" 2.88671400439994 -0.842048120646216 2.04148341766589 -0.412468753534606 0.679995878553074 1 NA
"ESRP1" 11.1446879691142 0.917099013901848 1.15032498675731 0.797252102196866 0.425304631961098 1 NA
"ESRP2" 4.5944345322736 0.413970596076235 1.14212872443557 0.362455288287068 0.717011829984242 1 NA
"ESX1" 0.163180787123772 0.815200840156036 6.91875675003683 0.117824758061005 0.906206512089903 NA NA
"ETNPPL" 4.64371951670287 0.236880722536341 1.14243129144159 0.20734789418927 0.835738172631242 1 NA
"ETV7" 7.70289330880106 0.885312613097092 1.10105192057874 0.80406073187879 0.421361901540633 1 NA
"EVI2A" 0.516100846779169 0 5.20834358355536 0 1 NA NA
"EVI2B" 1.47706989137783 0.815210919684194 4.81058420410021 0.169461937489705 0.865433308803336 NA NA
"EVPL" 2.92019712674448 -0.449132325688801 1.34880030387066 -0.332986524691552 0.739144455018195 1 NA
"EVPLL" 0.508295585942916 -0.00439566322066995 3.66406427891904 -0.00119966869739707 0.999042803097869 NA NA
"EXOC3L2" 6.37794047608197 1.12668582905194 0.995138091661713 1.13219043516922 0.257554380474302 1 NA
"EXOC3L4" 3.12169675767116 0.846147491665233 1.649599912479 0.512941038165826 0.607992565681549 1 NA
"EYA4-AS1" 3.93388604466762 0.538797735991246 1.21538279431025 0.443315257146635 0.657537721637284 1 NA
"EZR-AS1" 6.06428801050813 -0.587773837492001 1.34023495328015 -0.438560295755201 0.66098017155571 1 NA
"F11" 14.42674851252 0.087529960924832 0.927166212503661 0.0944059001982736 0.92478672905999 1 NA
"F11-AS1" 1.03386257430621 1.40068444340356 2.07911638444309 0.673692177063357 0.500507036428554 NA NA
"F13B" 0.505315517322085 0 5.3775473607294 0 1 NA NA
"F2" 9.11068106860312 -0.250674069701181 0.75243017262842 -0.333152601822859 0.739019094553338 1 NA
"F2RL3" 0.181169871016802 0 6.91875675003683 0 1 NA NA
"F8A2" 0 NA NA NA NA NA NA
"F8A3" 0 NA NA NA NA NA NA
"F9" 0.0613084922001924 0 6.91875675003683 0 1 NA NA
"FABP1" 5.04134653572439 0.354788267945405 1.29180967242116 0.274644381072365 0.78358946579965 1 NA
"FABP12" 1.06841277644838 -0.700140498209581 2.43908942659656 -0.287049950106397 0.774074074133203 NA NA
"FABP2" 0.439507008067424 -0.627459669581322 6.91875675003683 -0.0906896559960693 0.927739190079429 NA NA
"FABP4" 0.672798762408942 1.49468970275548 2.91790556972928 0.512247455250634 0.608477834496385 NA NA
"FABP5P3" 3.95591238416254 -0.0340415172433049 1.27159407197191 -0.0267707423254305 0.978642589093132 1 NA
"FABP9" 0 NA NA NA NA NA NA
"FAIM3" 2.05713389272291 0.311676417403925 1.45300985040635 0.214503994805515 0.830154052060181 NA NA
"FAM106CP" 17.530283030261 0.423704931539565 0.980482915080197 0.432139025599348 0.665640372336155 1 NA
"FAM115D" 10.0177188012786 0.808040988677151 0.826208816253448 0.978010610370049 0.328069076366277 1 NA
"FAM133CP" 8.85125516208871 0.988820379015786 1.03284771052517 0.957372872050036 0.338379085903601 1 NA
"FAM133DP" 0 NA NA NA NA NA NA
"FAM138A" 0 NA NA NA NA NA NA
"FAM138B" 0.183995896493767 0 6.91875675003683 0 1 NA NA
"FAM138C" 0.0240436908299171 0 6.91875675003683 0 1 NA NA
"FAM138D" 0.0665488737375195 0 6.91875675003683 0 1 NA NA
"FAM138E" 0 NA NA NA NA NA NA
"FAM138F" 0 NA NA NA NA NA NA
"FAM150A" 4.82387178155833 0.376811708780503 1.14090438613596 0.330274572838392 0.741192503912033 1 NA
"FAM150B" 58.0182025303107 1.89158954120452 0.920465782420856 2.05503515429936 0.0398756093618097 1 NA
"FAM151A" 0.932672963925382 -0.708336083670572 3.51370009271351 -0.201592641654157 0.84023519823776 NA NA
"FAM153A" 4.63925169454168 0.653069784869683 1.00656907573606 0.648807717833101 0.516462668302036 1 NA
"FAM153B" 11.9031763524602 1.24054374638571 1.05165343999005 1.17961269293946 0.238154292292709 1 NA
"FAM156B" 0.590244708452654 0.148775746246231 3.62284362455262 0.0410660137903698 0.967243268802338 NA NA
"FAM159B" 3.04651287465247 0.141576753548953 1.40221011038208 0.100966861172022 0.919576766661689 1 NA
"FAM169B" 1.72491657131206 0.100032401682941 2.30835499156228 0.0433349298736931 0.965434547352353 NA NA
"FAM170A" 1.12795439728652 2.17169737829921 1.76423273726091 1.2309585535018 0.218338366096625 NA NA
"FAM170B" 0.312750869754043 0.839788441791813 6.72189719473287 0.124933246888966 0.900576397354352 NA NA
"FAM170B-AS1" 0.0701991474546689 0 6.91875675003683 0 1 NA NA
"FAM172BP" 0.612126092995782 0.0938725229159478 2.56677433747568 0.0365721760364286 0.970826128989561 NA NA
"FAM177B" 2.08362020924198 3.73215347033604 1.82945453629813 2.04003619455227 0.0413467208814708 NA NA
"FAM178B" 3.03860504029289 -0.797429390685443 1.49090080169392 -0.534864150438062 0.592743799568861 1 NA
"FAM180A" 0.2391465709976 0 6.91875675003683 0 1 NA NA
"FAM180B" 5.45454180349709 1.73544673923322 1.18725520315051 1.46173016098647 0.14381516876462 1 NA
"FAM183B" 2.08772695381003 0.0534417630972828 2.04477004043433 0.0261358304555026 0.979148998245537 NA NA
"FAM183CP" 0.0903282230643286 -0.627459669581323 6.91875675003683 -0.0906896559960694 0.927739190079429 NA NA
"FAM186A" 0.192296763271325 0.815200840156037 6.91875675003683 0.117824758061005 0.906206512089903 NA NA
"FAM187B" 0.0466166264212434 0 6.91875675003683 0 1 NA NA
"FAM197Y2" 0 NA NA NA NA NA NA
"FAM197Y5" 0 NA NA NA NA NA NA
"FAM19A3" 5.43936210304877 0.217260766428936 1.27486270749892 0.170418951900449 0.864680668685411 1 NA
"FAM205A" 0.214230597331279 2.42537911640545 6.88432788189864 0.352304416351615 0.724609976436707 NA NA
"FAM205B" 0 NA NA NA NA NA NA
"FAM209A" 3.8185285212171 1.45796436157991 1.0227449478267 1.42554051689821 0.154001016775166 1 NA
"FAM209B" 13.814508806537 1.33508107661917 0.702413378751427 1.90070564856316 0.0573405782793055 1 NA
"FAM215A" 11.53373979066 0.118132493033669 0.651654945321831 0.181280743561805 0.856147220021277 1 NA
"FAM216B" 2.79501732828712 -2.05713806210327 2.72620730398855 -0.754578736214811 0.450501786186927 1 NA
"FAM217A" 0.563399160333165 0.815200840156036 6.91875675003683 0.117824758061005 0.906206512089903 NA NA
"FAM221B" 7.92786556488204 1.13985906382871 1.19177108166922 0.956441284203838 0.338849335475583 1 NA
"FAM222A-AS1" 2.29076785813586 -0.0576597383185181 1.63798162363645 -0.0352017003649338 0.971918906377845 NA NA
"FAM223A" 0 NA NA NA NA NA NA
"FAM223B" 0 NA NA NA NA NA NA
"FAM224A" 1.2148514399653 1.4491268337683 2.43153080643815 0.595973051187068 0.551193229889917 NA NA
"FAM224B" 0 NA NA NA NA NA NA
"FAM225A" 11.0194091882696 0.584627418074532 1.32865800950549 0.440013467643282 0.659927353143255 1 NA
"FAM225B" 2.55755367208949 -0.793363548775254 1.34279478591489 -0.590830078502808 0.554634279280582 1 NA
"FAM226A" 0 NA NA NA NA NA NA
"FAM226B" 0 NA NA NA NA NA NA
"FAM230B" 5.56345226880584 2.30289338020297 1.15806930015454 1.98856267055492 0.0467494951570815 1 NA
"FAM230C" 0 NA NA NA NA NA NA
"FAM231A" 0.0534946502275009 1.68352337359495 6.91154959337113 0.243581175371963 0.807555209108204 NA NA
"FAM231D" 0 NA NA NA NA NA NA
"FAM24A" 0.0428044637803869 0 6.91875675003683 0 1 NA NA
"FAM24B-CUZD1" 6.65452992297444 0.604058174162533 1.13133279428799 0.533934998801747 0.593386506681923 1 NA
"FAM25A" 0 NA NA NA NA NA NA
"FAM25BP" 0 NA NA NA NA NA NA
"FAM25C" 0 NA NA NA NA NA NA
"FAM25G" 0 NA NA NA NA NA NA
"FAM26D" 3.10497582119884 0.275228302841399 1.6343243173925 0.168404948707191 0.866264715200535 1 NA
"FAM27A" 8.05315714453238 1.03038204981764 1.33719272630438 0.770556128184544 0.440970073919344 1 NA
"FAM27B" 0.684188699554084 0.688650719998401 2.65699056950794 0.259184480329539 0.795492904971652 NA NA
"FAM27C" 0.0213933024287167 0 6.91875675003683 0 1 NA NA
"FAM27L" 0.171981719096832 0 6.91875675003683 0 1 NA NA
"FAM3B" 0.419156676087171 -0.893935866956294 4.1544430089946 -0.215175864735868 0.829630207343879 NA NA
"FAM3D" 18.699551413777 1.62296040022802 1.1216594596907 1.4469279300471 0.14791710965412 1 NA
"FAM41AY1" 0 NA NA NA NA NA NA
"FAM41AY2" 0 NA NA NA NA NA NA
"FAM46D" 0.783064666329949 0.00144311732848456 3.13611181425451 0.000460161312465067 0.999632844406263 NA NA
"FAM47A" 0.0613087020381294 0 6.91875675003683 0 1 NA NA
"FAM47B" 0 NA NA NA NA NA NA
"FAM47C" 2.62976026432314 1.70422454970527 1.49319214686746 1.14132970313334 0.25373274590907 1 NA
"FAM71A" 0.928972562753948 -0.872664942941953 2.46151125208031 -0.354524051923156 0.722946182193702 NA NA
"FAM71B" 0.0724266586047035 0 6.91875675003683 0 1 NA NA
"FAM71C" 0.0705090489898809 0 6.91875675003683 0 1 NA NA
"FAM71D" 11.935918622022 0.9952505386348 0.876874313295804 1.13499793932162 0.256376181785813 1 NA
"FAM71E2" 1.91897164143729 -1.11645940860817 1.19435584712241 -0.934779539362649 0.349901926110085 NA NA
"FAM72A" 0 NA NA NA NA NA NA
"FAM72C" 4.25970739777641 0.92576293626691 1.23562590945779 0.749225901772446 0.453721059975812 1 NA
"FAM72D" 1.31233444547332 1.972971670741 2.27958114097399 0.865497452702216 0.386765813450985 NA NA
"FAM74A1" 0 NA NA NA NA NA NA
"FAM74A3" 0.318143456305383 0.815207592665278 5.59497586604391 0.145703504748394 0.884155454509979 NA NA
"FAM74A4" 0.117451738185805 -0.0693151330896203 6.91021802908755 -0.0100308170882378 0.991996700125009 NA NA
"FAM74A6" 0 NA NA NA NA NA NA
"FAM81B" 13.3309053217181 -1.37682740107599 1.56150497690077 -0.881731036047466 0.377922273303636 1 NA
"FAM83A" 1.0163499749245 1.29796513263975 1.95217057860576 0.664883052159692 0.506125296453986 NA NA
"FAM83A-AS1" 0.206341668791596 0.815200840156038 6.91875675003683 0.117824758061005 0.906206512089903 NA NA
"FAM83C" 0.390737294043361 0.0938717795088261 4.73568376872008 0.0198222229551862 0.984185190010615 NA NA
"FAM83C-AS1" 5.05953838061339 0.813285410843273 1.12165799705888 0.725074321206464 0.468406436908504 1 NA
"FAM83F" 5.38750408153609 0.599395468390699 1.00186593076071 0.598279120975379 0.549653705688413 1 NA
"FAM87A" 1.09186656041269 1.12486625486329 2.57558862688196 0.436741428007105 0.662298881031516 NA NA
"FAM87B" 1.31202310117152 1.76940459400755 1.81794223191055 0.973300780931863 0.330403834445317 NA NA
"FAM90A1" 11.0082083845757 0.0930291871665859 0.751241737810883 0.123833890589829 0.901446797520152 1 NA
"FAM90A10P" 0.0400424827778814 0 6.91875675003683 0 1 NA NA
"FAM90A27P" 0.18973949857014 0 6.91875675003683 0 1 NA NA
"FAM90A2P" 4.51814423291492 0.422908699441642 1.07921949008595 0.391865327976945 0.695157722534677 1 NA
"FAM90A7P" 0.148625918196084 1.51612623942515 6.91531848687217 0.219241708433721 0.826461767082207 NA NA
"FAM92A1P2" 4.58006721039511 -0.969941843848194 0.769269033362505 -1.26086167749213 0.207358687420358 1 NA
"FAM95B1" 4.98509550309859 1.93628120365427 1.34149176088444 1.4433791247273 0.148913701352495 1 NA
"FAM99A" 0.0212141386118623 0 6.91875675003683 0 1 NA NA
"FAM99B" 0 NA NA NA NA NA NA
"FAM9A" 7.91249667474196 0.886148882260861 1.18561315491406 0.747418227090345 0.454811146360058 1 NA
"FAM9B" 0.201662784069243 0 6.91875675003683 0 1 NA NA
"FAM9C" 0.47171663402371 0.799726082844623 4.18887943222908 0.190916472002407 0.848591034747718 NA NA
"FANCD2OS" 5.10354983271729 -1.17035220372456 1.56945519730908 -0.745706029538909 0.455845016058149 1 NA
"FANK1-AS1" 0 NA NA NA NA NA NA
"FAP" 21.2329221914428 2.82555432439122 1.59549087414188 1.77096238542318 0.0765669569233146 1 NA
"FAS-AS1" 2.77990770104449 0.354780752765138 1.80131594871958 0.196956426781946 0.843861636205292 1 NA
"FASLG" 1.02309539451067 -0.62747030957286 3.73584685773686 -0.167959323138041 0.86661527983371 NA NA
"FATE1" 0.642647953863569 0 6.91875675003683 0 1 NA NA
"FBXO39" 0 NA NA NA NA NA NA
"FBXO40" 11.8967253126492 1.48812635506915 1.07705538005407 1.38166187424313 0.167075545977942 1 NA
"FBXO47" 1.66907332380178 -1.62104274377369 2.04654287961624 -0.792088335856252 0.42830917077606 NA NA
"FBXW10" 6.72989118781769 0.251394769067596 1.19910354956303 0.209652259939692 0.833939088407717 1 NA
"FCAMR" 0.199158240284368 0.0938705852873555 6.91875675003683 0.0135675510324678 0.989174992612722 NA NA
"FCAR" 0.115161047608883 0.815200840156037 6.91875675003683 0.117824758061005 0.906206512089903 NA NA
"FCER1A" 0.489698012194104 -2.82071963465663 4.01075078639151 -0.703289679385552 0.481875241121651 NA NA
"FCER2" 0 NA NA NA NA NA NA
"FCGR1A" 5.24681095070134 -0.43166056999896 1.16346791493106 -0.371012010266341 0.710628586236007 1 NA
"FCGR1B" 0.966662800497229 -2.70260268015031 2.86809526262281 -0.94229878462225 0.34603969024328 NA NA
"FCGR1C" 0.106989300455002 2.6816722462256 6.87764295909567 0.389911523784335 0.696601972269351 NA NA
"FCGR2A" 0.94445040580231 0.0938725600806469 2.40759754191278 0.0389901378641829 0.968898251480447 NA NA
"FCGR2B" 0.0475898162464917 0 6.91875675003683 0 1 NA NA
"FCGR2C" 0.176923969897968 -0.627459669581324 6.91875675003683 -0.0906896559960696 0.927739190079429 NA NA
"FCGR3A" 0.325557733139122 0 6.91875675003683 0 1 NA NA
"FCGR3B" 0.260200552294635 -1.38003986010183 6.91523504250036 -0.199565141549092 0.841820692341166 NA NA
"FCN1" 0 NA NA NA NA NA NA
"FCN2" 0.271809159522968 -1.46341808639065 6.91298224078642 -0.211691283937708 0.832347888413235 NA NA
"FCN3" 0.499549319600469 1.56807599642641 3.6131243215002 0.433994475943005 0.664292452469048 NA NA
"FCRL1" 0.0843297568014215 0 6.91875675003683 0 1 NA NA
"FCRL2" 0.559183320915032 -0.62746580797323 5.32020255500637 -0.117940210261878 0.906115032388433 NA NA
"FCRL3" 1.83965334749987 0.461068299859168 2.24936328085203 0.204977250132989 0.837589899399491 NA NA
"FCRL4" 0.883455580042297 3.56661628570803 3.94058789882676 0.905097507600307 0.36541373243183 NA NA
"FCRL5" 0.145581435759322 -1.46352752371659 6.91297689415221 -0.211707278373028 0.832335409488206 NA NA
"FCRL6" 0.254719474875768 -0.627459669581324 6.91875675003683 -0.0906896559960695 0.927739190079429 NA NA
"FDCSP" 0.165232262948575 -0.556410690211017 6.91745186861582 -0.080435787740776 0.935890664602713 NA NA
"FDPSP2" 4.1061766430551 -0.0122948891078405 0.891681363219678 -0.0137884334191378 0.988998770452253 1 NA
"FENDRR" 4.61684934502667 0.578795140617465 2.33121219516168 0.248280762179748 0.803917182646837 1 NA
"FER1L6-AS1" 0.0205364351816825 0 6.91875675003683 0 1 NA NA
"FER1L6-AS2" 11.5125800800291 0.136037247987677 1.07486670529997 0.126561970258174 0.8992870981647 1 NA
"FERD3L" 0.639757830455568 0.115464131862848 4.02296048429622 0.028701284119883 0.977102832211328 NA NA
"FETUB" 5.15469047733485 0.674921467136115 1.10049868912918 0.613286934189968 0.539686631147181 1 NA
"FFAR1" 0.0614129069103378 0 6.91875675003683 0 1 NA NA
"FFAR2" 0.243794624642374 -0.627459669581323 6.91875675003683 -0.0906896559960694 0.927739190079429 NA NA
"FFAR3" 0.106769546470369 0.815200840156037 6.91875675003683 0.117824758061005 0.906206512089903 NA NA
"FGA" 0.0223039813230588 0.815200840156036 6.91875675003683 0.117824758061005 0.906206512089903 NA NA
"FGB" 1.11616997181046 -0.626949042748526 2.63096280470223 -0.238296429591479 0.811651190374345 NA NA
"FGD2" 0.631195679772126 0.010831783142394 2.32698438237857 0.00465485854757739 0.996285973644578 NA NA
"FGD5P1" 10.6245403850301 -0.592125788043434 0.837454789118999 -0.70705403531855 0.479532898717689 1 NA
"FGF10-AS1" 0.99331441886645 0.355246224200869 2.42207807696729 0.146670013481018 0.883392488365351 NA NA
"FGF14-IT1" 8.98741839281659 1.41183448623271 0.956311889306016 1.47633267140207 0.139854607512795 1 NA
"FGF16" 0.221196928872691 -0.976464986826555 6.87643220753338 -0.142001688863711 0.88707867168573 NA NA
"FGF21" 0.149494513635815 1.68357075107066 6.91154746892267 0.243588105072088 0.807549841628609 NA NA
"FGF3" 2.54446749064816 -1.53598748399938 2.40176698126635 -0.63952394049048 0.52248214449145 NA NA
"FGF4" 0.0426954518658168 0 6.91875675003683 0 1 NA NA
"FGF6" 0.215097576570148 0.815200840156036 6.91875675003683 0.117824758061005 0.906206512089903 NA NA
"FGFBP1" 0.103707753945949 1.45910762553521 6.9167005198581 0.210954286851955 0.832922942387052 NA NA
"FGFBP2" 0.811439119162113 4.20665578745528 2.44633725153773 1.71957312296619 0.0855100652015784 NA NA
"FGG" 0.27118598855114 2.0112631308561 6.89796078050556 0.291573581650415 0.770612676916713 NA NA
"FGL1" 0.394802826765525 0 6.91875675003683 0 1 NA NA
"FGL2" 4.37802885762428 1.36765339072191 1.59424269385762 0.857870257766445 0.390964109043016 1 NA
"FGR" 3.57411454144668 -0.954157529903444 1.10033464602642 -0.867152128081343 0.385858661996021 1 NA
"FHL5" 0.110622051919829 0 6.91875675003683 0 1 NA NA
"FIGF" 6.16784195445995 2.56236503410765 1.19045177391379 2.15243077481711 0.0313634420356366 1 NA
"FIGLA" 0.496930104509503 -1.30407791741996 5.35272076037435 -0.243628983427255 0.807518179008925 NA NA
"FKBP1AP1" 2.0679498275527 0.901035135176347 2.57496322587337 0.349921554654722 0.726397570174049 NA NA
"FKBP6" 0.884606522445928 1.01681437515885 2.60849200061724 0.389809274829383 0.696677584923785 NA NA
"FKSG29" 2.39363847615043 4.57926374034181 2.06577269547909 2.21673166189265 0.0266414338221353 NA NA
"FLG" 0.871718230624191 -0.627465833337721 5.31259929355624 -0.11810900816457 0.905981285930957 NA NA
"FLG-AS1" 3.92584487738473 -1.30086274117149 2.32871364131458 -0.558618594443043 0.576422047041712 1 NA
"FLG2" 0.21599610501143 1.56118494624897 6.91426271450246 0.22579196231211 0.821363228806336 NA NA
"FLI1" 16.9017760311067 2.93656050778164 1.51115369953331 1.94325733291626 0.0519850739565842 1 NA
"FLJ12825" 3.61681516819134 0.378425751805653 1.39842416020418 0.270608705552112 0.786691999517544 1 NA
"FLJ13224" 9.80396546501984 0.234169499241483 0.737811548194696 0.317383889984452 0.750952329743829 1 NA
"FLJ16171" 0.0201684750081508 0 6.91875675003683 0 1 NA NA
"FLJ20518" 0.0872541916672872 -0.632812340393778 6.91585497733582 -0.0915016787465308 0.927093972387073 NA NA
"FLJ21408" 1.37279245225763 3.47802837185815 2.12944063733393 1.63330609498119 0.102404635552399 NA NA
"FLJ22447" 0.231556373421378 2.01126333057563 6.89796129537803 0.291573588840413 0.770612671418672 NA NA
"FLJ22763" 0.0855039456281091 0 6.91875675003683 0 1 NA NA
"FLJ25758" 5.00871857925427 0.393812066229201 1.18451636459342 0.332466547530034 0.739536995650584 1 NA
"FLJ26245" 0 NA NA NA NA NA NA
"FLJ31356" 0.735699437740491 1.07777906509857 2.5413677033209 0.424094106370441 0.671497183516898 NA NA
"FLJ31662" 0.323332143205281 0 6.91875675003683 0 1 NA NA
"FLJ33534" 1.71588657241329 0.15422489830115 1.65097405049828 0.093414489618782 0.925574279800645 NA NA
"FLJ33581" 2.54300704424693 -1.20819577466437 1.9153013731305 -0.630812357581934 0.528163222364633 NA NA
"FLJ36000" 0.0848816803300555 0.815200840156037 6.91875675003683 0.117824758061005 0.906206512089903 NA NA
"FLJ36777" 5.5771169675747 -0.529075100371967 1.0394201377047 -0.509009861537124 0.610745311778313 1 NA
"FLJ37505" 0.510404170067062 0.845827980768625 2.97540721752954 0.284273015063434 0.776201164302263 NA NA
"FLJ38122" 0 NA NA NA NA NA NA
"FLJ39080" 6.836618127277 1.50877110912738 0.912435419196594 1.65356481936647 0.0982159657402871 1 NA
"FLJ40194" 0.0252143945310499 0 6.91875675003683 0 1 NA NA
"FLJ40288" 2.13170719039021 0.456974865477881 1.78658662538804 0.255780973048887 0.798119966606492 NA NA
"FLJ41200" 5.765885972896 0.450347927744576 1.41447092537845 0.318386132697696 0.750192055929343 1 NA
"FLJ41941" 0.104735990216807 0 6.91875675003683 0 1 NA NA
"FLJ42102" 2.2456526470872 0.719246088888797 1.57798999384687 0.455798890799935 0.648534601820227 NA NA
"FLJ42393" 3.19257680993131 3.61543193798353 1.76746779208175 2.0455433214572 0.0408013227782697 1 NA
"FLJ42969" 1.17366557485649 1.69006773334874 2.05233780640361 0.823484188653289 0.410232704968995 NA NA
"FLJ43315" 0 NA NA NA NA NA NA
"FLJ43879" 0.11873750216307 0.815200840156036 6.91875675003683 0.117824758061005 0.906206512089903 NA NA
"FLJ44087" 1.02282465709751 0.00195779678771023 1.56561853753855 0.00125049412789163 0.999002250302017 NA NA
"FLJ45079" 1.67459727448225 -1.44594248466104 1.37927831108812 -1.04833264834008 0.294485372566442 NA NA
"FLJ45513" 8.89111235537261 0.820709269179304 0.957066366121887 0.857525975450256 0.391154265582282 1 NA
"FLJ45974" 0.229267756881646 1.68353187365072 6.91154911840629 0.243582421944636 0.807554243560216 NA NA
"FLJ46066" 0.663127538207356 2.60222810069415 6.06432559372279 0.429104285460486 0.667847333717924 NA NA
"FLJ46284" 0.581711998912194 -1.13028707216701 3.32984269192878 -0.339441582302586 0.734277097859755 NA NA
"FMO1" 3.35002876043709 -0.227096067782827 2.30163078661964 -0.0986674618288185 0.921402304464479 1 NA
"FMO2" 0.770040209521188 1.96236095429251 2.76308362857197 0.710206862362218 0.477575865994884 NA NA
"FMO3" 0.152715476217665 0 6.91875675003683 0 1 NA NA
"FMO6P" 0.0212141386118623 0 6.91875675003683 0 1 NA NA
"FMO9P" 0.755436636965818 0 5.05988390202965 0 1 NA NA
"FMOD" 2.08417802288388 0.563681340466799 2.10490610176191 0.26779405503883 0.788857847043712 NA NA
"FMR1NB" 1.68387459931689 -0.387483384654831 1.59313378736185 -0.243220869288375 0.807834300840069 NA NA
"FNDC7" 2.20047806253172 1.06262807952213 1.60201177135086 0.663308534010393 0.507132972028269 NA NA
"FOLR1" 5.39276813334965 -1.91379392916131 2.09324178630822 -0.914272752282765 0.360573544317748 1 NA
"FOLR2" 0.113249586457717 0.815200840156036 6.91875675003683 0.117824758061005 0.906206512089903 NA NA
"FOLR3" 1.1063110151202 0.840032955211232 1.74318424958625 0.481895677643149 0.629880056788799 NA NA
"FOLR4" 0.0794664368199843 0 6.91875675003683 0 1 NA NA
"FOXA3" 1.77289574679694 1.45325340339224 1.70662866631274 0.851534626177393 0.394472437046276 NA NA
"FOXB2" 0.191519600982037 0 6.91875675003683 0 1 NA NA
"FOXD2" 1.90187309589313 -0.161808303054635 1.55568535826202 -0.104010944240938 0.917160663431851 NA NA
"FOXD2-AS1" 6.12195679221265 -0.0593736291727006 1.85431836410376 -0.0320191129646702 0.974456808769835 1 NA
"FOXD4L3" 5.89202003322007 0.0227992981833432 1.02413983317209 0.0222618996399411 0.982239041027314 1 NA
"FOXD4L4" 0.0739969139673418 0 6.91875675003683 0 1 NA NA
"FOXI1" 0.163055780920025 -0.627459669581323 6.91875675003683 -0.0906896559960693 0.927739190079429 NA NA
"FOXI2" 0.469646006991237 0.0994591911137769 4.08153211912435 0.024368102029077 0.980558991660007 NA NA
"FOXI3" 9.94396514319117 0.480139635674903 0.902185724403473 0.532196002095214 0.594590251626938 1 NA
"FOXL2" 2.68174443773626 -1.74040410110755 2.42019866569511 -0.719116213795482 0.472069318046674 1 NA
"FOXL2NB" 3.00944289882257 -0.627607271560621 2.08434823847437 -0.301104805797709 0.763334576494784 1 NA
"FOXN1" 0.0538528414555869 0 6.91875675003683 0 1 NA NA
"FOXN3-AS2" 0 NA NA NA NA NA NA
"FOXQ1" 1.13409571311921 0.802774729515905 2.29356500680817 0.350011762096547 0.726329870440554 NA NA
"FOXR1" 4.43338299077101 0.546530205496054 1.47472381854474 0.370598344329564 0.710936715423069 1 NA
"FOXR2" 0.227239358807476 -2.0204260794609 6.89086788292065 -0.29320342717187 0.769366664649499 NA NA
"FPR1" 0.126607925668628 0.815200840156037 6.91875675003683 0.117824758061005 0.906206512089903 NA NA
"FPR2" 1.01036500857154 -2.77899943909539 3.72964047422309 -0.745111883652614 0.456204085669639 NA NA
"FPR3" 0.241959461712258 2.86467015693936 6.87354300121703 0.416767619906086 0.676848388764169 NA NA
"FRG2" 0.533177133955343 0 6.91875675003683 0 1 NA NA
"FRG2B" 0.0624026822873573 0 6.91875675003683 0 1 NA NA
"FRG2C" 0 NA NA NA NA NA NA
"FRMD1" 0.251557274030575 0.768024329954335 4.89058475657333 0.157041410829666 0.875212211861602 NA NA
"FRMD6-AS2" 0.144403785288274 -0.627459669581322 6.91875675003683 -0.0906896559960692 0.927739190079429 NA NA
"FRMD8P1" 0 NA NA NA NA NA NA
"FSBP" 0 NA NA NA NA NA NA
"FSCB" 0 NA NA NA NA NA NA
"FSD2" 13.730148908263 0.657601383146409 0.768327066510885 0.85588730608268 0.392060117017378 1 NA
"FSHB" 0 NA NA NA NA NA NA
"FSHR" 6.94308968047178 0.771054502544356 1.15851632408876 0.665553420795202 0.505696587290179 1 NA
"FTH1P18" 3.87153174569374 0.178665493717022 1.05620692052157 0.169157662429247 0.865672630303246 1 NA
"FTH1P3" 7.9315947171736 1.55136090546961 1.26629505694983 1.22511802992143 0.220530752853132 1 NA
"FTHL17" 0 NA NA NA NA NA NA
"FTLP10" 0.019530778071571 0 6.91875675003683 0 1 NA NA
"FTMT" 0 NA NA NA NA NA NA
"FUNDC2P2" 0 NA NA NA NA NA NA
"FXYD2" 0.827573785942969 -1.53750391726445 2.84512479934144 -0.540399464241546 0.588921577226274 NA NA
"FXYD3" 0.779741778838903 -0.557238088305813 2.14424246068555 -0.259876435861481 0.794959088393813 NA NA
"FXYD4" 0.347622969573262 -2.67854913253474 4.64652036565664 -0.576463443985402 0.564301971976167 NA NA
"FYB" 4.89711841371582 0.0765719049728551 1.39691396578471 0.0548150472028826 0.956285812491856 1 NA
"G6PC" 1.45341163358278 -1.35408479904792 5.75195864414923 -0.235412818975197 0.813888337521088 NA NA
"G6PC2" 0.131274061279608 0.766640676059548 6.91599490927465 0.110850381776807 0.911734992619925 NA NA
"GAB4" 0.625684016026031 -2.05858435510568 4.36543079731524 -0.471564995686501 0.637237316946873 NA NA
"GABARAPL3" 2.49548131046412 -0.786438946776442 1.32962639950748 -0.591473625273802 0.554203121938325 NA NA
"GABRA6" 2.79009676425541 2.3109048918693 1.33663503347516 1.72889744320191 0.0838274517596664 1 NA
"GABRR3" 1.00092001392198 -2.66863515120394 2.22742327007676 -1.19808174182897 0.230885196076454 NA NA
"GAGE1" 0.970156883339272 1.27982214764467 2.62018373994122 0.488447481043214 0.625232917195529 NA NA
"GAGE10" 1.65365606181031 0.993643957241056 1.58847291715435 0.625534087808753 0.531620583067234 NA NA
"GAGE12B" 0 NA NA NA NA NA NA
"GAGE12C" 0 NA NA NA NA NA NA
"GAGE12D" 0 NA NA NA NA NA NA
"GAGE12E" 0 NA NA NA NA NA NA
"GAGE12F" 0 NA NA NA NA NA NA
"GAGE12G" 0 NA NA NA NA NA NA
"GAGE12H" 0 NA NA NA NA NA NA
"GAGE12I" 0 NA NA NA NA NA NA
"GAGE12J" 0.0209510454731617 0.815200840156036 6.91875675003683 0.117824758061005 0.906206512089903 NA NA
"GAGE13" 0 NA NA NA NA NA NA
"GAGE2A" 0 NA NA NA NA NA NA
"GAGE2B" 0 NA NA NA NA NA NA
"GAGE2C" 0.0818701485660781 0 6.91875675003683 0 1 NA NA
"GAGE2D" 0 NA NA NA NA NA NA
"GAGE2E" 0.0198684454951598 0 6.91875675003683 0 1 NA NA
"GAGE4" 0 NA NA NA NA NA NA
"GAGE5" 0 NA NA NA NA NA NA
"GAGE6" 0 NA NA NA NA NA NA
"GAGE7" 0 NA NA NA NA NA NA
"GAGE8" 0 NA NA NA NA NA NA
"GALNT5" 12.9198498646882 0.912462327529635 1.35616994077341 0.672822999608197 0.501059903751615 1 NA
"GALNTL5" 0.635061157120677 0.0938722904755226 3.39713499928692 0.0276327818868626 0.977955035477394 NA NA
"GALP" 4.99840048030084 -0.845642260436035 1.86530204601756 -0.453354062545254 0.650293809349469 1 NA
"GAPT" 5.56970692123544 0.138763953512719 1.36167960884125 0.101906463614303 0.918830919453275 1 NA
"GAS2L1P2" 7.53315323645661 -0.00623158199495862 0.977757576449994 -0.00637334053455665 0.994914844412815 1 NA
"GAST" 1.04769416897269 -3.0354391332528 5.18675312955639 -0.58522915153905 0.55839364590191 NA NA
"GATA1" 0.981077316482805 -0.516158546553336 2.1266138508628 -0.242713808312648 0.80822710978069 NA NA
"GATA3-AS1" 2.85577505920205 -1.89155774522252 1.66021651647619 -1.13934401112775 0.254559698504814 1 NA
"GATA4" 1.25711941304979 1.2928907195807 2.66197270764681 0.485688946346719 0.627187721942536 NA NA
"GATA5" 0.736034410295724 -0.00430301701025019 2.33251344588712 -0.00184479837311876 0.998528064695196 NA NA
"GATA6" 4.04751533627095 0.580104219486784 1.8974489751739 0.305728494982911 0.759811375612028 1 NA
"GATA6-AS1" 0.736387364172587 0 6.91875675003683 0 1 NA NA
"GBA3" 1.46709594560711 0.0834950464110007 2.61916391849719 0.0318785112383909 0.974568935476402 NA NA
"GBGT1" 7.50544611113813 0.650754183912466 1.1147668801993 0.583758089221421 0.559383079123448 1 NA
"GBP1" 10.0410013224811 2.43154450187817 1.43907575745464 1.68965705195322 0.0910935842816716 1 NA
"GBP1P1" 4.21890430849829 0.0723643025105535 1.46174165097343 0.0495055350323797 0.96051642629229 1 NA
"GBP2" 5.45100686347973 1.423877323425 1.06697750156165 1.33449610825062 0.182041321448261 1 NA
"GBP3" 1.71197589787891 -1.92488562870375 2.17055479380585 -0.886817340062932 0.375177250361691 NA NA
"GBP5" 0.886542733003414 -1.30460959673701 3.407615607938 -0.382851162466195 0.701830124102562 NA NA
"GBP6" 2.14297418784074 2.33526191577785 1.79255177084266 1.30275842168846 0.192657249762747 NA NA
"GBP7" 0.650638217487246 0.636158377864005 3.50330591523024 0.181588018076976 0.855906052702702 NA NA
"GBX1" 16.0685735801563 0.0825481119661019 0.947392154472913 0.0871319353621078 0.930566641160639 1 NA
"GC" 0.620168083297715 -1.93912377845973 3.87112449821 -0.500920024493239 0.616427409074781 NA NA
"GCG" 1.7959285125651 1.87122564691007 2.35075236276351 0.796011386205856 0.426025417367753 NA NA
"GCGR" 6.12730709949455 0.262903573492794 1.05600532790907 0.248960461225468 0.80339136596131 1 NA
"GCM1" 4.38360853482744 0.908437606119281 1.13959893338593 0.797155542626007 0.425360702011691 1 NA
"GCM2" 0.491640030733303 -0.994309751685852 3.51423166985099 -0.282938020340592 0.777224348853972 NA NA
"GCNT3" 0.83009278885382 0.427858394172162 2.84140715763329 0.150579755183182 0.880307232299683 NA NA
"GCNT7" 0.359840062651007 1.74976760082488 5.47185184562195 0.319776128848386 0.749138044631697 NA NA
"GCOM1" 3.0640835641114 -0.678027895362348 1.17635894196284 -0.576378408983748 0.564359434964582 1 NA
"GCSAM" 3.86143615441236 0.00921771353415827 1.58357518614325 0.00582082468506452 0.995355680079136 1 NA
"GCSAML" 2.38303317813794 -1.34622346070841 1.84474735293597 -0.729760342827359 0.465536689017412 NA NA
"GCSAML-AS1" 0.0937498063241954 -0.627459669581322 6.91875675003683 -0.0906896559960693 0.927739190079429 NA NA
"GDA" 8.12784979031963 0.234183092879191 1.03064677748676 0.227219546011921 0.820253029634701 1 NA
"GDF1" 0 NA NA NA NA NA NA
"GDF2" 0.0486143271777468 -0.627459669581323 6.91875675003683 -0.0906896559960695 0.927739190079429 NA NA
"GDF3" 0.645200655053601 1.65415966037713 3.27831384553255 0.504576357944284 0.613856418621142 NA NA
"GDF5" 14.8657325861385 0.411047127035702 1.12048861405013 0.366846322114714 0.71373365276743 1 NA
"GDF7" 16.9596299466068 0.98809307642272 1.25564665515009 0.786919689842689 0.431328880461753 1 NA
"GDPD4" 1.34722255912077 -0.989333357623048 2.34026996242338 -0.422743261892136 0.672482587910961 NA NA
"GFAP" 2.03509423566222 0.176962539117526 1.78749327753149 0.0990003942067457 0.921137957111267 NA NA
"GFI1B" 2.52503050692615 -1.95199099377241 2.04749710026323 -0.953354704884055 0.340410382840621 NA NA
"GFRA4" 0.320862333335985 -0.477082601090433 6.61654567540598 -0.0721044823832732 0.942518759087122 NA NA
"GFRAL" 4.11570388120902 2.33620402398858 1.75985426343246 1.32749857333754 0.184343811555609 1 NA
"GGNBP1" 0.710271874752676 2.76769898767067 2.18634471583688 1.26590238383852 0.205548032849728 NA NA
"GGT3P" 9.83712613609237 -0.357390734284707 0.743040821177517 -0.48098398378482 0.630527881866126 1 NA
"GGT6" 0.325547895942852 2.80868924407295 4.07919950591432 0.688539317579517 0.491113219664775 NA NA
"GGT8P" 7.28428866670079 0.148808680897078 0.843375421865736 0.176444175439545 0.859945002042572 1 NA
"GGTA1P" 3.58732817132148 -0.742089790085737 1.2690832479037 -0.58474476856545 0.558719346852475 1 NA
"GGTLC1" 0 NA NA NA NA NA NA
"GGTLC2" 0.238219986563885 -0.627459669581322 6.91875675003683 -0.0906896559960692 0.927739190079429 NA NA
"GH1" 0.138998866985739 0 6.91875675003683 0 1 NA NA
"GH2" 0.129407050726287 0 6.91875675003683 0 1 NA NA
"GHRHR" 0.98023130339847 -0.370647905683852 2.56140291609524 -0.144705037756766 0.884943761472892 NA NA
"GHRL" 12.8001081904107 0.338249593170753 0.750862527877637 0.450481387221225 0.652363372037061 1 NA
"GHSR" 0.254409701323764 0.815200892222276 6.90951993232699 0.117982276656916 0.906081700970818 NA NA
"GIF" 0.111237193068864 -0.632808091823263 6.9158547464964 -0.0915010674774288 0.927094458071793 NA NA
"GIMAP1" 0.0327544020049138 0 6.91875675003683 0 1 NA NA
"GIMAP1-GIMAP5" 0 NA NA NA NA NA NA
"GIMAP2" 0.0449878940626517 -0.627459669581323 6.91875675003683 -0.0906896559960695 0.927739190079429 NA NA
"GIMAP4" 1.60196788741084 -1.52850355936008 1.73219973685048 -0.882406068332067 0.377557255293016 NA NA
"GIMAP5" 0 NA NA NA NA NA NA
"GIMAP6" 0.323653407086719 -1.95535264682273 6.893060078233 -0.283669752567131 0.776663476853076 NA NA
"GIMAP7" 2.05190558037028 0.275669019942865 1.71225589872246 0.160997558921272 0.872095323259978 NA NA
"GIMAP8" 1.82223684959359 -1.02871389770888 1.71260119324565 -0.600673351020679 0.548057571919637 NA NA
"GIMD1" 0.0212141386118623 0 6.91875675003683 0 1 NA NA
"GIP" 3.37092639589596 0.3539375004623 1.27200765412987 0.278251077588377 0.780819628078349 1 NA
"GIPC3" 4.48289005890689 -0.798111645371531 1.03660595755991 -0.769927704496536 0.441342778813208 1 NA
"GJA10" 1.45348754876961 2.31439549690266 2.06584629121599 1.12031350383787 0.262580189548811 NA NA
"GJA3" 2.76195865862832 1.67956680339506 1.9893640936179 0.844273207093309 0.398516754426378 1 NA
"GJA4" 1.50750089243574 -0.400413957231165 4.51581099355644 -0.0886693348775028 0.929344703736705 NA NA
"GJA8" 0.0427401453897896 0.815200840156036 6.91875675003683 0.117824758061005 0.906206512089903 NA NA
"GJA9" 0 NA NA NA NA NA NA
"GJA9-MYCBP" 1.13721443362735 -3.18415516359715 2.46121186175852 -1.29373468943144 0.195757078728503 NA NA
"GJB1" 0.299370195832056 -2.06401438716191 6.75553247741385 -0.305529489209421 0.759962913842926 NA NA
"GJB2" 2.41665377998895 -0.604857349561732 3.08295693636495 -0.196193901519399 0.844458401184148 NA NA
"GJB3" 0.829327310119264 -0.897151611222282 3.20064187815141 -0.280303653259842 0.779244548193238 NA NA
"GJB4" 0.0204361640667308 0 6.91875675003683 0 1 NA NA
"GJB5" 0.35357504344607 1.5161350456986 6.91531860583272 0.219242978106578 0.826460778086888 NA NA
"GJB6" 0.196664096724268 2.01126333058285 6.89796129539314 0.291573588840821 0.77061267141836 NA NA
"GJC3" 7.12345607707807 1.09505120226469 0.966313195551326 1.13322596370001 0.257119373544912 1 NA
"GJD4" 7.4190399258876 0.28934829098871 1.5710879111495 0.184170655846373 0.853879578938433 1 NA
"GK2" 0.099942436758376 0 6.91875675003683 0 1 NA NA
"GK3P" 0.450304689326964 -0.0203977261441161 3.01805297259308 -0.00675857128067257 0.994607481375598 NA NA
"GKN1" 0 NA NA NA NA NA NA
"GKN2" 0.630174454222397 0 6.91875675003683 0 1 NA NA
"GLIPR1L1" 1.86850915918225 -0.481791223186362 1.92477646242232 -0.250310221780264 0.802347452197626 NA NA
"GLIS3-AS1" 1.48969079227079 2.00659860362695 2.79228445135481 0.718622561055109 0.472373508610483 NA NA
"GLOD5" 0.39165342673909 2.16002365270282 6.8926116310242 0.313382469277738 0.753990101422832 NA NA
"GLP2R" 0.357212793362444 1.52025025212135 6.91522083927332 0.219841171736332 0.825994853509956 NA NA
"GLRA4" 3.89382159053379 1.19730052239741 1.06091556593928 1.12855401583008 0.259086018267205 1 NA
"GLT6D1" 0.242940794073161 2.16002285858779 6.89260972692514 0.313382440637822 0.753990123179184 NA NA
"GLYAT" 6.68077072228788 1.10008139761287 1.01194274105833 1.08709846217422 0.276993297418846 1 NA
"GLYATL3" 0.110076609136188 -0.627459669581322 6.91875675003683 -0.0906896559960693 0.927739190079429 NA NA
"GLYCAM1" 0 NA NA NA NA NA NA
"GM140" 0.241860665482706 0.911822140252748 6.88331927496802 0.132468378093211 0.894613833200071 NA NA
"GMCL1P1" 6.12284827142066 -0.239344747480404 1.27537361177132 -0.1876663789115 0.851138187685424 1 NA
"GML" 0 NA NA NA NA NA NA
"GNA15" 0.969115998063202 -2.24495030528951 2.3934885030466 -0.93794070973476 0.348274880624491 NA NA
"GNAT1" 2.63073308273948 1.8368812380661 1.49223558565406 1.23095927729198 0.218338095377925 1 NA
"GNG12-AS1" 9.53949977157595 0.895581587953407 1.00559691589243 0.890596991497944 0.373145413785455 1 NA
"GNGT1" 41.5986930082879 2.59993498665514 0.830035604759068 3.13231742319031 0.00173432257720898 0.372603439144466 NA
"GNGT2" 1.3920006976616 -0.822988269567393 2.06208010225531 -0.399105868228537 0.689815198540083 NA NA
"GNLY" 1.70859825735681 -0.118760921953946 1.65329366762571 -0.0718329261639875 0.942734869205316 NA NA
"GOLGA2P2Y" 0 NA NA NA NA NA NA
"GOLGA2P3Y" 0 NA NA NA NA NA NA
"GOLGA2P9" 0.0534946502275009 1.68352337359495 6.91154959337113 0.243581175371963 0.807555209108204 NA NA
"GOLGA6B" 10.719695744754 -0.131451595358707 0.960705707698155 -0.136828161116752 0.891166623633964 1 NA
"GOLGA6D" 4.50863033837748 -0.0830462278819832 0.997915866492812 -0.0832196687821492 0.933676873559191 1 NA
"GOLGA6L1" 0 NA NA NA NA NA NA
"GOLGA6L22" 0.333795944998448 0 5.53906350210214 0 1 NA NA
"GOLGA6L6" 0.105656880195466 0 6.91875675003683 0 1 NA NA
"GOLGA6L7P" 0.869298808413337 0.879016316004454 2.24855487954756 0.390924999874286 0.695852674263853 NA NA
"GOLGA8CP" 0.0211374424640271 0 6.91875675003683 0 1 NA NA
"GOLGA8DP" 0 NA NA NA NA NA NA
"GOLGA8EP" 0.105486346468595 0 6.91875675003683 0 1 NA NA
"GOLGA8F" 0 NA NA NA NA NA NA
"GOLGA8G" 0.0414402565429696 0 6.91875675003683 0 1 NA NA
"GOLGA8I" 1.44882462396781 2.33785604942186 1.94603648399625 1.20134235336688 0.229618427652564 NA NA
"GOLGA8J" 3.4719520630181 -0.494280769487979 1.79247385757119 -0.275753404938207 0.782737474008572 1 NA
"GOLGA8M" 2.30616116475211 0.451373168838542 1.52985358875321 0.295043376802089 0.767960743898315 NA NA
"GOLGA8N" 13.4523672363976 1.51344239108071 0.972689959109151 1.55593504066477 0.119723539952063 1 NA
"GOLGA8O" 7.94586129004271 1.38261912463947 1.32459000443604 1.04380911830007 0.296573712066463 1 NA
"GOLGA8R" 2.0298783971622 1.44234756405873 2.12234588552251 0.679600612651143 0.496757381647555 NA NA
"GOLGA8S" 0.514931488989132 0.0938724235079414 2.95063442399433 0.0318143185562325 0.974620127860313 NA NA
"GOLGA8T" 5.22026940244238 0.945706266092353 1.5434281139499 0.612731009332289 0.540054215115085 1 NA
"GOT1L1" 0 NA NA NA NA NA NA
"GP1BA" 5.22503435132172 -0.259632351455045 1.22899766909893 -0.211255365232224 0.832688010260235 1 NA
"GP1BB" 0 NA NA NA NA NA NA
"GP2" 0.774420329600325 2.09677396361505 3.30913106009631 0.633632795297635 0.526320492956408 NA NA
"GP5" 8.72578388827649 -0.406309094758565 0.739808338925153 -0.549208590090888 0.582862310005162 1 NA
"GP9" 0 NA NA NA NA NA NA
"GPA33" 8.51515454923497 -0.212756022543792 1.3277683996798 -0.160235793075886 0.872695334857625 1 NA
"GPAT2" 4.8971237969466 -1.63259683737468 1.23014410933532 -1.32715900924552 0.184456088720818 1 NA
"GPC5-AS1" 0.799125667571561 3.38825178320019 2.27419407390505 1.48986923415123 0.136258622444833 NA NA
"GPC5-AS2" 0.407429154563576 0.815211317718016 4.70799707040828 0.173154593243475 0.862529913778055 NA NA
"GPC6-AS1" 1.08556351407561 -0.284592427463436 2.91719524703915 -0.0975568665663664 0.922284176552983 NA NA
"GPC6-AS2" 0.167479098298118 2.19899605073097 6.87239526216861 0.319975200325872 0.748987130295021 NA NA
"GPHA2" 0.42735289238549 -0.639070578440675 5.3413727694937 -0.11964538069513 0.904764069308868 NA NA
"GPHB5" 0.538674192523503 2.33506665808673 3.5503194478183 0.657706071920274 0.510727019948011 NA NA
"GPIHBP1" 0.0806092191237812 0 6.91875675003683 0 1 NA NA
"GPR1-AS" 0.364310734553694 2.27885328309224 4.14880698275914 0.549279176534913 0.582813875506572 NA NA
"GPR101" 1.80866699588215 -0.780902858470169 2.1602734226984 -0.361483342925519 0.71773815479384 NA NA
"GPR110" 2.27074177622655 -0.302113935647241 1.68806547809323 -0.178970507701216 0.857960859222564 NA NA
"GPR111" 3.59459453428813 0.765707891511284 1.381564432833 0.554232486964898 0.57941974772918 1 NA
"GPR115" 2.58204355496586 0.0237181882429135 2.19172720871862 0.0108216880953813 0.991365710672602 1 NA
"GPR116" 7.05541181677603 1.26660283728744 1.27830253095322 0.990847476725983 0.321760062523734 1 NA
"GPR119" 0.380479057707481 1.48960889925509 4.685327367399 0.317930591066046 0.7505375872797 NA NA
"GPR132" 5.03442188171442 -0.272864625926124 1.10258639572576 -0.247476866197424 0.804539192886081 1 NA
"GPR141" 2.75886066925717 2.78658779466836 2.09074936126676 1.33281771899239 0.182591629488573 1 NA
"GPR148" 0.31940521057 -0.632800509162005 6.69913341588464 -0.0944600547380563 0.924743712220257 NA NA
"GPR15" 0.525950361518617 3.81694349547927 6.85887281913515 0.556497196570057 0.577871010377864 NA NA
"GPR150" 6.02407465787469 0.384295470659734 0.818484556405743 0.469520735183217 0.638697467179796 1 NA
"GPR151" 7.73000832009125 0.132853072116941 1.12026809030011 0.11859042783353 0.905599849315128 1 NA
"GPR152" 0.602799019292419 -1.07234924329137 6.83375582006513 -0.1569194556444 0.875308326426269 NA NA
"GPR171" 0.195144849396888 1.48797093067256 6.91599490925962 0.215149222952776 0.829650978015292 NA NA
"GPR174" 0.223399018904807 -0.846395774223013 6.87170609781596 -0.123171125507248 0.901971589941799 NA NA
"GPR18" 0.375877179798996 0 6.91875675003683 0 1 NA NA
"GPR182" 0.551886087417532 0.684698522302899 5.28268844445873 0.129611755359359 0.89687360227406 NA NA
"GPR183" 0.843269414537027 -0.0476176425986914 3.09542330837131 -0.0153832409512177 0.987726433629671 NA NA
"GPR20" 2.29807016568594 2.48244612173345 2.14902516082027 1.15514986375772 0.24802906167812 NA NA
"GPR25" 3.57062982574957 0.717021068810861 1.06870333152853 0.670926203425726 0.502267542575778 1 NA
"GPR31" 0.175949630818792 0 6.91875675003683 0 1 NA NA
"GPR32" 0.423485890615113 0 6.91875675003683 0 1 NA NA
"GPR33" 0.287978435487173 2.70318223872523 6.87713378253037 0.393068147894983 0.694269148884506 NA NA
"GPR34" 0.490966691972127 0 6.36566104479185 0 1 NA NA
"GPR37L1" 6.61069089596789 0.61198002491989 1.44193396696543 0.424416123720151 0.671262363844596 1 NA
"GPR55" 0.530281202617856 -0.708259647048904 5.24827699753272 -0.134950889097863 0.892650703840731 NA NA
"GPR62" 3.42418879415858 -0.632304028491853 0.857785099591622 -0.737135710089721 0.461039824879468 1 NA
"GPR65" 0.710777890037992 0 3.83277474209327 0 1 NA NA
"GPR75-ASB3" 0.804820978413213 2.29240606476439 3.1964380840201 0.71717518203302 0.473266010685844 NA NA
"GPR78" 2.64134809377707 2.20225420597258 1.59044999939837 1.38467365010257 0.166152279747171 1 NA
"GPR84" 4.03426352683359 -0.101919134179738 1.2431400975879 -0.0819852359178945 0.934658453959479 1 NA
"GPR87" 2.33497792101365 2.93839669721317 2.35119984173505 1.24974349055961 0.211393264785872 NA NA
"GPRC5A" 9.04768815219692 0.843110880837726 1.44456787690366 0.583642274148364 0.559461012196236 1 NA
"GPRC5D" 0.564976991495833 1.22371271990783 3.38842292434415 0.361145213342778 0.717990895438326 NA NA
"GPX2" 3.38988723039836 -0.620420870728693 1.39330932032516 -0.445285811038646 0.656113220459316 1 NA
"GPX5" 0.442909166305726 0.739088204010105 5.50005604344312 0.134378304179501 0.893103436778639 NA NA
"GPX6" 0.0201684750081508 0 6.91875675003683 0 1 NA NA
"GRAPL" 1.72903280589167 -0.16432749642862 1.92722117928693 -0.0852665476047857 0.932049485794767 NA NA
"GRB7" 3.76054890305603 0.341652900326541 1.16300009147932 0.293768592822692 0.768934735965349 1 NA
"GRHL2" 3.42505305916837 2.99099330174516 2.1035466402986 1.42188114322989 0.155060758222145 1 NA
"GRHL3" 17.9343326477308 1.73569285770139 1.14347189515444 1.51791475160564 0.129035890661936 1 NA
"GRID1-AS1" 0.3754624496263 -1.35414259476969 6.91585497730903 -0.195802630218916 0.844764651307184 NA NA
"GRIFIN" 0.265732178553812 -0.627467216247681 4.88016055077474 -0.128575117502654 0.897693856210432 NA NA
"GRK7" 6.01421632964494 -0.989021858938087 0.948093353764181 -1.04316927759425 0.296869899668426 1 NA
"GRM6" 7.44834092512181 0.14482291879495 0.955515709804731 0.151565188629442 0.879529891585942 1 NA
"GRTP1-AS1" 0.803044999318604 -0.89530805458564 2.59754107236261 -0.344675225393571 0.730338545339859 NA NA
"GRXCR2" 0.0205364351816825 0 6.91875675003683 0 1 NA NA
"GS1-279B7.1" 0.111279117115087 0.815200840156037 6.91875675003683 0.117824758061005 0.906206512089903 NA NA
"GS1-600G8.3" 0.809972390593917 0.815200840156038 6.91875675003683 0.117824758061006 0.906206512089903 NA NA
"GSC" 0.690506153604008 -0.0344249387852731 2.71194814523697 -0.0126938042107236 0.989872081592888 NA NA
"GSC2" 2.43733139725896 2.01239502738263 1.41904213472687 1.4181362047928 0.156151002852213 NA NA
"GSDMA" 0.867912778765688 -0.862731665761231 1.99457495087857 -0.432539105828646 0.665349636461347 NA NA
"GSDMC" 0.361943227769021 0.915436327893825 6.88714693303598 0.132919529203406 0.894257021876879 NA NA
"GSDMD" 6.24750178029999 1.19230726028956 0.983037545300445 1.21288069411953 0.225175437817246 1 NA
"GSN-AS1" 0.911189988130065 -1.17167258152166 1.92437700901872 -0.608858127087646 0.54261848104159 NA NA
"GSTA1" 2.07876070186628 2.13479496847945 1.56241467906545 1.36634338955159 0.17183120822927 NA NA
"GSTA2" 0.0640806113332276 0 6.91875675003683 0 1 NA NA
"GSTA3" 0.105797808315504 0.815200840156036 6.91875675003683 0.117824758061005 0.906206512089903 NA NA
"GSTA5" 0 NA NA NA NA NA NA
"GSTA7P" 0 NA NA NA NA NA NA
"GSTM1" 5.11391472025182 2.1894607242317 1.36392522417054 1.60526448622813 0.108435611206113 1 NA
"GSTM2P1" 0 NA NA NA NA NA NA
"GSTM5" 0.108833730540896 1.52025351783335 6.91522076184908 0.219841646447574 0.825994483788378 NA NA
"GSTT2" 0.0614328690178944 1.45911556097097 6.91670100612786 0.210955419307307 0.832922058701663 NA NA
"GSTT2B" 0 NA NA NA NA NA NA
"GSTTP1" 0.0210984394506731 0 6.91875675003683 0 1 NA NA
"GSTTP2" 0.0614532320030157 -1.27774094572344 6.91745186862778 -0.184712661539184 0.853454414598011 NA NA
"GTF2A1L" 0.815613615343347 4.32429829830571 3.39026291865465 1.27550529326549 0.20213045180356 NA NA
"GTF2IRD2B" 0 NA NA NA NA NA NA
"GTPBP6" 0 NA NA NA NA NA NA
"GTSCR1" 0.183889699960431 0 6.91875675003683 0 1 NA NA
"GTSF1" 0.431531740877509 -4.3824924151255 6.85245365699708 -0.639550828724031 0.522464658616825 NA NA
"GTSF1L" 0.0210984394506731 0 6.91875675003683 0 1 NA NA
"GUCA1C" 0.456374460585764 -2.75735657299705 5.32893809093532 -0.517430776253038 0.604855480324954 NA NA
"GUCA2A" 0.241985807251834 0.815200840156036 6.91875675003683 0.117824758061005 0.906206512089903 NA NA
"GUCA2B" 0.111767345610495 0 6.91875675003683 0 1 NA NA
"GUCY1B2" 1.33131361364098 -1.56935267198035 3.27476162273377 -0.479226537005236 0.631777477592565 NA NA
"GUCY2C" 3.98066055896103 -1.8546495284984 1.32744430768251 -1.39715807116331 0.16236604216647 1 NA
"GUCY2EP" 0.237994456129886 0 6.91875675003683 0 1 NA NA
"GUCY2F" 4.91348699701813 0.239812099359144 1.01392051785265 0.236519623714722 0.813029481667701 1 NA
"GUCY2GP" 0.180477469859946 -0.0693151349861388 6.91021802899293 -0.0100308173628265 0.99199669990593 NA NA
"GUSBP10" 0 NA NA NA NA NA NA
"GYPA" 4.31328283238259 1.267042014768 1.05646965239947 1.19931700062588 0.23040470706311 1 NA
"GYPB" 0.0213933024287167 0 6.91875675003683 0 1 NA NA
"GYPE" 4.85577274739735 0.0565958462972369 1.48273590386023 0.038169876476244 0.969552238475571 1 NA
"GZMA" 0.485966576316687 1.67035050868765 4.69675420820798 0.355639327637919 0.722110687472409 NA NA
"GZMB" 1.02737989250476 0.67478345134979 2.99789816080754 0.225085514968936 0.821912749252911 NA NA
"GZMH" 0 NA NA NA NA NA NA
"GZMK" 0.20508374459673 -1.46345012450936 6.91298062710696 -0.211695967839245 0.832344234009379 NA NA
"H1FNT" 0.452747672473324 -1.37921017198258 5.45684371052228 -0.252748703306838 0.800462409634761 NA NA
"H1FOO" 0.0713847243697375 0 6.91875675003683 0 1 NA NA
"H2AFB1" 0 NA NA NA NA NA NA
"H2AFB2" 0 NA NA NA NA NA NA
"H2AFB3" 0 NA NA NA NA NA NA
"H2BFWT" 0.977978019579918 1.80469464964812 1.69019146602615 1.06774568794338 0.285635243285435 NA NA
"H3F3AP4" 0 NA NA NA NA NA NA
"H3F3C" 0.882968539168306 -0.627470476836257 3.66379954508512 -0.171262229037064 0.864017578491959 NA NA
"HAAO" 5.46202313930551 3.32683929992035 2.33660348900862 1.42379283244667 0.154506451162079 1 NA
"HABP2" 2.55320298682357 -1.31891128935516 1.33873129577865 -0.985194933078816 0.324528329023306 1 NA
"HAGLR" 17.770620174528 -0.0461882854373559 1.29629256719844 -0.0356310655527235 0.971576537313749 1 NA
"HAL" 4.97347546692745 0.720350258222242 1.19510974713093 0.602748207812351 0.5466762060958 1 NA
"HAMP" 1.11013923659487 -0.627471688405529 3.09220638739401 -0.202920377812924 0.839197266432134 NA NA
"HAND1" 0.647548823683047 2.3678982914643 4.13716671952775 0.572347805150717 0.567086368971286 NA NA
"HAND2" 9.01771707951999 -0.641123765386325 0.953549061871776 -0.672355299818372 0.501357532582298 1 NA
"HAND2-AS1" 0.299320247658145 -1.46341454955734 6.91298236526348 -0.211690768504017 0.832348290557449 NA NA
"HAO1" 0.20884766133029 -0.627459669581324 6.91875675003683 -0.0906896559960696 0.927739190079429 NA NA
"HAO2" 0.972038807785468 1.6438495472597 2.21613140469161 0.741765377170157 0.458229501242523 NA NA
"HAO2-IT1" 0 NA NA NA NA NA NA
"HAR1B" 2.48952984488911 -1.03668815176207 1.95104463040196 -0.531350301068455 0.595176054409552 NA NA
"HAVCR1" 3.21637537709904 0.637146465035701 1.44837602980483 0.439904038678103 0.660006610672433 1 NA
"HAVCR1P1" 1.40004925126524 3.40981919816524 1.99018651179818 1.71331640424213 0.0866543460855036 NA NA
"HBA1" 0.553543471783818 0.614620099285419 4.61480404620491 0.133184441447924 0.894047515150124 NA NA
"HBA2" 0.482505913872868 3.00417636412549 6.87074696207623 0.437241595521905 0.661936146619132 NA NA
"HBB" 2.00429906105388 3.75480725969491 2.21204850421654 1.69743441544686 0.0896145606264931 NA NA
"HBBP1" 0.175404879251489 0.815200840156038 6.91875675003683 0.117824758061006 0.906206512089903 NA NA
"HBD" 0.171025207277908 0 6.91875675003683 0 1 NA NA
"HBE1" 0.97381468126168 0.756378178336358 2.37551852721985 0.318405505858787 0.750177362368531 NA NA
"HBG1" 0.0631162295581856 1.45911556097097 6.91670100612786 0.210955419307307 0.832922058701663 NA NA
"HBG2" 0.469069811298859 2.70318158575017 6.87713379785519 0.393068052070359 0.69426921965747 NA NA
"HBM" 0.216041660507921 0.815200840156035 6.91875675003683 0.117824758061005 0.906206512089904 NA NA
"HBZ" 1.82944044811235 -0.919857818866037 1.66487398694357 -0.552508974300656 0.580599687545021 NA NA
"HCAR1" 0.898737358036635 1.5181190338671 3.32973611187566 0.455927732066411 0.648441946708681 NA NA
"HCAR2" 0.129827202962451 -0.627459669581324 6.91875675003683 -0.0906896559960696 0.927739190079429 NA NA
"HCAR3" 0.0935718958234893 0.311913177015306 6.9102433225886 0.0451377994166582 0.963997472535616 NA NA
"HCCAT5" 0.62645409722932 1.44429481406352 2.86012438034967 0.504976225504901 0.613575534421389 NA NA
"HCFC1-AS1" 1.03492015908797 -1.1940022425676 2.20176346202638 -0.542293603813692 0.587616261182611 NA NA
"HCG14" 2.98292376898007 -0.143445529715106 1.24148337209581 -0.115543657643153 0.908014218377566 1 NA
"HCG23" 7.77190767984496 0.709781809606383 1.05509026830338 0.672721406811699 0.501124546120471 1 NA
"HCG4B" 3.14196335667065 -1.3357718464685 1.37216110198184 -0.973480332986571 0.330314630147221 1 NA
"HCLS1" 8.57705401992505 1.15469031205363 0.98688445923612 1.17003596646703 0.24198649526607 1 NA
"HDC" 8.25960079208776 -0.555626886311677 1.80944839655607 -0.307069760800698 0.758790273878935 1 NA
"HDGFL1" 0.727666379346839 -0.772403120794072 2.99372189705541 -0.258007639772351 0.796401011110727 NA NA
"HEATR9" 0.0505422332369963 0.815200840156037 6.91875675003683 0.117824758061005 0.906206512089903 NA NA
"HELT" 13.8982836825149 0.45213306004042 2.2676149319687 0.199387053624615 0.841959986879964 1 NA
"HEMGN" 0.165169215135817 1.48797093075534 6.91599490926449 0.215149222964594 0.829650978006079 NA NA
"HEPACAM" 2.82727720337872 0.432221263870035 1.56816118732869 0.275622982740893 0.782837655506121 1 NA
"HEPHL1" 1.18320833252993 -0.356136595187795 1.68191969013455 -0.211744114345499 0.832306670069842 NA NA
"HEPN1" 0 NA NA NA NA NA NA
"HERC2P10" 7.02453400211472 0.697205016893169 1.16566026036192 0.598120259051037 0.549759693344645 1 NA
"HERC2P4" 0.254324658321318 1.51613033234109 6.91531871798879 0.21924229296868 0.826461311766195 NA NA
"HFE" 7.29615037943739 0.328558956654535 1.62821648436137 0.201790707691676 0.840080346306542 1 NA
"HFE2" 17.3733019538332 0.507241725725359 2.07601380636533 0.244334466452049 0.806971791855565 1 NA
"HGC6.3" 0.889263877485228 -1.12529484451364 2.49614342427002 -0.45081337617558 0.652124059876529 NA NA
"HGD" 13.5656003114126 0.62439505564553 0.803005828320752 0.777572258661269 0.436821220592076 1 NA
"HGF" 17.6469955470045 1.58152956322632 1.41365115891781 1.11875518457964 0.263244595423583 1 NA
"HHEX" 0.967988844660076 -0.538663711300532 2.06738717338561 -0.260552894124036 0.794437320133682 NA NA
"HHLA2" 7.41537183341458 -0.216133947983614 0.74112784275491 -0.291628428342678 0.770570737129413 1 NA
"HIGD1B" 0.216037465156737 1.54434792147832 6.88913111569952 0.224171654674845 0.822623738511644 NA NA
"HIGD1C" 0.168295194045886 2.70318223876494 6.87713378257276 0.393068147898334 0.694269148882031 NA NA
"HIGD2B" 1.25313741486411 -2.83851186538111 1.88083296168117 -1.50917807333827 0.131253282012839 NA NA
"HILS1" 0.631038713726539 -0.715761762083377 4.09652166292251 -0.17472427121812 0.861296295461968 NA NA
"HIPK4" 4.08842483988285 -0.384209529852825 1.03374260778928 -0.371668466558113 0.710139705796586 1 NA
"HIST1H1A" 2.43305940024111 2.14823701888645 1.98123338103657 1.08429276401678 0.278235012593605 NA NA
"HIST1H1T" 0.123844831395679 -1.27773881085427 6.91745189463261 -0.184712352224045 0.853454657221283 NA NA
"HIST1H2AA" 0 NA NA NA NA NA NA
"HIST1H2AB" 2.39618099581529 0.84490148016718 1.95623801283583 0.431901166741149 0.665813246755069 NA NA
"HIST1H2AD" 1.96791853623961 2.26533602288591 2.10524105937904 1.07604590590405 0.281906726350564 NA NA
"HIST1H2AH" 4.72657021126307 0.822244373372677 1.69785189945556 0.484285097914806 0.628183550391761 1 NA
"HIST1H2AJ" 4.91223778515739 1.13530737395764 1.65347762650152 0.686617923194862 0.492323530906513 1 NA
"HIST1H2AL" 4.52498898084139 0.184642168595725 1.47178222902395 0.125454815905866 0.900163494034916 1 NA
"HIST1H2APS1" 0 NA NA NA NA NA NA
"HIST1H2BA" 0 NA NA NA NA NA NA
"HIST1H2BI" 4.73050672352112 1.36467378647877 1.67904010559075 0.812770214323516 0.41634981585983 1 NA
"HIST1H2BL" 7.64471676188244 0.368945442431972 1.08372098775374 0.340443201341609 0.733522789534183 1 NA
"HIST1H4A" 7.04458493955295 1.26285367233403 1.3987853812057 0.902821611736818 0.366620579133321 1 NA
"HIST1H4F" 0.530135268880035 -2.21645296237312 4.08977740016078 -0.541949535514081 0.587853270849478 NA NA
"HIST1H4G" 0.162622181906663 -0.627459669581323 6.91875675003683 -0.0906896559960693 0.927739190079429 NA NA
"HIST1H4K" 6.49430879721181 0.842819990898694 0.825629962697606 1.0208204994704 0.307339490296259 1 NA
"HIST1H4L" 1.61063140667219 -1.40279252392496 5.01017597950107 -0.279988672985626 0.779486195130157 NA NA
"HIST2H2AA3" 0 NA NA NA NA NA NA
"HIST2H2AA4" 0 NA NA NA NA NA NA
"HIST2H3A" 0 NA NA NA NA NA NA
"HIST2H3C" 0 NA NA NA NA NA NA
"HIST2H4A" 0 NA NA NA NA NA NA
"HIST2H4B" 0 NA NA NA NA NA NA
"HIST3H3" 0.0734775132642099 0 6.91875675003683 0 1 NA NA
"HLA-DQA1" 0.0427519728140545 0 6.91875675003683 0 1 NA NA
"HLA-DQA2" 0.981810027793138 -0.590359681487508 2.17492759428495 -0.271438774807398 0.786053583060553 NA NA
"HLA-DQB1" 4.26951389777253 -1.24591346011095 0.9828733893917 -1.26762355513771 0.204932415960181 1 NA
"HLA-DQB2" 8.24540599088046 -0.142296813902785 1.00735103917389 -0.141258417740334 0.887665797992795 1 NA
"HLA-DRB1" 4.03278776681972 -0.852611779747102 1.35014405116585 -0.631496897690934 0.527715677050742 1 NA
"HLA-DRB3" 0 NA NA NA NA NA NA
"HLA-DRB4" 0 NA NA NA NA NA NA
"HLA-DRB5" 0.107220766155086 0 6.91875675003683 0 1 NA NA
"HLA-DRB6" 0 NA NA NA NA NA NA
"HLA-G" 3.05243982871934 -0.553607470852141 1.68977325009448 -0.327622342714436 0.743197226486498 1 NA
"HLA-J" 3.28409754025102 -1.30174766146327 1.69919582486652 -0.766096315923756 0.44361899491927 1 NA
"HM13-AS1" 5.61526471938924 -0.777257334029362 0.75346110922629 -1.03158255218708 0.302267717465706 1 NA
"HMGA1P7" 1.32112271716952 -0.00713527081740757 3.86137771768872 -0.00184785621585823 0.998525624893843 NA NA
"HMGB3P1" 6.10276952579611 0.937475299809552 1.27538009817144 0.735055612953067 0.46230562540209 1 NA
"HMGB4" 0.201001569244583 -0.742084293921226 6.91298236530098 -0.10734647576219 0.914514115198619 NA NA
"HMGCS2" 0.192283224477171 1.45910309481102 6.91670063174746 0.210953628398167 0.83292345619636 NA NA
"HMGN2P46" 2.43864702240734 -0.108146701900395 1.28573212070162 -0.0841129346923211 0.932966640692428 NA NA
"HMHB1" 0 NA NA NA NA NA NA
"HMMR-AS1" 4.67019881962633 -1.56120580324811 1.61282385780208 -0.967995231280671 0.333046751310365 1 NA
"HMSD" 1.11594961784854 -0.569630526328152 2.52697622039216 -0.225419820626468 0.821652693776892 NA NA
"HMX2" 1.7952038486395 -0.0656844298468503 3.95980593512104 -0.0165877901399838 0.986765465276504 NA NA
"HMX3" 11.2225693827335 -1.21077812731741 1.72569455304472 -0.701617864633796 0.482917507603714 1 NA
"HNF1A" 7.95983875771508 -0.954575609397838 1.08848243752069 -0.876978421050263 0.380498358953717 1 NA
"HNF1A-AS1" 0.755779433999868 1.56380897883824 2.57719833815492 0.606786429932983 0.54399265490825 NA NA
"HNF4A" 1.01199373265897 0.530240355985954 2.68300890218571 0.197628996144588 0.843335346585133 NA NA
"HNF4A-AS1" 0 NA NA NA NA NA NA
"HNRNPA1P10" 0 NA NA NA NA NA NA
"HNRNPA1P33" 6.53676951715684 0.103977881583449 1.09151188112578 0.0952604212390313 0.924107978919152 1 NA
"HNRNPA3P1" 0.748650551493492 -1.37631774295388 3.61149872135783 -0.381093238331929 0.703134064558975 NA NA
"HNRNPCL1" 0 NA NA NA NA NA NA
"HNRNPCL2" 0.0621603848144543 0 6.91875675003682 0 1 NA NA
"HNRNPKP3" 4.86277031319568 -0.094308618413451 1.24291478373644 -0.0758769785728524 0.93951697248598 1 NA
"HOGA1" 6.49843486636152 -1.02009483542408 0.871776434724156 -1.17013352826732 0.24194723764802 1 NA
"HORMAD1" 23.6708963668426 1.05466764341147 1.30804399811994 0.80629370642528 0.420073518505282 1 NA
"HORMAD2" 5.28807893323754 -0.406643933800375 1.5045296463665 -0.27027977466741 0.786945023999703 1 NA
"HOTAIR" 0.155248818286305 0 6.91875675003683 0 1 NA NA
"HOTTIP" 0.0327544020049138 0 6.91875675003683 0 1 NA NA
"HOXA-AS3" 0 NA NA NA NA NA NA
"HOXA10" 1.48669037980235 0.732794175671352 2.9460598076576 0.248737033025135 0.803564200706363 NA NA
"HOXA10-AS" 0.0195982185069705 0 6.91875675003683 0 1 NA NA
"HOXA10-HOXA9" 0 NA NA NA NA NA NA
"HOXA11" 0.0691369879501049 0 6.91875675003683 0 1 NA NA
"HOXA11-AS" 0 NA NA NA NA NA NA
"HOXA13" 0.820050962194694 2.62844711267225 3.04654189052854 0.862764146077849 0.388267155854046 NA NA
"HOXA3" 1.4177594100372 0.797149127423889 3.11829563786641 0.255636161544103 0.798231793059248 NA NA
"HOXA4" 1.77508716527458 0.662313467765218 1.92970915696896 0.343219321612968 0.731433470012561 NA NA
"HOXA5" 6.10157897209246 -0.330879405330244 1.25154073908284 -0.264377654676044 0.791488928141871 1 NA
"HOXA6" 0.729882264043505 2.62849532856489 2.77816113943867 0.94612774300629 0.344083435028255 NA NA
"HOXA7" 6.8415769738524 -0.549282516552278 1.15558731494491 -0.475327575379681 0.634553507266022 1 NA
"HOXA9" 0.0391964370139409 0 6.91875675003683 0 1 NA NA
"HOXB-AS3" 0.0212141386118623 0 6.91875675003683 0 1 NA NA
"HOXB1" 0.250357258394015 0 6.91875675003683 0 1 NA NA
"HOXB13" 1.58594254954464 -1.28804984481331 1.40967247528051 -0.913722774190508 0.360862534043038 NA NA
"HOXB4" 0.829532298890374 0 6.91875675003683 0 1 NA NA
"HOXB5" 0.169466370807877 0.815200840156035 6.91875675003683 0.117824758061005 0.906206512089904 NA NA
"HOXB6" 0.148325105127964 1.45911556056967 6.91670100610327 0.210955419250037 0.832922058746352 NA NA
"HOXB7" 0.806537911287146 1.27897704543436 3.16011523523269 0.404724812302671 0.68567980154209 NA NA
"HOXB8" 0.306761186889275 0.815200840156038 6.91875675003683 0.117824758061005 0.906206512089903 NA NA
"HOXB9" 3.13528149668059 1.33968745426062 1.91544756577251 0.699412230436239 0.484294446664482 1 NA
"HOXC-AS1" 0.019530778071571 0 6.91875675003683 0 1 NA NA
"HOXC-AS2" 0 NA NA NA NA NA NA
"HOXC-AS3" 0.427907458460934 0 6.91875675003683 0 1 NA NA
"HOXC10" 1.6029660493404 -0.194865782754395 1.9126124225659 -0.1018846162742 0.918848260849291 NA NA
"HOXC11" 0 NA NA NA NA NA NA
"HOXC12" 0 NA NA NA NA NA NA
"HOXC13" 3.26814664478561 1.34709278846672 1.47511179905747 0.913214028473944 0.361129987271091 1 NA
"HOXC13-AS" 0.0615802629954058 0.815200840156036 6.91875675003683 0.117824758061005 0.906206512089903 NA NA
"HOXC4" 0.609572128072055 -1.32227007989008 6.04583375089606 -0.21870764800539 0.826877790967597 NA NA
"HOXC5" 0.18611617980942 0 6.91875675003683 0 1 NA NA
"HOXC6" 0.695014710432254 -2.40349425964658 6.8797674690167 -0.349356903481231 0.726821383457436 NA NA
"HOXC8" 0.335315866241846 -0.627465115016038 5.52387616301062 -0.113591452179489 0.909561663663923 NA NA
"HOXC9" 0.323899508952767 0 6.91875675003683 0 1 NA NA
"HOXD1" 6.91227305070954 -0.384554416302359 1.56795066129556 -0.245259258339551 0.806255695603881 1 NA
"HOXD10" 1.15624172082543 -1.2760869020386 2.18819307983416 -0.583169243061181 0.559779374040642 NA NA
"HOXD11" 0.388993201237309 1.56118701750272 6.91426266665727 0.225792263437032 0.82136299459056 NA NA
"HOXD12" 0 NA NA NA NA NA NA
"HOXD13" 2.43170089565528 0.817598545305945 1.53266989656483 0.533447252496072 0.593724015263447 NA NA
"HOXD3" 7.99481665802332 -0.682408861810547 1.21533127292068 -0.561500289686931 0.574456532886127 1 NA
"HP" 1.69685164138974 1.90129883464181 1.86589211586382 1.01897575882173 0.308214475112118 NA NA
"HP08942" 9.99202632271569 0.444997254657471 2.23749059334275 0.19888229071509 0.84235482275064 1 NA
"HP09025" 4.74950482377282 0.0370640611937898 0.969790430960787 0.038218629520885 0.969513367536788 1 NA
"HPD" 1.90156423762579 -0.573158601391466 1.54016743196989 -0.372140450118718 0.709788280791375 NA NA
"HPGDS" 0.0443609499165631 0 6.91875675003683 0 1 NA NA
"HPN-AS1" 0.14784727176427 0 6.91875675003683 0 1 NA NA
"HPR" 2.42770188744823 0.238450644643074 1.60987549154896 0.148117445041446 0.882250082148662 NA NA
"HPSE2" 4.6295812776828 -2.61033034712691 1.29312183211373 -2.01862676996186 0.0435260264766427 1 NA
"HPVC1" 0 NA NA NA NA NA NA
"HPYR1" 0.763533542562858 0.13309952644197 2.13712483759964 0.0622797152979909 0.9503400819607 NA NA
"HRASLS2" 5.18469149864865 0.137335224586317 1.01806599637069 0.134898155007539 0.892692398308624 1 NA
"HRCT1" 4.66641602669579 -0.612515404642046 1.2597884538088 -0.486204967818356 0.626821849486223 1 NA
"HRG" 2.69011737851829 0.0305710637323876 0.976114863121725 0.0313191253277487 0.975015038083166 1 NA
"HRNR" 0.0982632060147415 0 6.91875675003683 0 1 NA NA
"HS3ST6" 8.28351158495383 -0.309266789868546 0.704483706117271 -0.438997789704825 0.660663137882454 1 NA
"HS6ST2-AS1" 0.818238451175922 -0.599975164422923 2.55550985544319 -0.234777088863495 0.814381751202904 NA NA
"HSD11B1" 0.534330244547325 0 5.49329781005536 0 1 NA NA
"HSD3B1" 0.0861122910522502 0 6.91875675003683 0 1 NA NA
"HSD3B2" 0.895450991305529 1.80902761159444 2.89764608979049 0.624309372344793 0.532424429982044 NA NA
"HSD3BP4" 6.57682068237903 -0.112824881363609 1.03069721442752 -0.109464622378237 0.912833980362684 1 NA
"HSD52" 0.684316919939698 -2.22399989993923 2.35743407835613 -0.943398553689379 0.345477082683566 NA NA
"HSF5" 7.49733460522827 0.398112952839345 1.14098328188595 0.34892093439029 0.727148668341447 1 NA
"HSFX1" 0.0244925044214033 0 6.91875675003683 0 1 NA NA
"HSFX2" 0.0776442304357722 0 6.91875675003683 0 1 NA NA
"HSFY1" 0 NA NA NA NA NA NA
"HSFY1P1" 0.339676169911462 2.01126333109439 6.89796129534773 0.291573588916898 0.770612671360185 NA NA
"HSFY2" 0 NA NA NA NA NA NA
"HSP90AB4P" 8.07085310203703 0.771793940167177 0.982200479590251 0.785780455421025 0.431996118702185 1 NA
"HSPA7" 0.0633098692822458 0.815200840156037 6.91875675003683 0.117824758061005 0.906206512089903 NA NA
"HSPB2-C11orf52" 0.299534799584104 0.285042623864993 6.86575327676325 0.0415165841787096 0.96688407198966 NA NA
"HSPB9" 5.13208005709041 0.464663876593021 1.16108338706219 0.400198540234674 0.689010289706622 1 NA
"HTN1" 0.252485586821396 2.70318128672723 6.87713348046167 0.393068026730486 0.69426923837268 NA NA
"HTN3" 0.0612413453715158 0 6.91875675003683 0 1 NA NA
"HTR1D" 11.1514517390777 -0.620300959383654 1.02245658905133 -0.60667706191731 0.544065247685301 1 NA
"HTR1F" 1.96896662840242 -1.0289139883136 2.03814927309689 -0.504827591332503 0.613679934846382 NA NA
"HTR2A-AS1" 0 NA NA NA NA NA NA
"HTR2B" 3.47361633561288 -0.299856618906845 1.23801312585953 -0.242207948077012 0.808619036709206 1 NA
"HTR3C" 0.0244925044214033 0 6.91875675003683 0 1 NA NA
"HTR3D" 0.185591476678637 0 6.91875675003683 0 1 NA NA
"HTR3E" 0.132774483853817 0 6.91875675003683 0 1 NA NA
"HTR4" 2.00713016431544 -0.87626377769111 1.56243623504747 -0.560831705022821 0.574912270863212 NA NA
"HTR5AOS" 17.2340778168336 0.447750296772259 1.13159469364824 0.395680802751664 0.692340519312078 1 NA
"HTRA3" 11.6777299263564 0.578597095206297 1.10482848128386 0.523698569513652 0.600488210737986 1 NA
"HTRA4" 0.324139878386732 0.795099104588638 5.62567276991933 0.141334047874249 0.887606053253902 NA NA
"HTT-AS" 4.6685073477885 0.367926114138627 0.985417458984071 0.37337080927909 0.708872482055975 1 NA
"HULC" 5.0335764189106 1.08681094012303 1.08006626815564 1.00624468346642 0.314297882543835 1 NA
"HYAL4" 0.478891687174184 -0.441123800551136 4.64638609916712 -0.0949391185184134 0.924363184748529 NA NA
"HYALP1" 0 NA NA NA NA NA NA
"HYDIN2" 0 NA NA NA NA NA NA
"HYPM" 0.20661816565452 1.51612214588218 6.9153182557185 0.219241123809225 0.82646222246802 NA NA
"IBSP" 0.271054221535918 0 6.91875675003683 0 1 NA NA
"ICAM2" 3.99401805057413 -0.969584258338186 1.33442629901394 -0.726592588181639 0.467475569996499 1 NA
"ICAM4" 3.74950166875215 -2.21663965880524 1.99564562330619 -1.11073811548412 0.26668109076506 1 NA
"ICOS" 0.343317487649578 1.51613095273206 6.91531837469364 0.21924239356503 0.826461233407964 NA NA
"IDO2" 2.1577656118894 1.21366945133217 2.83322418020671 0.428370426813036 0.668381451938032 NA NA
"IFIT1B" 1.05231583532582 2.37518375482794 3.04334820546522 0.780450870052464 0.435125535191951 NA NA
"IFITM4P" 0.817502651903127 0.835880828262128 2.71746681519731 0.307595597336278 0.758390070708322 NA NA
"IFITM5" 0.041079531760925 0 6.91875675003683 0 1 NA NA
"IFLTD1" 1.02522047836085 0.0300911438949245 2.04817721690331 0.0146916700598887 0.988278164971899 NA NA
"IFNA1" 0 NA NA NA NA NA NA
"IFNA10" 0 NA NA NA NA NA NA
"IFNA13" 0 NA NA NA NA NA NA
"IFNA14" 0.039061556143142 0 6.91875675003683 0 1 NA NA
"IFNA16" 0.0210984394506731 0 6.91875675003683 0 1 NA NA
"IFNA17" 0 NA NA NA NA NA NA
"IFNA2" 0 NA NA NA NA NA NA
"IFNA21" 0.587440086167691 0.859234772056811 3.08704992954985 0.278335236444363 0.780755029573742 NA NA
"IFNA22P" 0.668220460402784 1.95825314273476 5.28700183606133 0.370390100751999 0.711091848622938 NA NA
"IFNA4" 0.0252143945310499 0 6.91875675003683 0 1 NA NA
"IFNA5" 0.148372468421956 0.815200840156039 6.91875675003683 0.117824758061006 0.906206512089903 NA NA
"IFNA6" 0.0252143945310499 0 6.91875675003683 0 1 NA NA
"IFNA7" 0.0212141386118623 0 6.91875675003683 0 1 NA NA
"IFNA8" 0 NA NA NA NA NA NA
"IFNB1" 0 NA NA NA NA NA NA
"IFNE" 0.282190634230968 0 6.91875675003683 0 1 NA NA
"IFNG" 0.0642332860680091 0 6.91875675003683 0 1 NA NA
"IFNG-AS1" 6.12248070504215 0.810347024113224 1.90050981285581 0.426384025292432 0.669828039803407 1 NA
"IFNK" 0 NA NA NA NA NA NA
"IFNL1" 0.0699140922222885 0.0938705852873561 6.91875675003683 0.0135675510324679 0.989174992612722 NA NA
"IFNL2" 0.0856138506053046 1.51612623966321 6.91531848688561 0.219241708467721 0.826461767055723 NA NA
"IFNL3" 0.39155164992974 -0.464508291081914 6.89203099003312 -0.0673978819528903 0.946264955313536 NA NA
"IFNL4" 0.578507657306656 -1.13760621818342 3.0351411302251 -0.374811637869059 0.707800558437178 NA NA
"IFNW1" 0.190369504367215 -1.88676473308312 6.89548170226663 -0.273623339825979 0.784374095695096 NA NA
"IGBP1P1" 0.597984435727028 -2.73572059375667 4.02653735902382 -0.679422627887874 0.496870116494324 NA NA
"IGF1" 19.3751965167026 1.10915608302817 1.62625394935908 0.682031292508344 0.495219164069138 1 NA
"IGF2-AS" 7.79717751206895 0.786333177094407 1.75005338943726 0.449319536101272 0.653201166831422 1 NA
"IGFBP1" 0.867620637721982 -2.49665272574075 2.7886505366399 -0.895290640737301 0.370631742114752 NA NA
"IGFBP7-AS1" 12.791385147965 0.680284553116794 0.922283147591454 0.737609220002945 0.460751951014467 1 NA
"IGFL1" 0.363522264820179 -1.45398908763851 5.50146561354924 -0.264291225243245 0.791555521215608 NA NA
"IGFL3" 1.54492521749982 -0.310725413156413 1.71945184602003 -0.180711901805009 0.856593716309747 NA NA
"IGFN1" 4.91247835525026 2.09139011661468 1.36443965696604 1.53278315089807 0.125329293443568 1 NA
"IGJ" 2.15084238171483 1.8377510518646 1.50308337666139 1.22265409916685 0.221460370570658 NA NA
"IGLL1" 1.99328319155703 -0.433115175743873 1.94440936676914 -0.222748965905027 0.82373088933898 NA NA
"IGLL3P" 6.29545211062758 -0.60960439853991 1.01141514108809 -0.602724216570548 0.546692168752139 1 NA
"IGLL5" 0.0211374424640271 0 6.91875675003683 0 1 NA NA
"IGSF11-AS1" 0.0982969323187109 -0.627459669581322 6.91875675003683 -0.0906896559960693 0.927739190079429 NA NA
"IGSF23" 0.147640498349825 -0.627459669581326 6.91875675003683 -0.0906896559960698 0.927739190079429 NA NA
"IGSF6" 0.645034447978026 -1.6886438001619 2.4708651737493 -0.683422073410642 0.494340175923763 NA NA
"IHH" 6.3483126169502 -2.02062892955822 1.07777668144226 -1.87481225410654 0.060818556758682 1 NA
"IKZF3" 12.5275368548505 1.97089097760312 0.814101931054146 2.42093883139559 0.0154804819259407 1 NA
"IL10" 0.513329773168596 -1.43782165810389 4.16966923860279 -0.344828708424289 0.730223149108193 NA NA
"IL10RB-AS1" 3.9853298063395 -1.6649062425839 1.13552606371139 -1.46619817526888 0.142594305584471 1 NA
"IL12A-AS1" 2.55794114176664 0.128441693832078 1.49181934695899 0.0860973509251649 0.931389029462131 1 NA
"IL12B" 0.683073265306891 0.815209225254762 5.22480627920974 0.156026689161395 0.876011983941157 NA NA
"IL12RB1" 2.15065488828183 -1.90773278252758 2.64785157255964 -0.720483278707122 0.471227491414664 NA NA
"IL13" 1.04326782545676 -2.31764481103394 2.49607469940425 -0.928515805871956 0.353140072778317 NA NA
"IL17A" 0.0252143945310499 0 6.91875675003683 0 1 NA NA
"IL17C" 3.09380783424506 0.461009986284671 1.39781407808541 0.329807800273495 0.741545193096859 1 NA
"IL17F" 0.764745615335347 0.728471591340444 3.73765022641091 0.194900953062149 0.845470488065464 NA NA
"IL17REL" 3.1633316673403 0.19940675980309 1.53864458868992 0.129598973842864 0.89688371515524 1 NA
"IL18" 0.191609255229539 0 6.91875675003683 0 1 NA NA
"IL19" 0.424419231163039 0.815200840156036 6.91875675003683 0.117824758061005 0.906206512089903 NA NA
"IL1A" 3.90950995034557 0.4557209795705 1.36899047655991 0.33288834902319 0.739218564492824 1 NA
"IL1B" 0.164291988602464 0 6.91875675003683 0 1 NA NA
"IL1F10" 0 NA NA NA NA NA NA
"IL1R2" 6.30057834080783 -0.604458004145067 1.33769806920418 -0.451864301863477 0.651366742895345 1 NA
"IL1RL1" 1.16274962171437 1.25368736384887 2.97483653288187 0.42143067358204 0.673440624681915 NA NA
"IL1RL2" 4.88078207587843 0.113091894060873 1.1761427589184 0.0961549039887588 0.92339754619578 1 NA
"IL1RN" 0.134210515958027 2.26567817483968 6.88913111578712 0.328877203345376 0.742248505804592 NA NA
"IL2" 0.260514995808549 0 6.91875675003683 0 1 NA NA
"IL20" 0.0449947363030788 0.815200840156036 6.91875675003683 0.117824758061005 0.906206512089903 NA NA
"IL20RA" 0.960181983132186 -1.93417041045265 2.16865792608761 -0.89187436487137 0.372460276446566 NA NA
"IL21" 0.0528284400977331 0 6.91875675003683 0 1 NA NA
"IL21-AS1" 0.714987358273175 1.48622820695231 2.52180682448619 0.589350537289913 0.555626149855145 NA NA
"IL21R" 4.98346706270797 1.58550741118121 1.09826000999108 1.44365395876892 0.148836338549928 1 NA
"IL22" 0.913187730665759 -1.16207358321632 2.44321491821164 -0.475632976270019 0.634335877955262 NA NA
"IL22RA1" 1.81742076725323 0.0187461024282798 1.82466203682748 0.0102737394925328 0.991802886077969 NA NA
"IL22RA2" 0.0201684750081508 0 6.91875675003683 0 1 NA NA
"IL23R" 0.285164365199487 -0.627459669581322 6.91875675003683 -0.0906896559960692 0.927739190079429 NA NA
"IL24" 0.0625967522318753 0 6.91875675003683 0 1 NA NA
"IL25" 1.85763404965476 1.18633992691568 1.71964080735299 0.689876584600124 0.490271802070451 NA NA
"IL26" 0.106229668416248 0 6.91875675003683 0 1 NA NA
"IL27" 0.0400424827778814 0 6.91875675003683 0 1 NA NA
"IL2RA" 0.118258698282872 0.815200840156036 6.91875675003683 0.117824758061005 0.906206512089903 NA NA
"IL2RB" 1.6532267891014 2.14788500273959 1.74677308646583 1.22963023610886 0.21883560213435 NA NA
"IL2RG" 2.84158543777815 0.915625330709505 1.59717611708696 0.573277624749039 0.566456732887954 1 NA
"IL3" 0 NA NA NA NA NA NA
"IL31" 0.905684290872315 1.16322672818136 2.69689458524521 0.431320799316891 0.666235128904663 NA NA
"IL36A" 0.0245578732805821 0 6.91875675003683 0 1 NA NA
"IL36B" 0 NA NA NA NA NA NA
"IL36G" 2.12358002133079 1.8177377231479 1.66790125412755 1.08983533566483 0.275785685465696 NA NA
"IL36RN" 0.126824419176331 0.145944625458841 6.90646823346999 0.0211315857143261 0.983140688759734 NA NA
"IL37" 1.34144666808601 -0.46247020152888 2.69878217734551 -0.171362552121106 0.863938698272079 NA NA
"IL3RA" 0 NA NA NA NA NA NA
"IL4" 0.0615048771711478 -1.31473530570917 6.91681893418229 -0.190078028385544 0.849247987008955 NA NA
"IL4I1" 8.55941234863219 0.0801394834949256 0.707032640021393 0.11334622895557 0.909756067955881 1 NA
"IL5" 1.51966107849311 0.112267323275348 2.09113920269222 0.0536871591957198 0.95718441352477 NA NA
"IL6" 0.0630717093473742 0 6.91875675003683 0 1 NA NA
"IL7R" 2.32523860705013 1.30331125201942 2.18963398305385 0.595218772683511 0.551697243390621 NA NA
"IL9" 0.0794501097899183 0 6.91875675003682 0 1 NA NA
"IL9R" 0 NA NA NA NA NA NA
"ILDR1" 0.408908464018105 -0.792176993363945 3.9712465855057 -0.199478167952411 0.841888719620259 NA NA
"IMPG1" 10.0872051938565 0.489319580575163 0.836240028788582 0.58514249943765 0.558451904325293 1 NA
"INE2" 4.59545310086739 0.177028412640078 0.953927559036171 0.185578465537723 0.852775342210649 1 NA
"INGX" 0.382884091016474 0.0938722053581824 3.65430762526903 0.0256880960729931 0.979506118682914 NA NA
"INHBA" 34.6788226705447 2.02280647398975 1.50779130116329 1.34156926918807 0.179735695897202 1 NA
"INMT-FAM188B" 3.01520572737558 -0.922243769507068 1.52196061012469 -0.605957712290273 0.544542834404719 1 NA
"INO80B-WBP1" 9.31435990307893 -0.477212370915343 1.01771031330167 -0.468907865704104 0.639135493761358 1 NA
"INS" 0.89544521653674 -0.0862060187678742 2.45025230456326 -0.0351825069636001 0.971934211016227 NA NA
"INS-IGF2" 0 NA NA NA NA NA NA
"INSL4" 0.113664569124511 -0.658709442616129 6.91523471865719 -0.0952548206120816 0.924112427344535 NA NA
"INSL5" 3.80394764719514 -0.511888116455245 1.09561739267446 -0.467214302983724 0.64034656149286 1 NA
"INSL6" 0.15377978759792 0 6.91875675003683 0 1 NA NA
"IPO11-LRRC70" 3.06294394646262 0.451782197711987 1.27740470285006 0.353671938661256 0.723584754798334 1 NA
"IQCF1" 4.46255934546001 1.34137140632454 1.13966597611229 1.1769864455376 0.239200916354804 1 NA
"IQCF2" 0.0646003560584635 0 6.91875675003683 0 1 NA NA
"IQCF3" 1.4639712713947 1.64831446856106 1.95757495681543 0.842018571407618 0.39977755827456 NA NA
"IQCF4" 0.76025558965376 0.16295178313541 2.44269943107773 0.0667097151054374 0.946812800007238 NA NA
"IQCF5" 0.279232440589189 3.27485070935922 6.86603370110257 0.476963972494532 0.633387776559824 NA NA
"IQCF5-AS1" 0.0200386227979942 -0.627459669581324 6.91875675003683 -0.0906896559960696 0.927739190079429 NA NA
"IQCF6" 0 NA NA NA NA NA NA
"IQCJ" 1.00787948937805 1.28785738135246 2.60242801403815 0.494867629154556 0.620693562079341 NA NA
"IQCJ-SCHIP1" 1.27972463416279 0.271066210228309 1.49356582659325 0.18148929588634 0.855983534284607 NA NA
"IRF8" 6.10585788158444 -1.58715448928664 1.52186467887085 -1.04290119307075 0.296994057018517 1 NA
"IRG1" 0.0641452752427712 0 6.91875675003683 0 1 NA NA
"IRGC" 0.568224851063872 1.82938387322783 5.21009299809081 0.35112307475091 0.725496017537216 NA NA
"IRGM" 1.89274392700394 2.75862083418955 1.53006753156058 1.80294057437838 0.0713975479262767 NA NA
"ISM1-AS1" 4.41741596452548 -0.0364900575642683 1.48559698046989 -0.0245625550159146 0.980403887050308 1 NA
"ISPD-AS1" 0.513474847093158 0.0877869057590853 5.41634237225597 0.0162077837266629 0.987068625764115 NA NA
"ISX" 0.119292900767405 0 6.91875675003683 0 1 NA NA
"ITGAD" 0 NA NA NA NA NA NA
"ITGAL" 4.99986489906742 1.38556600977916 1.17339492797279 1.18081813441355 0.237674978440257 1 NA
"ITGAM" 5.47137029800613 0.000496178224030391 1.20170657061417 0.00041289465844961 0.999670557736146 1 NA
"ITGAX" 1.65112066733029 -0.689484787894133 1.9412190690528 -0.3551813388226 0.722453743970254 NA NA
"ITGB2" 8.52124863368944 0.0199534203798038 1.21838635976413 0.0163769236415833 0.986933689547522 1 NA
"ITGB2-AS1" 0.852801499897777 0.664402439212356 2.79945163520654 0.237333065824992 0.812398411954012 NA NA
"ITGB7" 1.58080810142591 -1.18758172682965 2.11317699579003 -0.561988763456922 0.574123674890649 NA NA
"ITIH1" 1.2013740943851 -2.44512172366627 2.00145332405365 -1.22167311836883 0.221831265795296 NA NA
"ITIH2" 4.35432942569727 0.160324556901153 1.8388805746397 0.087185953841818 0.930523704049594 1 NA
"ITIH3" 3.64425839927968 0.623707371444821 1.20516728313775 0.517527633027799 0.604787884270051 1 NA
"ITIH6" 4.71730331060385 -0.529068670893404 1.57759759571483 -0.335363512425789 0.7373508886989 1 NA
"ITK" 7.80566354549784 0.52176386449851 1.2822811257152 0.406902865553365 0.684079331247975 1 NA
"ITLN1" 0.445000029690232 1.7735165745209 4.64426125678199 0.381872697607405 0.702555792504156 NA NA
"ITPK1-AS1" 0.0198684454951598 0 6.91875675003683 0 1 NA NA
"ITPKB-IT1" 0.133573914202776 -0.627459669581322 6.91875675003683 -0.0906896559960692 0.927739190079429 NA NA
"ITPRIPL1" 10.6164681075856 1.92551225028031 1.37725057568296 1.39808418618774 0.162087788069209 1 NA
"IVL" 0.134949751706664 1.51612214617138 6.91531825573483 0.219241123850529 0.826462222435847 NA NA
"IYD" 0.256838032577634 -0.627459669581323 6.91875675003683 -0.0906896559960694 0.927739190079429 NA NA
"IZUMO1" 3.27785999121954 -0.774610600367437 1.68385098919579 -0.460023247506832 0.645499533980934 1 NA
"IZUMO2" 0.439557382284227 -0.595820671145761 6.37252895954551 -0.0934983073326442 0.925507694358609 NA NA
"IZUMO3" 0.198114986435089 0 6.91875675003683 0 1 NA NA
"JARID2-AS1" 5.01512300121379 0.389890591911841 0.970715414949471 0.401652828323671 0.687939545029631 1 NA
"JMJD7-PLA2G4B" 11.6410002218232 0.988071378649526 0.900539215681477 1.09719972372531 0.272554093918837 1 NA
"JRKL-AS1" 0.213195758023035 2.70318223875951 6.87713378256696 0.393068147897876 0.694269148882369 NA NA
"KAAG1" 0.0651383036225596 -1.35414480678316 6.91585492394892 -0.195802951576369 0.844764399769367 NA NA
"KATNBL1P6" 0.16705908282862 -0.627459669581325 6.91875675003683 -0.0906896559960696 0.927739190079429 NA NA
"KBTBD12" 5.46637017064722 -0.942358797038509 1.10569677070799 -0.852275978372542 0.394060935355662 1 NA
"KBTBD13" 0.126005942103223 1.923935394414 6.90136615889253 0.278776020590499 0.780416717991475 NA NA
"KCNA10" 0.28374353969065 0 6.91875675003683 0 1 NA NA
"KCNA7" 3.52965084699701 -0.661504538424075 1.49087951300496 -0.443700870964933 0.657258865687668 1 NA
"KCNAB1-AS1" 0.0223039813230588 0.815200840156036 6.91875675003683 0.117824758061005 0.906206512089903 NA NA
"KCNAB1-AS2" 0.0861405427802318 -1.88676493333586 6.89548219406848 -0.273623349351675 0.784374088373951 NA NA
"KCNC4-AS1" 5.1515786209608 -0.23808299092847 0.985747931072671 -0.241525225084056 0.80914806827963 1 NA
"KCND3-IT1" 0.734840111282205 2.97625487784399 3.64103631155027 0.817419718776925 0.413688610700625 NA NA
"KCNE3" 1.50107675785036 0.3837388382917 2.42078195671577 0.158518546962532 0.874048207070194 NA NA
"KCNE4" 10.21302632928 -0.585766457183989 0.859505682669574 -0.681515514085529 0.495545353541079 1 NA
"KCNG4" 0.747740384752841 -2.8824296407752 2.86698027819012 -1.00538872300678 0.31470970783569 NA NA
"KCNJ1" 1.94663776985087 -0.48224708606526 2.27973528740504 -0.211536439660145 0.832468700747384 NA NA
"KCNJ15" 0.512395233687481 2.07484585640835 5.25649634997631 0.394720307647071 0.693049313898058 NA NA
"KCNJ18" 0 NA NA NA NA NA NA
"KCNK16" 1.01396078814284 0.502973851448256 2.2572096175333 0.222829925737207 0.823667876140056 NA NA
"KCNK17" 1.06950435900899 -0.756992931122269 2.16849638584215 -0.349086554196994 0.727024330588095 NA NA
"KCNK18" 4.37907781887928 0.88944944985244 1.63540810346146 0.543870027285457 0.586530915757092 1 NA
"KCNMB1" 11.3586630080312 -0.111115783674687 1.29987730312218 -0.0854817477063395 0.93187840557412 1 NA
"KCNN4" 9.48835932150624 0.164449944544069 0.712658804824165 0.230755508008694 0.817504747860154 1 NA
"KCNQ1DN" 6.9570618977331 -0.49503500657938 1.30616041617753 -0.379000159894677 0.704687745106874 1 NA
"KCNQ5-AS1" 0 NA NA NA NA NA NA
"KCNQ5-IT1" 0.614320857436369 3.23606704635861 3.56617055087132 0.907434739925138 0.364176945385416 NA NA
"KCNU1" 0.493263650034125 -1.94791709919095 3.19466288212962 -0.609741049701129 0.542033357393568 NA NA
"KCNV2" 1.24625367196247 1.10436361261811 1.92272770581831 0.574373380732086 0.565715162147009 NA NA
"KCP" 11.6902661808889 0.423342712931223 1.01144838881186 0.418550978590732 0.675544322366509 1 NA
"KCTD14" 0.932103217044455 -0.558036579201366 2.1924860703665 -0.254522291723424 0.79909208470024 NA NA
"KDF1" 4.01658662124753 -0.0598978436363286 1.32927835759321 -0.0450604219155267 0.964059148095325 1 NA
"KDM4E" 0.361768574312832 0.304473199921831 5.52595688271699 0.0550987288507631 0.956059808838261 NA NA
"KERA" 0.109544952989259 -0.632813573918543 6.91585494754649 -0.0915018575025266 0.927093830356252 NA NA
"KHDC1L" 3.89777140179835 0.371980792597666 1.23018882397117 0.302376989084388 0.762364694287546 1 NA
"KIAA0040" 2.62598224328304 -0.64521547357697 1.69774586317883 -0.380042436015059 0.703913914822439 1 NA
"KIAA0125" 0.112976257395063 0.815200840156037 6.91875675003683 0.117824758061005 0.906206512089903 NA NA
"KIAA1210" 3.04913215601335 1.04162611131684 1.3939225015762 0.74726257029283 0.454905081390602 1 NA
"KIAA1755" 14.0751459199582 1.63850679896683 1.76748836593871 0.927025507235303 0.353913290946948 1 NA
"KIF25" 10.2230254776068 0.372717788693142 0.894904892730903 0.416488714857454 0.677052423555729 1 NA
"KIF25-AS1" 3.65161478612638 0.603136331196358 1.38137353810541 0.436620736215618 0.662386421709918 1 NA
"KIF2B" 0.0623536413874162 0 6.91875675003683 0 1 NA NA
"KIF4B" 11.0534640288027 -0.020573022427161 0.804065872180323 -0.0255862400568932 0.979587361322216 1 NA
"KIR2DL1" 0 NA NA NA NA NA NA
"KIR2DL2" 0 NA NA NA NA NA NA
"KIR2DL3" 0 NA NA NA NA NA NA
"KIR2DL4" 0 NA NA NA NA NA NA
"KIR2DL5A" 0 NA NA NA NA NA NA
"KIR2DL5B" 0 NA NA NA NA NA NA
"KIR2DS1" 0 NA NA NA NA NA NA
"KIR2DS2" 0 NA NA NA NA NA NA
"KIR2DS3" 0 NA NA NA NA NA NA
"KIR2DS4" 0 NA NA NA NA NA NA
"KIR2DS5" 0 NA NA NA NA NA NA
"KIR3DL1" 0.0327544020049138 0 6.91875675003683 0 1 NA NA
"KIR3DL2" 0.258814101452574 0 6.91875675003683 0 1 NA NA
"KIR3DL3" 0 NA NA NA NA NA NA
"KIR3DS1" 0 NA NA NA NA NA NA
"KIR3DX1" 0.0271574405714156 0.815200840156036 6.91875675003683 0.117824758061005 0.906206512089903 NA NA
"KIRREL3-AS2" 0.251530866266636 0 6.91875675003683 0 1 NA NA
"KLF1" 1.4853673129869 -2.11836531736613 1.9352251704783 -1.09463505832893 0.273676550050372 NA NA
"KLF14" 1.36924040139628 -1.19890326153724 2.30751828954273 -0.519563925872423 0.603367546684012 NA NA
"KLF17" 0.316238552426697 -1.44021780031347 4.81842721888462 -0.298897904832701 0.76501794577543 NA NA
"KLHDC7A" 2.25503839460441 0.333692288421075 2.13172429057144 0.156536325967193 0.875610288172177 NA NA
"KLHDC7B" 1.41973789536521 2.78772387411233 2.14457187919608 1.29989761646849 0.193636062149808 NA NA
"KLHL33" 11.0040801696431 0.922212171843826 0.757068372912303 1.2181359106262 0.223172329397664 1 NA
"KLHL34" 2.85109253967544 -1.13903802550723 1.52270725963356 -0.748034803341875 0.454439165214462 1 NA
"KLHL38" 0.57638229813163 0.0938720361046824 4.11824310385913 0.0227941949363593 0.981814438592806 NA NA
"KLK1" 0.985380958791774 1.68471366817494 2.61775523331612 0.643571884312797 0.519853086936963 NA NA
"KLK11" 0.0641888367476268 0 6.91875675003683 0 1 NA NA
"KLK12" 0 NA NA NA NA NA NA
"KLK13" 8.95681207779133 -0.221256953546797 1.06843647219538 -0.207084800364562 0.835943632361271 1 NA
"KLK15" 0.226088075512823 0.794804791237557 6.91531860585574 0.114933936747981 0.908497485691446 NA NA
"KLK2" 1.25952184146526 0 6.17898764300696 0 1 NA NA
"KLK3" 0.0526228475000736 0 6.91875675003683 0 1 NA NA
"KLK4" 1.08670866260183 0.104636547648468 2.57460593888157 0.0406417720351887 0.967581482382415 NA NA
"KLK5" 0.173774160113463 3.20169820416016 6.86722201203749 0.466229022237512 0.641051577623321 NA NA
"KLK7" 0.199896423517662 1.51613033271713 6.91531871801002 0.219242293022384 0.826461311724363 NA NA
"KLK8" 0 NA NA NA NA NA NA
"KLK9" 0 NA NA NA NA NA NA
"KLKB1" 12.4167075505564 0.786744948203253 1.01195789516482 0.777448302901097 0.436894323800588 1 NA
"KLRB1" 0.546133970568299 -2.04552513477836 6.12039512720821 -0.334214555149385 0.738217661459403 NA NA
"KLRC1" 1.48204155819598 -0.352084040230437 1.75934646568109 -0.2001220607188 0.84138512038262 NA NA
"KLRC2" 4.96643603985973 -1.55124980184166 1.41982161207077 -1.09256669193759 0.274584093675731 1 NA
"KLRC4-KLRK1" 2.8731780142512 -1.16165319670239 1.64963092786751 -0.704189753646333 0.481314611146026 1 NA
"KLRD1" 10.4059271511317 0.95347186470756 0.615280632139608 1.54965362942095 0.121224673497148 1 NA
"KLRF1" 0.279730255306147 0.815200840156037 6.91875675003683 0.117824758061005 0.906206512089903 NA NA
"KLRF2" 0.0439121363250769 0 6.91875675003683 0 1 NA NA
"KLRG2" 3.10690297591503 -0.655679753813085 1.24885875530581 -0.525023146955101 0.599567100046738 1 NA
"KLRK1" 0.868873025847866 -1.33094317745816 2.24059939425908 -0.594012111610996 0.552504012264991 NA NA
"KNG1" 0.845694856247423 2.23436960658366 2.75973608682559 0.809631622838893 0.418151927605616 NA NA
"KPNA7" 0.943055869328554 -0.141138840811584 2.4403731271501 -0.0578349430426681 0.953880104227809 NA NA
"KPRP" 0.0327544020049138 0 6.91875675003683 0 1 NA NA
"KRBOX1" 1.14334226139251 -0.930809292157811 2.73668220636457 -0.34012326677649 0.733763700829081 NA NA
"KRT1" 0.0669119439691765 2.01126312501385 6.89796130325217 0.291573558707208 0.770612694460905 NA NA
"KRT12" 0.127862445397244 0 6.91875675003683 0 1 NA NA
"KRT13" 0 NA NA NA NA NA NA
"KRT14" 0.101558356863268 0 6.91875675003683 0 1 NA NA
"KRT15" 1.24773152543089 1.40264976947644 2.25658488769255 0.62158076885408 0.534217569695995 NA NA
"KRT16" 0.298096391063961 0.766689601046192 6.75646007695903 0.113475043486273 0.909653947681033 NA NA
"KRT16P1" 0 NA NA NA NA NA NA
"KRT16P2" 0 NA NA NA NA NA NA
"KRT16P3" 0.0631448987947159 0 6.91875675003683 0 1 NA NA
"KRT17" 10.0475847595045 1.03030608781643 2.00040770656015 0.515048049673894 0.606519443749209 1 NA
"KRT19P2" 0.0838550699512226 0.815200840156036 6.91875675003683 0.117824758061005 0.906206512089903 NA NA
"KRT2" 0.0405750579796768 -0.627459669581324 6.91875675003683 -0.0906896559960696 0.927739190079429 NA NA
"KRT20" 0.626187716490227 0.444568550746242 2.52964871401023 0.175743196390882 0.860495697602263 NA NA
"KRT23" 0.91293812472218 2.6819485746135 2.67246237857196 1.00354960882428 0.315595753782631 NA NA
"KRT24" 1.78684979002213 -0.846340559108237 1.52259089101022 -0.55585552501677 0.578309624106657 NA NA
"KRT25" 0.039907068293154 -0.627459669581324 6.91875675003683 -0.0906896559960696 0.927739190079429 NA NA
"KRT26" 0.07217306162667 -2.02042784489868 6.89086782478684 -0.293203685845067 0.769366466941743 NA NA
"KRT27" 0.114488178478544 2.16002365906489 6.89261163088333 0.31338247020717 0.753990100716788 NA NA
"KRT28" 0.180502995342427 0 6.91875675003683 0 1 NA NA
"KRT3" 0.136882668121597 -0.627459669581323 6.91875675003683 -0.0906896559960694 0.927739190079429 NA NA
"KRT31" 0 NA NA NA NA NA NA
"KRT33A" 0 NA NA NA NA NA NA
"KRT33B" 0.16618063388108 -0.627459669581321 6.91875675003683 -0.0906896559960691 0.927739190079429 NA NA
"KRT34" 0.147854136949134 0 6.91875675003683 0 1 NA NA
"KRT35" 0.0549932642970416 0 6.91875675003683 0 1 NA NA
"KRT36" 0 NA NA NA NA NA NA
"KRT37" 6.06011549030787 0.244146786228077 0.8594747623575 0.284065102224053 0.776360490167081 1 NA
"KRT38" 0.0643461700794153 0 6.91875675003683 0 1 NA NA
"KRT39" 0.181844851969318 0 6.91875675003683 0 1 NA NA
"KRT4" 0 NA NA NA NA NA NA
"KRT40" 2.87188514841336 -3.54935206714018 2.27861954431756 -1.55767647828334 0.119309959106951 1 NA
"KRT42P" 0.904638112926213 -1.59281167916149 2.04335693062343 -0.779507317243653 0.435680928915475 NA NA
"KRT5" 0.956032722341032 0.519938034437124 4.01880437001048 0.129376298661626 0.897059900977187 NA NA
"KRT6A" 0.429426003550545 0 6.91875675003683 0 1 NA NA
"KRT6B" 0.137865489581891 0 6.91875675003683 0 1 NA NA
"KRT6C" 0 NA NA NA NA NA NA
"KRT7" 1.70088619333268 -0.570094071106362 1.90915984245426 -0.298609921720067 0.765237694236971 NA NA
"KRT71" 0 NA NA NA NA NA NA
"KRT72" 0.099451511746029 0.962204552420899 6.91154905599973 0.13921691716644 0.889278740714855 NA NA
"KRT73" 0.0327544020049138 0 6.91875675003683 0 1 NA NA
"KRT74" 0.0213933024287167 0 6.91875675003683 0 1 NA NA
"KRT75" 0.536355901744216 0 6.34593839962151 0 1 NA NA
"KRT76" 1.43189075224018 -2.25907626122893 2.21138670213506 -1.02156545440372 0.30698661496524 NA NA
"KRT77" 3.71866371565132 -1.80599008176956 1.28569135452802 -1.40468400554232 0.16011526398677 1 NA
"KRT78" 0.0876111068051344 0.815200840156036 6.91875675003683 0.117824758061005 0.906206512089903 NA NA
"KRT79" 0.50576676262217 -0.514329941819583 3.23487626592488 -0.158995244188276 0.873672620757812 NA NA
"KRT80" 1.9400742315553 -1.17581574108615 2.52182986298855 -0.466254983471694 0.641032996944326 NA NA
"KRT81" 0.520935275944544 -1.32457435791184 3.70346209597348 -0.357658408155969 0.720598962279809 NA NA
"KRT82" 0 NA NA NA NA NA NA
"KRT83" 0 NA NA NA NA NA NA
"KRT84" 0.333860538628209 0 6.91875675003683 0 1 NA NA
"KRT85" 0 NA NA NA NA NA NA
"KRT8P41" 0.0211374424640271 0 6.91875675003683 0 1 NA NA
"KRT9" 0.0631448987947159 0 6.91875675003683 0 1 NA NA
"KRTAP1-1" 0 NA NA NA NA NA NA
"KRTAP1-3" 0 NA NA NA NA NA NA
"KRTAP1-4" 0.04811537441778 -1.44370622574841 6.91368067544665 -0.208818760009499 0.834589725801869 NA NA
"KRTAP1-5" 0.0491157465611642 0 6.91875675003683 0 1 NA NA
"KRTAP10-1" 0 NA NA NA NA NA NA
"KRTAP10-10" 0.0212141386118623 0 6.91875675003683 0 1 NA NA
"KRTAP10-11" 0 NA NA NA NA NA NA
"KRTAP10-12" 0 NA NA NA NA NA NA
"KRTAP10-2" 0.108480752610445 0 6.91875675003683 0 1 NA NA
"KRTAP10-3" 0 NA NA NA NA NA NA
"KRTAP10-4" 0.0445428436151866 0.815200840156036 6.91875675003683 0.117824758061005 0.906206512089903 NA NA
"KRTAP10-5" 0 NA NA NA NA NA NA
"KRTAP10-6" 0.090944681320816 0 6.91875675003683 0 1 NA NA
"KRTAP10-7" 0.0198684454951598 0 6.91875675003683 0 1 NA NA
"KRTAP10-8" 0 NA NA NA NA NA NA
"KRTAP10-9" 0 NA NA NA NA NA NA
"KRTAP11-1" 0.0834792128164903 0 6.91875675003683 0 1 NA NA
"KRTAP12-1" 0.311034086822189 0.815200840156037 6.91875675003683 0.117824758061005 0.906206512089903 NA NA
"KRTAP12-2" 0.108724094442935 2.01126312500267 6.89796130322342 0.291573558706803 0.770612694461215 NA NA
"KRTAP12-3" 0 NA NA NA NA NA NA
"KRTAP12-4" 0.0463616685319488 0.0938705852873561 6.91875675003683 0.0135675510324679 0.989174992612722 NA NA
"KRTAP13-1" 0.0198684454951598 0 6.91875675003683 0 1 NA NA
"KRTAP13-2" 0 NA NA NA NA NA NA
"KRTAP13-3" 0.128299801503154 0 6.91875675003683 0 1 NA NA
"KRTAP13-4" 1.20696174386913 1.87744508455886 3.75589103547169 0.499866760464492 0.617168898618047 NA NA
"KRTAP15-1" 0.0600637241668221 0 6.91875675003683 0 1 NA NA
"KRTAP16-1" 0 NA NA NA NA NA NA
"KRTAP17-1" 0 NA NA NA NA NA NA
"KRTAP19-1" 0.103847304848349 0 6.91875675003683 0 1 NA NA
"KRTAP19-2" 0 NA NA NA NA NA NA
"KRTAP19-3" 0 NA NA NA NA NA NA
"KRTAP19-4" 0 NA NA NA NA NA NA
"KRTAP19-5" 0.15138966425475 -1.90175995687151 6.87461090819773 -0.276635286311801 0.782060167098163 NA NA
"KRTAP19-6" 0.0403046095618906 0 6.91875675003683 0 1 NA NA
"KRTAP19-7" 0.0213933024287167 0 6.91875675003683 0 1 NA NA
"KRTAP19-8" 0.163306025631451 -0.627459669581323 6.91875675003683 -0.0906896559960693 0.927739190079429 NA NA
"KRTAP2-1" 0 NA NA NA NA NA NA
"KRTAP2-2" 0 NA NA NA NA NA NA
"KRTAP2-3" 0.379943114285704 0.815200840156038 6.91875675003683 0.117824758061005 0.906206512089903 NA NA
"KRTAP2-4" 0 NA NA NA NA NA NA
"KRTAP20-1" 0 NA NA NA NA NA NA
"KRTAP20-2" 0.0414402565429696 0 6.91875675003683 0 1 NA NA
"KRTAP20-3" 0 NA NA NA NA NA NA
"KRTAP20-4" 0 NA NA NA NA NA NA
"KRTAP21-1" 0 NA NA NA NA NA NA
"KRTAP21-2" 0.0955593130450183 1.68352195274691 6.91154962360496 0.243580968730541 0.807555369164853 NA NA
"KRTAP21-3" 0 NA NA NA NA NA NA
"KRTAP22-1" 0 NA NA NA NA NA NA
"KRTAP22-2" 0 NA NA NA NA NA NA
"KRTAP23-1" 0.0205364351816825 0 6.91875675003683 0 1 NA NA
"KRTAP24-1" 0.0222388622921277 0 6.91875675003683 0 1 NA NA
"KRTAP25-1" 0 NA NA NA NA NA NA
"KRTAP26-1" 0 NA NA NA NA NA NA
"KRTAP27-1" 0 NA NA NA NA NA NA
"KRTAP29-1" 0 NA NA NA NA NA NA
"KRTAP3-1" 0.0692248241238613 0 6.91875675003683 0 1 NA NA
"KRTAP3-2" 0.144460115560892 0 6.91875675003683 0 1 NA NA
"KRTAP3-3" 0.112632204387387 0.0938705852873573 6.91875675003683 0.013567551032468 0.989174992612722 NA NA
"KRTAP4-1" 0.854917803118535 -2.75832719274851 6.87180137120999 -0.401397980492388 0.688127136008219 NA NA
"KRTAP4-11" 0.0641279592210818 0 6.91875675003683 0 1 NA NA
"KRTAP4-12" 0.121058565993225 -0.742087828740099 6.91298224092233 -0.107346989024102 0.914513708027617 NA NA
"KRTAP4-2" 0.0541477044336305 0 6.91875675003683 0 1 NA NA
"KRTAP4-3" 0 NA NA NA NA NA NA
"KRTAP4-4" 0 NA NA NA NA NA NA
"KRTAP4-5" 0.10352564058103 0 6.91875675003683 0 1 NA NA
"KRTAP4-6" 0 NA NA NA NA NA NA
"KRTAP4-7" 0.134056431223774 0 6.91875675003683 0 1 NA NA
"KRTAP4-8" 0.0637058804912521 0 6.91875675003683 0 1 NA NA
"KRTAP4-9" 0.0700037960006926 0 6.91875675003683 0 1 NA NA
"KRTAP5-1" 2.01131697136477 0.0637516291820965 1.21736014563225 0.052368750045605 0.958234873787535 NA NA
"KRTAP5-10" 4.31365497525541 -0.787053793805176 1.43187973736119 -0.549664733195846 0.582549350155752 1 NA
"KRTAP5-11" 0.109793701084192 0 6.91875675003683 0 1 NA NA
"KRTAP5-3" 0.042607441040579 0 6.91875675003683 0 1 NA NA
"KRTAP5-4" 0.0424162787935737 0 6.91875675003683 0 1 NA NA
"KRTAP5-5" 0.616386139630882 1.7523999644613 3.27380352302736 0.535279515748341 0.592456588864567 NA NA
"KRTAP5-6" 4.58054818921384 0.0032541641652031 1.47109555757275 0.00221206851482329 0.998235026123993 1 NA
"KRTAP5-7" 11.965781610798 1.2925789148799 0.921669210950629 1.4024325642241 0.160786114814357 1 NA
"KRTAP5-8" 2.56805747256459 -0.291100623964574 1.36994577243677 -0.212490618111682 0.831724296334408 1 NA
"KRTAP5-9" 5.81165128705788 -1.25132744372145 1.02591830240743 -1.21971451409442 0.222573117543439 1 NA
"KRTAP6-1" 0.0504287890620999 0 6.91875675003683 0 1 NA NA
"KRTAP6-2" 0 NA NA NA NA NA NA
"KRTAP6-3" 0 NA NA NA NA NA NA
"KRTAP7-1" 0.210451413642766 0.815200840156036 6.91875675003683 0.117824758061005 0.906206512089903 NA NA
"KRTAP8-1" 0.0446878645496608 -0.627459669581324 6.91875675003683 -0.0906896559960695 0.927739190079429 NA NA
"KRTAP9-1" 0 NA NA NA NA NA NA
"KRTAP9-2" 0 NA NA NA NA NA NA
"KRTAP9-3" 0 NA NA NA NA NA NA
"KRTAP9-4" 0 NA NA NA NA NA NA
"KRTAP9-6" 0 NA NA NA NA NA NA
"KRTAP9-7" 0 NA NA NA NA NA NA
"KRTAP9-8" 0 NA NA NA NA NA NA
"KRTAP9-9" 0.110116766655945 1.51613172350887 6.91531868493827 0.219242495188406 0.826461154249746 NA NA
"KRTDAP" 0.431931084959543 0.815211238956544 4.7284732793008 0.172404746903231 0.863119340568658 NA NA
"KTI12" 0 NA NA NA NA NA NA
"KYNU" 6.52941789791099 0.117284383964036 0.903634423996749 0.129791850387119 0.896731110822227 1 NA
"LACRT" 0 NA NA NA NA NA NA
"LACTBL1" 0.139308136522682 0 6.91875675003683 0 1 NA NA
"LAD1" 5.53896187103987 0.704658461456216 1.64846842294376 0.42746251711505 0.669042480657821 1 NA
"LAIR2" 0 NA NA NA NA NA NA
"LALBA" 0.388105966585545 2.28904017723125 6.85800807729494 0.333776243981056 0.738548410950676 NA NA
"LAMP3" 15.4390761697977 1.31874234391469 0.847096888600734 1.55677864204299 0.119523049732956 1 NA
"LAMP5-AS1" 6.45364856075462 0.0222812409576057 1.44508520446874 0.015418634755033 0.987698196808989 1 NA
"LARGE-AS1" 0.0662317509262918 0 6.91875675003683 0 1 NA NA
"LARS2-AS1" 1.83395463673845 -0.62747197500327 2.94079120068977 -0.213368421007277 0.831039609743186 NA NA
"LAX1" 0.380782755051578 -1.27974065520041 4.78776688214746 -0.267293852583401 0.789242919564176 NA NA
"LBP" 2.52670828240317 1.02940105832313 1.80739778975311 0.569548698221957 0.568983832266908 NA NA
"LBX1-AS1" 11.7600544684693 0.909109723590715 1.02735984698743 0.884899021756144 0.376211095687141 1 NA
"LBX2" 1.55692663547388 -0.90735534795092 1.81803556599527 -0.499085587170124 0.617719090678001 NA NA
"LBX2-AS1" 6.3299469116757 0.503770959252388 0.829832448057356 0.607075513173436 0.543800799746987 1 NA
"LCE1A" 0 NA NA NA NA NA NA
"LCE1B" 0 NA NA NA NA NA NA
"LCE1C" 0 NA NA NA NA NA NA
"LCE1D" 0 NA NA NA NA NA NA
"LCE1E" 0 NA NA NA NA NA NA
"LCE1F" 0 NA NA NA NA NA NA
"LCE2A" 0 NA NA NA NA NA NA
"LCE2B" 0 NA NA NA NA NA NA
"LCE2C" 0.0400424827778814 0 6.91875675003683 0 1 NA NA
"LCE2D" 0 NA NA NA NA NA NA
"LCE3A" 0 NA NA NA NA NA NA
"LCE3B" 0 NA NA NA NA NA NA
"LCE3C" 0 NA NA NA NA NA NA
"LCE3D" 0 NA NA NA NA NA NA
"LCE3E" 0 NA NA NA NA NA NA
"LCE4A" 0 NA NA NA NA NA NA
"LCE5A" 0 NA NA NA NA NA NA
"LCE6A" 0 NA NA NA NA NA NA
"LCK" 4.25273882512751 0.648051886018937 1.63861737865249 0.395487009024559 0.692483507162389 1 NA
"LCN1" 0.148023610797854 -0.627459669581323 6.91875675003683 -0.0906896559960693 0.927739190079429 NA NA
"LCN10" 0.330719504901983 -2.07231456143203 6.61329730973372 -0.313355723230818 0.754010419179894 NA NA
"LCN15" 0.711843199073159 -0.0696088347955638 4.22395574411023 -0.0164795369583653 0.986851827013917 NA NA
"LCN2" 0.107022925865413 0 6.91875675003683 0 1 NA NA
"LCN6" 0.0481406275424672 0.815200840156037 6.91875675003683 0.117824758061005 0.906206512089903 NA NA
"LCN8" 0.0198684454951598 0 6.91875675003683 0 1 NA NA
"LCN9" 6.69597495484456 -0.321977722474737 1.80463856289797 -0.178416736234258 0.858395706558162 1 NA
"LCNL1" 8.09945159764371 -0.262029577342073 1.35283342130808 -0.193689461847203 0.846419043814392 1 NA
"LCP2" 1.74019467628531 1.03494654375678 2.10280464755806 0.492174365773179 0.622596084399178 NA NA
"LCT" 5.63485886308196 -0.426743087439676 1.05880378129219 -0.403042655286771 0.686916845243562 1 NA
"LDHAL6A" 1.372511578135 2.21054631247849 2.69836135799085 0.819218043547888 0.412662022111413 NA NA
"LDHAL6B" 4.38721389401102 2.50106302918896 2.37572400160315 1.05275824443463 0.292451806683776 1 NA
"LDHC" 0.206331399635882 -0.600606140903537 6.91664090488158 -0.0868349462062784 0.930802709470097 NA NA
"LDLRAD1" 0.198098166552505 0 6.91875675003683 0 1 NA NA
"LDLRAD2" 7.69627770728375 -1.07503803228516 1.0245618584998 -1.04926610664511 0.294055660710915 1 NA
"LDLRAD4-AS1" 0 NA NA NA NA NA NA
"LECT2" 0.0248194190545009 -0.627459669581324 6.91875675003683 -0.0906896559960695 0.927739190079429 NA NA
"LEF1-AS1" 6.6038009732617 0.103759007509432 1.65639788327947 0.0626413548078208 0.950052097688229 1 NA
"LEFTY2" 3.85487719467902 1.82282535310896 1.99964641726605 0.911573834938858 0.3619931012958 1 NA
"LELP1" 0.0615003094532938 1.45911556093932 6.91670100612592 0.210955419302789 0.832922058705188 NA NA
"LENEP" 1.56807324354171 2.02784658501046 2.21209397909037 0.916709056748269 0.359295118952708 NA NA
"LEP" 0.1822019681937 0.0938705852873565 6.91875675003683 0.0135675510324679 0.989174992612722 NA NA
"LEUTX" 0.0214813132539546 0 6.91875675003683 0 1 NA NA
"LGALS12" 0.412198883382479 -0.00626655046747272 4.65568254434553 -0.00134600037863055 0.998926047403339 NA NA
"LGALS13" 0.0248194190545009 -0.627459669581324 6.91875675003683 -0.0906896559960695 0.927739190079429 NA NA
"LGALS14" 0.515920025422291 0 4.09368981902552 0 1 NA NA
"LGALS16" 0 NA NA NA NA NA NA
"LGALS17A" 0.100456798758462 0 6.91875675003683 0 1 NA NA
"LGALS2" 0.461363475819852 1.8930069477542 3.64021351414871 0.520026350211739 0.603045209516757 NA NA
"LGALS7" 0.136363732051655 0.815200840156036 6.91875675003683 0.117824758061005 0.906206512089903 NA NA
"LGALS7B" 0.219351892859074 -0.627459669581324 6.91875675003683 -0.0906896559960696 0.927739190079429 NA NA
"LGALS9B" 0.0210984394506731 0 6.91875675003683 0 1 NA NA
"LGALS9C" 0 NA NA NA NA NA NA
"LGR6" 2.89547031478199 2.12112424064885 1.72638841388243 1.22864832942125 0.219203686902801 1 NA
"LGSN" 3.17558661623916 1.87382197966272 1.80152935814971 1.04012847261465 0.298280217042274 1 NA
"LHB" 0.992004370569203 -2.31968916244321 2.16929440685813 -1.06932888182886 0.284921500802075 NA NA
"LHCGR" 1.15173108682787 0.23077639368411 2.60481992940945 0.0885959106341875 0.929403058147489 NA NA
"LHFPL3-AS1" 0.232884397726277 0.0938705852873601 6.91875675003683 0.0135675510324684 0.989174992612721 NA NA
"LHFPL3-AS2" 1.4487999844281 -1.23446748034463 2.05802590044376 -0.59983087680211 0.548618953239382 NA NA
"LHX3" 4.49199532214714 1.63678294476903 1.17863218267504 1.38871394216826 0.164919752892077 1 NA
"LILRA1" 0 NA NA NA NA NA NA
"LILRA2" 0.0244925044214033 0 6.91875675003683 0 1 NA NA
"LILRA3" 0.241593402282986 -0.734839243099831 5.76530452666599 -0.127458877445418 0.898577218707512 NA NA
"LILRA4" 0.039061556143142 0 6.91875675003683 0 1 NA NA
"LILRA5" 1.34566974712162 0.121288509132066 1.43942296992417 0.0842618963753619 0.932848206910979 NA NA
"LILRA6" 0.925076110922371 -0.997323639721153 1.79793051392535 -0.554706442766653 0.579095468643932 NA NA
"LILRB1" 0 NA NA NA NA NA NA
"LILRB2" 0.348246509150533 -0.627465039369227 5.54565736252501 -0.113145295201493 0.909915365152144 NA NA
"LILRB3" 1.21800734546164 0.0750487667458486 1.52814725240421 0.049110952251346 0.960830875306358 NA NA
"LILRB4" 0.0504287890620999 0 6.91875675003683 0 1 NA NA
"LILRB5" 0 NA NA NA NA NA NA
"LILRP2" 0.0327544020049138 0 6.91875675003683 0 1 NA NA
"LIM2" 2.7251953053221 -1.70272841945609 2.27873088793318 -0.747226637630947 0.454926767416426 1 NA
"LIMS3" 0 NA NA NA NA NA NA
"LIMS3-LOC440895" 0.385927765619339 0.794804790868168 6.91531860583488 0.114933936694911 0.90849748573351 NA NA
"LIMS3L" 0 NA NA NA NA NA NA
"LINC-ROR" 3.51764944229173 0.103039271518508 1.65642796142525 0.0622057064466899 0.950399018205782 1 NA
"LINC00028" 0.302588726191264 0.815201681727467 6.76791281898668 0.120450972630809 0.904125914966918 NA NA
"LINC00029" 0.139651572278242 0 6.91875675003683 0 1 NA NA
"LINC00035" 0.564701281305665 0.107054626003511 2.92705065957773 0.0365742306690911 0.970824490725918 NA NA
"LINC00051" 0.143654915564812 0.815200840156037 6.91875675003683 0.117824758061005 0.906206512089903 NA NA
"LINC00052" 21.0798847158293 2.78238952509564 1.50756443575626 1.8456189726311 0.0649475497242964 1 NA
"LINC00092" 4.31583279009094 -0.0517393255529865 1.37048601468982 -0.0377525381495385 0.969884986440502 1 NA
"LINC00102" 0.0213933024287167 0 6.91875675003683 0 1 NA NA
"LINC00111" 0 NA NA NA NA NA NA
"LINC00112" 0 NA NA NA NA NA NA
"LINC00113" 0.0218680358661831 -0.627459669581324 6.91875675003683 -0.0906896559960695 0.927739190079429 NA NA
"LINC00114" 0.0426954518658168 0 6.91875675003683 0 1 NA NA
"LINC00160" 0 NA NA NA NA NA NA
"LINC00161" 0 NA NA NA NA NA NA
"LINC00162" 0.235989618538846 -1.44370899609927 6.91368057654063 -0.208819163702476 0.834589410648124 NA NA
"LINC00163" 2.35875285351797 -0.511772931331621 1.73928344973529 -0.294243546909798 0.768571807048097 NA NA
"LINC00167" 11.3093736437437 0.652025486010772 1.02692308576667 0.634931179411544 0.525473300774044 1 NA
"LINC00184" 1.39049389941157 1.88411323586073 2.51912499522853 0.747923679622655 0.454506193609924 NA NA
"LINC00189" 0.322056116600056 -0.627459669581323 6.91875675003683 -0.0906896559960694 0.927739190079429 NA NA
"LINC00200" 0.0902918118231856 -0.627459669581323 6.91875675003683 -0.0906896559960695 0.927739190079429 NA NA
"LINC00202-2" 2.15876967613378 1.27353496244027 1.55019111893823 0.821534162389314 0.411342073281373 NA NA
"LINC00207" 1.54634496547194 1.70524961056672 1.70213237595449 1.00183137026019 0.316425043434751 NA NA
"LINC00208" 0.0961747633196683 0 6.91875675003683 0 1 NA NA
"LINC00210" 0.0218680358661831 -0.627459669581324 6.91875675003683 -0.0906896559960695 0.927739190079429 NA NA
"LINC00211" 0.209554484789904 2.01126292500676 6.89796078832366 0.29157355147789 0.770612699989014 NA NA
"LINC00221" 0 NA NA NA NA NA NA
"LINC00222" 2.23012671757728 -0.114148873528794 1.58124272697777 -0.0721893429650528 0.942451226128536 NA NA
"LINC00226" 0 NA NA NA NA NA NA
"LINC00229" 5.14306207690188 -0.576161645802763 0.934026656970251 -0.616857818246524 0.537328511591265 1 NA
"LINC00238" 0.37651576496008 -1.9476931357457 4.70116496195354 -0.414300104656687 0.678654337220814 NA NA
"LINC00239" 6.62803015362509 0.971053931350831 1.26392653056272 0.768283525877488 0.442318759791198 1 NA
"LINC00244" 0 NA NA NA NA NA NA
"LINC00251" 0.156641863180293 -2.02042608228672 6.89086788283586 -0.293203427585559 0.769366664333311 NA NA
"LINC00254" 0 NA NA NA NA NA NA
"LINC00264" 0.363801284812456 1.45909882618806 6.9167003701173 0.21095301923037 0.832923931546541 NA NA
"LINC00266-3" 4.30088485473069 -0.544251385309667 1.38278037774851 -0.393592065716059 0.693882240012193 1 NA
"LINC00269" 9.61719384392708 0.852732697723448 0.918797831339171 0.928096114986001 0.353357714693802 1 NA
"LINC00272" 0.208685555148158 0.0938705852873575 6.91875675003683 0.013567551032468 0.989174992612722 NA NA
"LINC00273" 0 NA NA NA NA NA NA
"LINC00276" 0.36034009777966 -2.65594279542625 4.68261869044357 -0.567191772596512 0.57058389717682 NA NA
"LINC00278" 0.0408723281334616 0 6.91875675003683 0 1 NA NA
"LINC00280" 0.0414874806548442 0.815200840156036 6.91875675003683 0.117824758061005 0.906206512089903 NA NA
"LINC00284" 3.35698218780005 0.545635827612124 1.4172377004385 0.38499951521421 0.700237774703263 1 NA
"LINC00290" 0.523229662537687 0.955271400655077 5.46029262356464 0.17494875577409 0.8611198994291 NA NA
"LINC00293" 0 NA NA NA NA NA NA
"LINC00297" 0.379495722143195 -0.627459669581325 6.91875675003683 -0.0906896559960697 0.927739190079429 NA NA
"LINC00298" 2.94144546814601 1.6476298949908 1.39397031140762 1.1819691434655 0.23721794458154 1 NA
"LINC00299" 1.72319751106539 0.119394332624506 1.41509493767302 0.0843719593971822 0.932760700933764 NA NA
"LINC00301" 0 NA NA NA NA NA NA
"LINC00303" 0.839177325616218 0.815217619504688 2.58942705027255 0.31482548211539 0.752894162903302 NA NA
"LINC00305" 3.84371591525498 2.04177620976931 1.61704696922717 1.26265733069283 0.206712354751405 1 NA
"LINC00307" 0 NA NA NA NA NA NA
"LINC00308" 0 NA NA NA NA NA NA
"LINC00309" 0.043791802477362 0 6.91875675003683 0 1 NA NA
"LINC00310" 12.5377542980685 1.95296520346756 0.896216510068329 2.17912209999196 0.029322598912801 1 NA
"LINC00311" 4.55445355690478 1.44574891431307 0.94607668546988 1.52815193156887 0.126474820207491 1 NA
"LINC00314" 0.265418807532152 0 6.91875675003683 0 1 NA NA
"LINC00316" 0 NA NA NA NA NA NA
"LINC00317" 0.0200386227979942 -0.627459669581324 6.91875675003683 -0.0906896559960696 0.927739190079429 NA NA
"LINC00319" 1.22728004733767 0.951248897287907 2.01286464522361 0.472584631830639 0.636509548871248 NA NA
"LINC00320" 0.381343752788646 -0.627464993890343 5.55871114339057 -0.112879582641457 0.910126023551663 NA NA
"LINC00322" 0.0587272150855119 0 6.91875675003683 0 1 NA NA
"LINC00323" 0.36331830041727 1.32741500495211 4.76069888808155 0.278827759570198 0.780377009904976 NA NA
"LINC00326" 11.0912803111134 0.490298155409865 1.16390866508754 0.421251400661225 0.673571514233962 1 NA
"LINC00330" 0.57552823194361 -0.756005383391329 2.88462926737604 -0.262080604929526 0.793259299331034 NA NA
"LINC00331" 0 NA NA NA NA NA NA
"LINC00332" 0 NA NA NA NA NA NA
"LINC00333" 0.872600882647581 0.661772619525901 3.30663242528024 0.200134921095687 0.841375062728323 NA NA
"LINC00336" 0.172664568331276 0 6.91875675003683 0 1 NA NA
"LINC00337" 10.8784111044135 0.297291412871834 0.744666848983745 0.399227403875372 0.689725652827097 1 NA
"LINC00343" 0.160801902008384 0 6.91875675003683 0 1 NA NA
"LINC00347" 2.33186039457642 -1.41157784894747 1.8061028125127 -0.781560074635866 0.434473158398319 NA NA
"LINC00351" 0 NA NA NA NA NA NA
"LINC00353" 0 NA NA NA NA NA NA
"LINC00358" 0.657902900439617 2.42204908917704 4.06511544175083 0.595813113768271 0.551300082132533 NA NA
"LINC00359" 1.17665902452347 -0.830543493946977 1.99137649899219 -0.417070048967287 0.676627171629609 NA NA
"LINC00366" 0.357296632117527 1.52029643700012 6.62047799385828 0.229635449043177 0.818375058521026 NA NA
"LINC00367" 0.356230750459783 0.81520302425914 6.52005549267905 0.125030074540697 0.900499741111281 NA NA
"LINC00368" 1.79788795420022 -0.64886420376754 1.77122794381209 -0.366335798864506 0.714114519798996 NA NA
"LINC00371" 2.86682670696833 -0.675802484542516 1.16220254543245 -0.581484257798674 0.560914124950897 1 NA
"LINC00378" 0.952734532917109 0 6.91875675003683 0 1 NA NA
"LINC00379" 0.156782062467731 1.9827037486704 6.89905241740875 0.287387836576996 0.773815373574226 NA NA
"LINC00380" 0.200949838684438 -0.627459669581324 6.91875675003683 -0.0906896559960696 0.927739190079429 NA NA
"LINC00381" 1.13243282057702 -0.324882137145317 2.00461602535347 -0.162067015845607 0.871253080309597 NA NA
"LINC00382" 0.405468497629661 1.68355042178088 6.91154842957734 0.243585129864138 0.80755214610932 NA NA
"LINC00392" 0 NA NA NA NA NA NA
"LINC00395" 0.138345273663248 -1.38003969749345 6.91523471864914 -0.199565127380525 0.841820703423158 NA NA
"LINC00397" 0.278996568669299 0 6.91875675003683 0 1 NA NA
"LINC00398" 0.506185818909163 3.2336707394346 4.58081271025207 0.705916382959184 0.480240138688213 NA NA
"LINC00408" 0.165200969233791 0 6.91875675003683 0 1 NA NA
"LINC00410" 0.729918104978509 0.815200840156038 6.91875675003683 0.117824758061005 0.906206512089903 NA NA
"LINC00411" 0 NA NA NA NA NA NA
"LINC00412" 12.7454146278025 1.76814203352876 0.973277603024379 1.81668829944757 0.0692648543321796 1 NA
"LINC00417" 0 NA NA NA NA NA NA
"LINC00421" 0.184156122073748 -1.27774207145258 6.91745185489051 -0.184712824643549 0.853454286660811 NA NA
"LINC00423" 0.231497569629175 0 5.81143497264441 0 1 NA NA
"LINC00424" 0 NA NA NA NA NA NA
"LINC00426" 0.593204087124651 0.646167748117452 3.21991238520077 0.200678674080494 0.840949836102107 NA NA
"LINC00433" 0.0651785970057301 0.815200840156037 6.91875675003683 0.117824758061005 0.906206512089903 NA NA
"LINC00442" 0 NA NA NA NA NA NA
"LINC00443" 0.628660889890361 -3.13618035122769 3.71119772226967 -0.845058815489272 0.398078001366437 NA NA
"LINC00446" 0 NA NA NA NA NA NA
"LINC00448" 0.0834915150472667 0 6.91875675003683 0 1 NA NA
"LINC00452" 0.465436135878679 1.45908677313118 6.91669963143227 0.210951299157261 0.832925273766643 NA NA
"LINC00457" 0.182133613046456 0 6.91875675003683 0 1 NA NA
"LINC00458" 0.910551668577945 0 6.56186400100616 0 1 NA NA
"LINC00460" 0 NA NA NA NA NA NA
"LINC00462" 1.69323993172179 0.0233235129960337 2.11255634595872 0.0110404217339107 0.991191196906298 NA NA
"LINC00466" 2.70573839807673 -2.10090993852117 1.75592825908091 -1.19646684177225 0.231514430688269 1 NA
"LINC00469" 0.169559002147629 0.815200840156037 6.91875675003683 0.117824758061005 0.906206512089903 NA NA
"LINC00474" 0.0802419753412514 2.2656781763752 6.8891311157603 0.328877203569548 0.742248505635144 NA NA
"LINC00475" 1.12143880142967 -0.808114171303097 2.33055767543429 -0.346747124012929 0.728781304168076 NA NA
"LINC00477" 0.0223039813230588 0.815200840156036 6.91875675003683 0.117824758061005 0.906206512089903 NA NA
"LINC00479" 0.310466655027347 1.95360120961857 6.90018500648359 0.28312301884412 0.777082536711055 NA NA
"LINC00482" 5.12664754210659 1.25778177500365 1.059295198916 1.1873760744793 0.235079312960235 1 NA
"LINC00483" 0.0839546191029583 0 6.91875675003683 0 1 NA NA
"LINC00486" 4.3007835276231 -0.614094390822449 1.34405292030313 -0.456897478920659 0.647744736158643 1 NA
"LINC00488" 13.4351066852319 0.70964836050733 0.706471905631672 1.00449622249708 0.315139491100229 1 NA
"LINC00489" 0 NA NA NA NA NA NA
"LINC00492" 0.179353936795344 1.68351901849774 6.91154968604628 0.243580541987073 0.807555699704267 NA NA
"LINC00499" 0.065687703716043 0 6.91875675003683 0 1 NA NA
"LINC00501" 1.74603060828193 -0.832096937012508 1.38815841009527 -0.599425059100713 0.548889470482177 NA NA
"LINC00502" 2.77933751356232 -1.52242193202122 1.7380556124459 -0.875933958107807 0.381065937423374 1 NA
"LINC00507" 0.649984517049325 -0.866649147063331 2.59405203781054 -0.334090887318826 0.738310976267643 NA NA
"LINC00511" 0.769210639605411 0.779112446900145 2.28445717020116 0.341049268536533 0.733066491811015 NA NA
"LINC00514" 1.94971247919919 2.00341609486184 2.2541677943828 0.888760854384572 0.374131618124937 NA NA
"LINC00518" 0.760466062933346 2.01411879581927 5.20364506307423 0.387059219336793 0.698712367331513 NA NA
"LINC00520" 0.54200654396233 2.27841939286918 4.11419861504643 0.553794215120425 0.579719687776548 NA NA
"LINC00521" 0.0730928687344714 1.68352195260332 6.9115496236113 0.243580968709543 0.807555369181117 NA NA
"LINC00523" 0.313162526192343 0.552696750547097 6.65900816382001 0.0829998607825759 0.933851650312639 NA NA
"LINC00525" 0 NA NA NA NA NA NA
"LINC00528" 5.48790426677938 -0.351124009454192 1.04134726823647 -0.337182436795385 0.735979376276307 1 NA
"LINC00534" 0.704673618132459 2.0623873727921 2.3694451575982 0.870409414701393 0.384076703481931 NA NA
"LINC00536" 0.310302596209042 0.011244824372945 6.70804556620754 0.00167631902048965 0.998662491560981 NA NA
"LINC00538" 0.353263831256186 0.0938705852873566 6.91875675003683 0.0135675510324679 0.989174992612722 NA NA
"LINC00539" 7.41280015724771 -0.107767980200487 0.943675741923276 -0.114200223035138 0.90907907511028 1 NA
"LINC00544" 0.186234827629187 0 6.91875675003683 0 1 NA NA
"LINC00545" 1.2277213971202 0.273998412305727 1.99454297137003 0.137374033168872 0.890735154968038 NA NA
"LINC00547" 0.0744456957006626 2.1600236590764 6.89261163091069 0.313382470207597 0.753990100716463 NA NA
"LINC00548" 0.777286104625489 2.96378436694245 4.95730041643455 0.597862569941666 0.549931636793248 NA NA
"LINC00550" 0.0739969139673418 0 6.91875675003683 0 1 NA NA
"LINC00551" 0.927096844189613 -2.37781654525237 2.21247809244901 -1.07472998416014 0.282495635359352 NA NA
"LINC00554" 0.0216961505220889 0 6.91875675003683 0 1 NA NA
"LINC00558" 0.300564409102142 0.815210966589975 4.79860895982719 0.16988485067542 0.865100695343974 NA NA
"LINC00559" 0.136481365814037 0 6.91875675003683 0 1 NA NA
"LINC00563" 0.205586504320727 0 6.91875675003683 0 1 NA NA
"LINC00570" 0.54028522712646 0.815204361217895 6.26348657892439 0.130151849284858 0.896446289150617 NA NA
"LINC00572" 0.041938667071876 0 6.91875675003683 0 1 NA NA
"LINC00575" 3.76171487289325 1.6429301055087 1.81352757077162 0.905930591840775 0.364972590986781 1 NA
"LINC00578" 6.90597504155438 -0.126840993929543 1.04717616287198 -0.121126700957048 0.903590680574263 1 NA
"LINC00582" 0.0448580418524952 -1.32193651821028 6.91664090191908 -0.191124063972079 0.848428394817047 NA NA
"LINC00583" 0 NA NA NA NA NA NA
"LINC00587" 0.846306690993875 -0.546662105429549 2.39302214224721 -0.228440053177358 0.819304154570083 NA NA
"LINC00588" 0 NA NA NA NA NA NA
"LINC00589" 2.35772214072739 0.131107336491911 1.40707572076755 0.0931771720290879 0.925762809560943 NA NA
"LINC00592" 0.0204361640667308 0 6.91875675003683 0 1 NA NA
"LINC00593" 2.78485512464122 0.0859650361584421 1.41302306023134 0.0608376739048886 0.951488486438464 1 NA
"LINC00598" 6.66554105325751 0.729557994560319 0.985345148075896 0.740408572554441 0.459052118740868 1 NA
"LINC00601" 0.345378289811214 -0.586727503766886 6.5702890206872 -0.0893001056604233 0.928843410101704 NA NA
"LINC00602" 0.731078603429345 -0.34244632503111 2.27847690851927 -0.150296157819593 0.880530964175756 NA NA
"LINC00603" 0.0210984394506731 0 6.91875675003683 0 1 NA NA
"LINC00605" 2.31149702088787 1.19518564157371 1.8874637892079 0.633223084017568 0.526587973246701 NA NA
"LINC00606" 1.03238626295422 -0.637791132649474 2.01867685157119 -0.315945136118773 0.752044151602273 NA NA
"LINC00607" 5.97586071581368 0.390418101303421 1.0587402390952 0.368757214363623 0.712308698493926 1 NA
"LINC00608" 0.0403183467784552 0 6.91875675003683 0 1 NA NA
"LINC00609" 1.50628620941363 1.10653737813825 2.21259885919481 0.500107542557863 0.616999355476421 NA NA
"LINC00612" 0.619006637408606 -1.30152370609518 2.7955116850337 -0.465576199542692 0.641518882357432 NA NA
"LINC00615" 0.0240436908299171 0 6.91875675003683 0 1 NA NA
"LINC00616" 11.5479861483212 1.67947566320789 1.33412713923656 1.25885728115009 0.208081886119237 1 NA
"LINC00618" 11.3844570136553 0.330717450604712 0.837653591435642 0.394814102137258 0.692980086674568 1 NA
"LINC00619" 0.173569204176711 0 6.91875675003683 0 1 NA NA
"LINC00620" 3.94498533980081 0.1588574302781 2.4004673522184 0.0661777091578819 0.947236343378813 1 NA
"LINC00624" 9.79017164464428 1.47847984755188 0.952368872485463 1.55242353069918 0.120560916763582 1 NA
"LINC00626" 1.85910040340394 -3.83881358695499 2.2606972269713 -1.69806621654414 0.0894952649323167 NA NA
"LINC00628" 0.31579609983998 0 6.91875675003683 0 1 NA NA
"LINC00633" 0.303127915282194 0.093870585287355 6.91875675003683 0.0135675510324677 0.989174992612722 NA NA
"LINC00636" 1.52328443895286 -0.208014595294608 1.88866124913117 -0.110138647356851 0.912299418427028 NA NA
"LINC00637" 0.977162819691756 1.98264144079543 2.78790981585265 0.711156949741237 0.476986982594991 NA NA
"LINC00639" 6.65807786325286 -0.694366635196669 1.46334797464906 -0.47450548142057 0.635139490082122 1 NA
"LINC00640" 1.1627637158084 0.0550152717285804 1.74174543459129 0.0315862873161428 0.974801979070831 NA NA
"LINC00642" 0.753573895181628 0.496074745212512 2.54306363967612 0.195069733007425 0.845338356944298 NA NA
"LINC00644" 0 NA NA NA NA NA NA
"LINC00656" 0.0409725992484133 0 6.91875675003683 0 1 NA NA
"LINC00658" 2.14085560145234 -0.696448812392941 1.52147904287486 -0.457744597702107 0.647135943175768 NA NA
"LINC00659" 0.7909537200745 -0.699858942527267 3.05255403444173 -0.229269960377707 0.818659099817559 NA NA
"LINC00661" 0.0195982185069705 0 6.91875675003683 0 1 NA NA
"LINC00668" 0.339543429872338 -0.627467369084836 4.82999259400684 -0.129910627578065 0.896637135955832 NA NA
"LINC00670" 0.519453289670318 -1.72978766317355 3.47168120884217 -0.498256481259823 0.6183032770893 NA NA
"LINC00671" 0.327096061170217 -1.32374802205417 4.20610602041902 -0.314720555218505 0.752973835963043 NA NA
"LINC00675" 3.58173866521103 1.79154583506624 2.41013594904385 0.743338082557951 0.457277020720307 1 NA
"LINC00676" 0 NA NA NA NA NA NA
"LINC00678" 0.807141520027305 1.71081560835185 3.77118635865497 0.453654485789461 0.650077530644781 NA NA
"LINC00681" 0.0214022318901934 0 6.91875675003683 0 1 NA NA
"LINC00683" 10.1783306223645 0.515144524471548 0.998097393365611 0.516126510194027 0.605766053502822 1 NA
"LINC00684" 0.268123318343935 0 4.88008095860863 0 1 NA NA
"LINC00685" 0.0198684454951598 0 6.91875675003683 0 1 NA NA
"LINC00687" 0 NA NA NA NA NA NA
"LINC00690" 0 NA NA NA NA NA NA
"LINC00691" 0.54643987118651 0.0736603903023432 3.3743384075557 0.0218295800259409 0.982583898356932 NA NA
"LINC00692" 0 NA NA NA NA NA NA
"LINC00696" 2.08573324064087 1.99050527089228 1.50518345007481 1.32243366799798 0.186023783834926 NA NA
"LINC00698" 10.7917675141415 1.2034070801906 1.07399427257841 1.12049673905756 0.262502141432632 1 NA
"LINC00700" 4.7052516570731 1.01480185882168 1.25449683932293 0.808931379507811 0.418554618097518 1 NA
"LINC00701" 5.62885073775817 -0.75623281384142 1.34377092143953 -0.562769145972661 0.573592092718576 1 NA
"LINC00702" 0.591154947455349 -2.75567511800186 4.13745837293407 -0.666030898589484 0.50539135084791 NA NA
"LINC00704" 0.346391861809357 2.21892672283961 5.50479128212187 0.403090073559393 0.686881962751159 NA NA
"LINC00705" 0 NA NA NA NA NA NA
"LINC00706" 0.0222388622921277 0 6.91875675003683 0 1 NA NA
"LINC00707" 2.62624851642661 -0.478946695700496 1.60069013480419 -0.299212624159194 0.764777817602993 1 NA
"LINC00708" 0 NA NA NA NA NA NA
"LINC00709" 0 NA NA NA NA NA NA
"LINC00710" 0 NA NA NA NA NA NA
"LINC00836" 0.87476656946611 -0.95027570518835 2.3892785068092 -0.39772496277858 0.69083293455388 NA NA
"LINC00837" 0 NA NA NA NA NA NA
"LINC00838" 0.666438494962282 0.304821454324315 6.11779795853859 0.0498253548728062 0.960261561506308 NA NA
"LINC00839" 105.707602307012 -2.87268792872166 1.17134437444489 -2.45247084580319 0.0141878876004292 1 NA
"LINC00840" 0.196812322795648 -3.47064191055685 6.86064942556107 -0.505876586205689 0.612943289939342 NA NA
"LINC00841" 0 NA NA NA NA NA NA
"LINC00844" 2.86860291027935 -0.483459241680825 2.06552944200014 -0.234060687710494 0.81493786491927 1 NA
"LINC00845" 4.44188795740092 -0.349519459283342 1.06548863198082 -0.328036779363437 0.742883853962249 1 NA
"LINC00850" 0.0422178918760928 0 6.91875675003683 0 1 NA NA
"LINC00851" 0.281769738884365 0.815200840156036 6.91875675003683 0.117824758061005 0.906206512089903 NA NA
"LINC00853" 5.38187449683156 0.893582378726136 1.23708552176229 0.722328701618935 0.470092410714693 1 NA
"LINC00854" 3.35293946513059 0.406404835209338 1.21922126520227 0.333331485275492 0.738884075216023 1 NA
"LINC00857" 2.93608044867416 -0.0376105841696626 1.85632793448695 -0.020260743520006 0.983835371486446 1 NA
"LINC00861" 0.438708543690884 1.68359698016004 6.91154624389572 0.24359194321343 0.807546868755621 NA NA
"LINC00862" 0.903724216878677 -3.1643371535942 2.85223127986334 -1.10942516335696 0.267246812008391 NA NA
"LINC00864" 1.84170622206864 1.24266755805979 1.61250482671637 0.770644240854958 0.44091783056641 NA NA
"LINC00865" 2.0046624313595 -3.31514203732504 2.64595308142727 -1.25291036360206 0.210238329833963 NA NA
"LINC00866" 5.3540197778783 -0.104483163653532 1.08001565518654 -0.0967422677178561 0.922931072451242 1 NA
"LINC00870" 0.557125327369735 -1.44456933346346 4.63254181490138 -0.311830824455108 0.755169096732339 NA NA
"LINC00871" 1.56962035331611 -0.627009397336602 2.23856124807902 -0.280094814414686 0.779404763041975 NA NA
"LINC00879" 0 NA NA NA NA NA NA
"LINC00881" 0.523916322908901 2.9382579609978 4.09253603597922 0.717955305748399 0.47278484522134 NA NA
"LINC00885" 0.371717726126441 0.815200840156036 6.91875675003683 0.117824758061005 0.906206512089903 NA NA
"LINC00887" 0.658579387732235 2.03400225501806 2.88650212956829 0.704659883733492 0.481021922056501 NA NA
"LINC00891" 0 NA NA NA NA NA NA
"LINC00892" 0.0741994033738566 0 6.91875675003683 0 1 NA NA
"LINC00895" 0 NA NA NA NA NA NA
"LINC00896" 0.916145026363424 0.383706892928112 2.6803133050975 0.143157477970343 0.886165811507995 NA NA
"LINC00898" 0.0869110359000211 0 6.91875675003683 0 1 NA NA
"LINC00899" 1.23012149561032 0.291154134052598 2.53253307037164 0.114965580295412 0.908472404049574 NA NA
"LINC00904" 2.4320766807097 1.94909362973314 1.56648080656023 1.24424992733429 0.213407593576249 NA NA
"LINC00905" 0 NA NA NA NA NA NA
"LINC00906" 0.370460429220301 -2.32577189318226 3.62107478862196 -0.642287726420407 0.520686381907334 NA NA
"LINC00908" 14.268533875717 1.02557284176101 1.50382059056217 0.681978188220997 0.495252743076148 1 NA
"LINC00911" 0.150238131595832 1.51613033270018 6.91531871800906 0.219242293019963 0.826461311726249 NA NA
"LINC00917" 0 NA NA NA NA NA NA
"LINC00919" 0.494515818977923 2.84946366623574 5.30521284849326 0.537106379632822 0.591194134313809 NA NA
"LINC00921" 10.1080263638961 2.02155297108067 1.01132955313366 1.99890625643915 0.0456184976870343 1 NA
"LINC00922" 9.01575325330437 -0.304655468967231 1.46541534254381 -0.207897010576114 0.835309383393495 1 NA
"LINC00923" 4.92383168528511 0.14735576239135 0.884070541875586 0.166678738190653 0.867622835953808 1 NA
"LINC00927" 0.459548759567872 0.146106625727286 4.11119408227633 0.0355387322523067 0.971650161998895 NA NA
"LINC00928" 1.85977373046624 -2.54390001573004 2.60457657547204 -0.976703867986295 0.328715779689301 NA NA
"LINC00929" 0.156517001267434 -0.627459669581322 6.91875675003683 -0.0906896559960692 0.927739190079429 NA NA
"LINC00930" 2.20998573629842 -0.253777955461921 2.03727639023649 -0.124567268672103 0.900866142330448 NA NA
"LINC00933" 7.24294057834937 -0.219228016286051 0.935010294154013 -0.234465885195848 0.814623314756459 1 NA
"LINC00934" 5.74436383182523 0.978564698311962 1.10177653485679 0.888169848742657 0.374449394803554 1 NA
"LINC00935" 0.217388662583864 0 6.91875675003683 0 1 NA NA
"LINC00939" 0.123806221697339 0 6.91875675003683 0 1 NA NA
"LINC00940" 4.23396275258286 -0.0269055665561549 1.2287587822672 -0.0218965405940059 0.982530484320805 1 NA
"LINC00941" 2.96761675867299 -0.469235832604889 1.29017117707148 -0.363700446067934 0.716081710221553 1 NA
"LINC00942" 7.62903125035707 0.0826113168325794 0.873353248156642 0.0945909538974572 0.924639735361506 1 NA
"LINC00943" 0.957531164424037 1.9556449398111 2.88440984342082 0.678005223242399 0.497768381444623 NA NA
"LINC00944" 0.185953524914848 0 6.91875675003683 0 1 NA NA
"LINC00945" 1.07711997660015 -1.9466260710283 3.30837134362898 -0.58839406730353 0.556267818947315 NA NA
"LINC00954" 5.28301924799734 1.15842913391287 1.44402647102783 0.802221536207939 0.422424820753589 1 NA
"LINC00955" 0.0982632060147415 0 6.91875675003683 0 1 NA NA
"LINC00958" 4.08076632561852 -1.55871935620564 1.80629768564091 -0.862936031306806 0.388172638780574 1 NA
"LINC00961" 4.98461193268532 1.32920852782142 1.0530118577229 1.26229207968825 0.206843705637355 1 NA
"LINC00964" 3.57199644687334 0.090790019558874 1.23886713579736 0.0732847106323795 0.941579558130482 1 NA
"LINC00967" 1.44485443516823 0.267827265317819 2.74080279843715 0.0977185463582196 0.922155788175244 NA NA
"LINC00968" 1.24645880536707 4.73256568767104 3.69175001104013 1.28193016144603 0.199867146337073 NA NA
"LINC00970" 0.784559480104949 -0.054842119629414 2.37259950113129 -0.0231147817418256 0.981558714711846 NA NA
"LINC00971" 5.4378058647242 -0.215600518990126 0.999268928830721 -0.215758253628888 0.82917619062062 1 NA
"LINC00974" 0.0888824400762855 0 6.91875675003682 0 1 NA NA
"LINC00977" 0.102799206473737 0.815200840156037 6.91875675003683 0.117824758061005 0.906206512089903 NA NA
"LINC00989" 1.87635517901651 1.52466607187569 1.99314334092931 0.76495555566255 0.444298010355201 NA NA
"LINC00992" 5.31096706168574 0.345844601705015 1.11448123661595 0.310318909230944 0.756318452958682 1 NA
"LINC00993" 0.0800849655557628 0 6.91875675003683 0 1 NA NA
"LINC00994" 12.5913366073219 0.543338426201714 0.986376036699039 0.550843092275463 0.581741241065621 1 NA
"LINC00996" 0.826186724967718 -0.721150775752882 4.48051625092395 -0.160952607995601 0.872130727214112 NA NA
"LINC01005" 0 NA NA NA NA NA NA
"LINC01007" 0.142353850572189 0 6.91875675003683 0 1 NA NA
"LINC01010" 0.850450264518144 -0.0733081636031534 2.1036220059871 -0.0348485437947082 0.972200511767328 NA NA
"LINC01015" 0 NA NA NA NA NA NA
"LINC01016" 0.836557110391696 0.666279345688397 2.68013300890331 0.248599358119556 0.803670705059644 NA NA
"LINC01019" 1.31698965760866 0.776642479071748 1.8253169011182 0.425483639907115 0.67048414535801 NA NA
"LINC01020" 0.0200212413889407 0 6.91875675003683 0 1 NA NA
"LINC01028" 0.402247976650754 -2.88595993326282 6.86937982698574 -0.420119429402576 0.674398209679271 NA NA
"LINC01029" 0.314223327124174 -0.627469160561869 4.19747877682582 -0.149487155009839 0.881169244302134 NA NA
"LINC01030" 1.04415139728881 4.28117385154142 2.61957407987881 1.63430150131103 0.102195558612784 NA NA
"LINC01049" 0.0949147868193682 0 6.91875675003683 0 1 NA NA
"LINC01056" 0.0605222990072582 0 6.91875675003683 0 1 NA NA
"LINC01060" 0.580515506511222 -0.234912169092589 4.51510280290724 -0.0520280886940893 0.958506312176363 NA NA
"LINC01069" 0.162775714097993 2.26567817483251 6.88913111576293 0.328877203345491 0.742248505804505 NA NA
"LINC01070" 0.150649863954359 1.45910762529943 6.91670051984365 0.210954286818307 0.832922942413308 NA NA
"LINC01080" 0.923105909330223 -0.692074685576024 3.07842034607845 -0.224814875089312 0.822123293625915 NA NA
"LINC01081" 0.27739690042915 3.67252695373555 6.86052658737545 0.53531269166621 0.592433651621247 NA NA
"LINC01082" 0.122593259825374 0 6.91875675003683 0 1 NA NA
"LINC01085" 3.41309966845897 1.25671681716581 1.22620385595774 1.02488408518683 0.305417884788788 1 NA
"LINC01087" 29.4032062564371 -0.62747318084163 2.1919886374961 -0.286257497008922 0.774680909036283 1 NA
"LINC01093" 0.072934793472281 -2.03514430182163 6.89038522515477 -0.295360017665184 0.767718872824791 NA NA
"LINC01094" 1.61550031420054 1.29091889856308 1.07444250818787 1.2014778722226 0.229565884945574 NA NA
"LINC01095" 0.0267473251137505 0.815200840156036 6.91875675003683 0.117824758061005 0.906206512089903 NA NA
"LINC01096" 0.893940067758543 -0.606354865395314 2.72211607967289 -0.222751288941425 0.823729081241891 NA NA
"LINC01097" 0.0534946502275009 1.68352337359495 6.91154959337113 0.243581175371963 0.807555209108204 NA NA
"LINC01099" 0.557695859727007 -0.779604229847769 3.58818326715399 -0.217269902845882 0.827998010903203 NA NA
"LINC01100" 0 NA NA NA NA NA NA
"LINC01101" 1.43124245302172 1.9694904554921 3.15939263286456 0.623376289165555 0.533037275586695 NA NA
"LINC01103" 0.175745843704435 -0.627459669581324 6.91875675003683 -0.0906896559960695 0.927739190079429 NA NA
"LINC01104" 1.36908996064157 -0.387838260602771 1.52454395971924 -0.254396246254647 0.799189450653347 NA NA
"LINC01105" 2.7534824386716 1.49388980199098 1.77177175389919 0.843161540815479 0.399138104375808 1 NA
"LINC01107" 0 NA NA NA NA NA NA
"LINC01108" 2.45306836396066 0.360532297592147 1.97877593414241 0.182199657561734 0.855426041722092 NA NA
"LINC01111" 1.66226961793244 0.975843512643218 3.43892849045124 0.283763827992588 0.776591376575261 NA NA
"LINC01115" 0.167034819243166 0.7948000776892 6.91531871800103 0.114933253274398 0.908498027434482 NA NA
"LINC01116" 6.1398947592785 1.10056437227014 1.10832820586814 0.992995004948089 0.320712388714328 1 NA
"LINC01118" 0.87846212069479 -2.94553945681704 2.43077357450043 -1.21177039594171 0.225600283475031 NA NA
"LINC01120" 3.08473034502593 -1.28030280439808 1.83040221701316 -0.699465282820338 0.484261302019492 1 NA
"LINC01121" 4.46670720559684 -0.241062391314105 1.48863207162595 -0.161935508383079 0.87135664019429 1 NA
"LINC01124" 1.20745332214172 0.534530270102809 2.9382518588328 0.181921188442691 0.855644575985787 NA NA
"LINC01127" 0.772883669980898 -0.292503721020458 2.44955139182243 -0.119411138707663 0.904949637024292 NA NA
"LINC01132" 6.82251914477389 -0.601430289097106 1.24522142950378 -0.482990635116822 0.629102385665488 1 NA
"LINC01133" 0.231336895140645 0.815200840156037 6.91875675003683 0.117824758061005 0.906206512089903 NA NA
"LINC01134" 4.21955475807835 0.649588064219755 1.26135550184943 0.5149920567733 0.606558570669448 1 NA
"LINC01135" 2.37994759666711 0.737605910267094 1.57282496276102 0.468968847602891 0.639091903483743 NA NA
"LINC01136" 5.25907167785101 -0.545820013603775 0.9403224447934 -0.580460475686825 0.561604132939028 1 NA
"LINC01139" 9.87212308185525 2.46208105370326 1.64989945848935 1.49226126539707 0.135630666930395 1 NA
"LINC01141" 2.81847014351057 -0.595547962972456 1.53837618373834 -0.387127653995035 0.698661705774505 1 NA
"LINC01142" 0.208155133833242 0.0938705852873572 6.91875675003683 0.013567551032468 0.989174992612722 NA NA
"LINC01146" 0 NA NA NA NA NA NA
"LINC01150" 0.1290355916462 -0.627459669581324 6.91875675003683 -0.0906896559960695 0.927739190079429 NA NA
"LINC01164" 3.90037010678827 0.539424696302323 1.68458897011279 0.320211461592443 0.748808035180737 1 NA
"LINC01168" 0.201438575056625 -0.627459669581323 6.91875675003682 -0.0906896559960695 0.927739190079429 NA NA
"LINC01169" 1.36054266154555 -0.577253699607152 2.15024861520857 -0.268459049583511 0.788345991961018 NA NA
"LINC01180" 0.711118237339466 2.73305452166117 2.50050409897984 1.0930014163049 0.274393177903768 NA NA
"LINC01185" 8.02076477729605 0.211932320697703 0.985199659006231 0.215116112516197 0.829676791993911 1 NA
"LINC01186" 0.680172197088962 -0.708430154812693 3.38512740028859 -0.209277250466939 0.834231810066136 NA NA
"LINC01187" 0.0432981331288744 0 6.91875675003683 0 1 NA NA
"LINC01189" 0 NA NA NA NA NA NA
"LINC01191" 1.45471383201482 -1.20856826002381 1.84798399900834 -0.653992816318942 0.513116433800082 NA NA
"LINC01192" 0.207346860555067 -2.40349692173531 6.87976949936691 -0.349357187323861 0.726821170391125 NA NA
"LINC01193" 0.574567187566145 -1.21764756807629 3.65623510692099 -0.333033170041874 0.73910924487786 NA NA
"LINC01194" 0.0218680358661831 -0.627459669581324 6.91875675003683 -0.0906896559960695 0.927739190079429 NA NA
"LINC01203" 0.332023227216707 0 6.91875675003683 0 1 NA NA
"LINC01204" 0.825489763293266 3.48728052761283 2.87227690223068 1.21411710859233 0.22470300771632 NA NA
"LINC01205" 0.312553712005413 2.69405802523749 6.55830677642165 0.410785606267022 0.681229748460072 NA NA
"LINC01207" 0.394182779903751 0 3.63462999003081 0 1 NA NA
"LINC01208" 6.97779783108336 0.076827985292831 1.0548044351816 0.0728362364911786 0.941936434974054 1 NA
"LINC01209" 1.45909530004665 -0.111072347341405 1.1768714878825 -0.0943793340947129 0.924807831523025 NA NA
"LINC01210" 2.07538113460978 -0.179981396581996 1.94194969994858 -0.0926807715909229 0.926157173298935 NA NA
"LINC01212" 0.439739070664226 0.093870886978408 6.43753274087664 0.0145818111933401 0.988365810276529 NA NA
"LINC01213" 0.659004531114866 2.53035087027299 2.81842035450773 0.897790447129718 0.369297278521034 NA NA
"LINC01214" 0.37065801556059 1.68351902024437 6.91154968596915 0.243580542242503 0.807555699506421 NA NA
"LINC01216" 0.182733636924335 0.815200840156036 6.91875675003683 0.117824758061005 0.906206512089903 NA NA
"LINC01222" 0.22188253020263 -0.627459669581323 6.91875675003683 -0.0906896559960694 0.927739190079429 NA NA
"LINC01225" 0.0481495570039439 0.815200840156036 6.91875675003683 0.117824758061005 0.906206512089903 NA NA
"LINC01226" 0.588063177683813 1.34322406790309 2.10129987387167 0.639234830118837 0.522670176869208 NA NA
"LINC01227" 1.03574004945524 3.03928645531096 3.62454717735812 0.838528595874493 0.40173389435305 NA NA
"LINC01230" 0 NA NA NA NA NA NA
"LINC01233" 0 NA NA NA NA NA NA
"LINC01239" 22.769808886811 2.70870971606727 1.02499661481746 2.64265235310036 0.0082259447828276 0.87370624755134 NA
"LINC01242" 0 NA NA NA NA NA NA
"LINC01245" 0.0267473251137505 0.815200840156036 6.91875675003683 0.117824758061005 0.906206512089903 NA NA
"LINC01247" 0.0688785156911595 0 6.91875675003683 0 1 NA NA
"LINC01249" 1.82665303770397 1.39625674032762 1.63864125803638 0.852082012142663 0.394168574911347 NA NA
"LINC01254" 0.336460521667574 -1.19963846834278 4.69996881445576 -0.2552439209071 0.798534710215189 NA NA
"LINC01255" 0 NA NA NA NA NA NA
"LINC01258" 1.04590999105456 1.44251359375053 2.00238941349171 0.720396134753386 0.471281129177664 NA NA
"LINC01265" 0.43725725797202 3.66163897562068 4.59711935677694 0.796507267148241 0.425737253285386 NA NA
"LINC01267" 0.263071038003945 -0.627459669581323 6.91875675003683 -0.0906896559960695 0.927739190079429 NA NA
"LINC01268" 1.69091715967037 0.0905283001156687 2.03811255834958 0.0444177137051628 0.96457144208825 NA NA
"LINC01270" 1.27555636392989 2.10471053851392 2.59959888878592 0.809628957603099 0.418153459876044 NA NA
"LINC01271" 0.0423125780625354 0 6.91875675003683 0 1 NA NA
"LINC01272" 0 NA NA NA NA NA NA
"LINC01273" 3.28948593168772 -0.164016090826717 1.16301122097037 -0.14102709231805 0.887848539656209 1 NA
"LINC01276" 0.0201684750081508 0 6.91875675003683 0 1 NA NA
"LINC01280" 4.83364869081693 -0.771298253266528 1.5110797697418 -0.510428548320993 0.6097512606185 1 NA
"LINC01281" 0 NA NA NA NA NA NA
"LINC01282" 0 NA NA NA NA NA NA
"LINC01284" 2.35370412598641 -1.11123987249085 1.57304986517815 -0.706423805811774 0.479924620848187 NA NA
"LINC01285" 5.55219444612873 1.31505244661817 1.39524397821961 0.942525083173076 0.345923875292043 1 NA
"LINC01289" 5.76577326842938 0.288258540931297 1.26707170281046 0.227499785759494 0.820035135807372 1 NA
"LINC01299" 0.468380456856251 -0.603317038028859 3.6610449020742 -0.164793673436522 0.869106383827552 NA NA
"LINC01300" 0.216508951821724 0 6.91875675003683 0 1 NA NA
"LINC01304" 0.140974880105519 -1.88676496585361 6.89548219286853 -0.273623354115096 0.784374084712938 NA NA
"LINC01305" 7.40411145006474 0.195910789368945 2.08552496266797 0.0939383574283955 0.925158123721302 1 NA
"LINC01312" 0.046731366713531 0 6.91875675003683 0 1 NA NA
"LINC01333" 0 NA NA NA NA NA NA
"LINC01335" 0 NA NA NA NA NA NA
"LINC01342" 0.254149631168109 -0.742142315464943 6.90558370933109 -0.107469889107583 0.914416211958916 NA NA
"LINC01343" 0.298306396298848 0.0938717315117631 4.84244512847947 0.0193851926085198 0.984533822776891 NA NA
"LINC01344" 0.155814861433221 0.815200840156036 6.91875675003683 0.117824758061005 0.906206512089903 NA NA
"LINC01346" 0.0621289633997143 0 6.91875675003683 0 1 NA NA
"LINC01349" 0.263260223666558 -1.44370637793674 6.91368017737136 -0.208818797065856 0.83458969687283 NA NA
"LINC01350" 0.0618233736066233 0.815200840156036 6.91875675003683 0.117824758061005 0.906206512089903 NA NA
"LINC01352" 2.77993896418472 0.484425826274928 1.76297625993174 0.274777282760281 0.783487352263642 1 NA
"LINC01353" 3.61608785295588 -1.05720061847983 1.5921842019767 -0.663993912995316 0.506694206962948 1 NA
"LINC01354" 2.35020162737859 -2.82960001855637 1.92560383578957 -1.46946114562351 0.141707753023027 NA NA
"LINC01358" 0.166099579692795 -1.0433865990601 6.90008198701096 -0.151213652391989 0.879807181079541 NA NA
"LINC01359" 4.90021694240928 -0.540040618401844 1.50363708504725 -0.359156224445524 0.719478222590581 1 NA
"LINC01360" 0.0773623646510315 1.51613230559031 6.91531867110303 0.219242579799793 0.826461088342798 NA NA
"LINC01361" 15.3688016852158 1.34315061792458 1.1340344538703 1.18440018585026 0.236254686686454 1 NA
"LINC01363" 0.704933424051908 -0.691863533308408 2.49506819107111 -0.277292434645402 0.781555568172123 NA NA
"LINC01364" 0.656660942687667 2.51137643233963 5.27744020359473 0.475870182409457 0.634166866175933 NA NA
"LINC01365" 0.0616093055450476 0 6.91875675003683 0 1 NA NA
"LINC01366" 6.07155263467506 0 3.43875114933173 0 1 1 NA
"LINC01370" 0.141977746738699 2.28704400413368 6.88845750799653 0.332011049132371 0.739880915807707 NA NA
"LINGO4" 1.27855272826063 1.21243604009067 1.29288598767502 0.937774909503797 0.348360097854829 NA NA
"LIPC" 0.449205137766516 -1.90175791326056 6.87460920204556 -0.276635057698216 0.782060342657715 NA NA
"LIPF" 1.35859584731495 3.64694290804348 1.9393871725015 1.88046149822653 0.0600452089318577 NA NA
"LIPI" 1.65934706326641 1.00091942743077 1.83572198082512 0.545245651512481 0.58558457769754 NA NA
"LIPJ" 12.544397350892 0.0920592887699929 0.686239805591691 0.134150318911648 0.893283710470196 1 NA
"LIPK" 0.0252143945310499 0 6.91875675003683 0 1 NA NA
"LIPN" 0.0632114615405411 0 6.91875675003683 0 1 NA NA
"LL22NC01-81G9.3" 0.130176903132533 0 6.91875675003683 0 1 NA NA
"LMAN1L" 4.38682343870278 0.00406748986328455 1.00425465555591 0.00405025741307913 0.996768370978418 1 NA
"LMF1-AS1" 5.7001623907109 2.25121985846802 1.39547030045635 1.61323380206073 0.106693722310955 1 NA
"LMO7DN" 0.881957920945536 0.636875145525675 2.65848616284444 0.239563084595578 0.810668985693152 NA NA
"LMOD2" 6.54240844236669 2.26713828646101 1.60587659135768 1.41177615930267 0.158015880352824 1 NA
"LNX1-AS1" 0 NA NA NA NA NA NA
"LNX1-AS2" 4.41981598377144 1.11013091548574 1.40733349458328 0.788818655818646 0.430218004133819 1 NA
"LOC100101148" 0 NA NA NA NA NA NA
"LOC100127888" 1.08809171358802 0.948744177599778 2.86155362283065 0.331548628000645 0.740230116122417 NA NA
"LOC100128006" 7.07678487887011 -0.407087787817933 0.829200710896778 -0.490939988917362 0.623468892679405 1 NA
"LOC100128076" 7.52594921628095 0.698830703728778 0.973531744030355 0.717830423110464 0.472861852347444 1 NA
"LOC100128176" 1.40773568960679 -3.56583757770433 2.33151333113214 -1.5294090452285 0.126163071490079 NA NA
"LOC100128233" 0.0450289396030858 0 6.91875675003683 0 1 NA NA
"LOC100128505" 0.0264142200488665 0 6.91875675003683 0 1 NA NA
"LOC100128554" 0.394626323744547 0 6.5391765093503 0 1 NA NA
"LOC100128593" 1.71165228705674 -1.6204476818847 2.28435556220554 -0.709367538352988 0.478096426702661 NA NA
"LOC100128682" 0.148294541240158 -0.627459669581323 6.91875675003683 -0.0906896559960694 0.927739190079429 NA NA
"LOC100128714" 5.54476319951576 -0.159214458343753 1.11016877940775 -0.14341464225709 0.885962719660821 1 NA
"LOC100128770" 1.64977124033852 -0.297927302422142 1.75139790315836 -0.17010829000359 0.864924974056972 NA NA
"LOC100128993" 0.0603431351904037 0 6.91875675003683 0 1 NA NA
"LOC100129027" 5.94260857365089 0.0631377562057433 1.60452148863706 0.039349897556919 0.9686114248996 1 NA
"LOC100129046" 9.18309268625141 -0.0438628152391974 0.820301663052328 -0.0534715668818525 0.95735618457036 1 NA
"LOC100129138" 0.171574905526629 0.815200840156036 6.91875675003683 0.117824758061005 0.906206512089903 NA NA
"LOC100129175" 2.91564470520551 -0.194014757969968 2.03586713858575 -0.0952983396081261 0.924077861454199 1 NA
"LOC100129213" 0.344623875658288 3.70484716366169 6.86014200652417 0.54005400473318 0.589159789366142 NA NA
"LOC100129216" 0.44625247056974 1.83654930761677 4.08442277320533 0.449647210779676 0.652964840815688 NA NA
"LOC100129316" 6.35848316085143 -1.22410267392187 1.00291004896335 -1.22055081129874 0.222256140021782 1 NA
"LOC100129345" 0 NA NA NA NA NA NA
"LOC100129427" 1.00844907012004 1.08733413033716 3.89143830890867 0.279417028877967 0.779924804149946 NA NA
"LOC100129520" 2.12700396293233 -2.01428675371798 2.13208334741259 -0.944750474301313 0.344786281657927 NA NA
"LOC100129636" 1.11632809153491 -1.28138159347625 2.17715288415365 -0.588558388711584 0.556157554579486 NA NA
"LOC100129722" 14.3925409383488 1.09799866036714 1.16202365570424 0.944902158383087 0.344708829516797 1 NA
"LOC100129935" 0.0959803324061298 0.815200840156037 6.91875675003683 0.117824758061005 0.906206512089903 NA NA
"LOC100129940" 12.8604244204417 2.28251515278019 1.34116641811255 1.70188808931886 0.0887763489668236 1 NA
"LOC100130075" 0.604512088447447 1.02757220123479 3.18505537585665 0.322623025340154 0.746980753754416 NA NA
"LOC100130238" 6.07662452625632 1.08305251007289 1.02798526373131 1.05356812814777 0.292080687606103 1 NA
"LOC100130264" 1.32464973520726 -1.46195374307062 6.59582017607967 -0.221648514368618 0.824587512687089 NA NA
"LOC100130298" 3.99466532789483 -0.218918055307867 3.12710043581347 -0.0700067234172218 0.944188308256384 1 NA
"LOC100130331" 6.05885407296484 -1.20477403071988 1.23641541017603 -0.974408779447639 0.329853612020067 1 NA
"LOC100130452" 0.234045465968757 -0.627459669581324 6.91875675003683 -0.0906896559960696 0.927739190079429 NA NA
"LOC100130539" 0 NA NA NA NA NA NA
"LOC100130700" 0 NA NA NA NA NA NA
"LOC100130849" 0 NA NA NA NA NA NA
"LOC100130872" 1.71004811600565 1.71457347732254 1.50319507238735 1.14061941049306 0.254028336169065 NA NA
"LOC100130880" 0.0400424827778814 0 6.91875675003683 0 1 NA NA
"LOC100130899" 5.30369428559331 1.06467915778974 0.955768080698136 1.11395136465747 0.265300051967552 1 NA
"LOC100130954" 0.337890981353056 1.42271931516393 4.02443645690289 0.353520133911821 0.723698537297047 NA NA
"LOC100130964" 0.0213759864070273 0 6.91875675003683 0 1 NA NA
"LOC100131047" 0.185130250296898 0 6.91875675003683 0 1 NA NA
"LOC100131138" 1.93220743318282 0.386045097167354 2.24772860017713 0.171748981232401 0.863634876458484 NA NA
"LOC100131289" 0.353668766355598 2.28284651618934 6.87074721795932 0.332255931381416 0.739696013097435 NA NA
"LOC100131303" 0.441681017226886 0 6.50943044492322 0 1 NA NA
"LOC100131315" 0.136489566572917 0 6.91875675003683 0 1 NA NA
"LOC100131496" 0.882377179359475 1.02120940946032 2.37404377808739 0.430156098588475 0.667082094642922 NA NA
"LOC100131626" 1.53965188781256 1.00864575355003 1.86924724112934 0.539599969098061 0.589472937935303 NA NA
"LOC100131635" 0.0409935914300172 0 6.91875675003683 0 1 NA NA
"LOC100132057" 7.9664781856319 -0.00997203549575646 1.23659149886379 -0.00806413072135709 0.993565824337168 1 NA
"LOC100132062" 0 NA NA NA NA NA NA
"LOC100132078" 0.268384969424691 0 6.91875675003683 0 1 NA NA
"LOC100132146" 2.34537408917371 0.126430755663051 2.22051389642462 0.0569376106434754 0.954594893934279 NA NA
"LOC100132174" 0.0198684454951598 0 6.91875675003683 0 1 NA NA
"LOC100132287" 0 NA NA NA NA NA NA
"LOC100132304" 0 NA NA NA NA NA NA
"LOC100132735" 2.37148967883153 -3.44087859185214 2.56716973957534 -1.34033933900348 0.180135047468935 NA NA
"LOC100132741" 0 NA NA NA NA NA NA
"LOC100132781" 2.31656408491921 1.59275012252498 1.47536746237512 1.0795616435521 0.280337429579258 NA NA
"LOC100132831" 0.0452393467382447 0 6.91875675003683 0 1 NA NA
"LOC100133267" 0 NA NA NA NA NA NA
"LOC100133286" 8.10880907568471 0.274409176640106 1.04057063622536 0.263710282692117 0.79200317149799 1 NA
"LOC100133445" 0.149892278672915 -1.46341808445079 6.91298224088119 -0.211691283654194 0.832347888634434 NA NA
"LOC100133461" 0.0828301055544698 0 6.91875675003683 0 1 NA NA
"LOC100133920" 0.575394430791772 0 6.91875675003683 0 1 NA NA
"LOC100134317" 6.88257112563434 -0.13469171493853 1.21538656618834 -0.110822119221661 0.911757404789567 1 NA
"LOC100134391" 0.0469506552305491 0 6.91875675003683 0 1 NA NA
"LOC100190940" 8.16838702691755 -0.498066787390542 1.03914504000939 -0.479304397570951 0.631722094156501 1 NA
"LOC100192426" 0.559142482122623 -0.627459669581323 6.91875675003683 -0.0906896559960694 0.927739190079429 NA NA
"LOC100233156" 0 NA NA NA NA NA NA
"LOC100240728" 0 NA NA NA NA NA NA
"LOC100240734" 0.809667033379359 -0.569843422377487 3.63887187585952 -0.156598924561719 0.875560950162924 NA NA
"LOC100240735" 5.39264944568056 0.64863637343704 1.0299070995498 0.629800856524415 0.528824885200171 1 NA
"LOC100270679" 0 NA NA NA NA NA NA
"LOC100271832" 1.58605901608422 1.02475388127192 1.92546979273281 0.532209793755055 0.594580700561283 NA NA
"LOC100286922" 0.0200212413889407 0 6.91875675003683 0 1 NA NA
"LOC100287010" 0.288873867593475 -2.36479865821504 4.77637446318848 -0.495103278949451 0.620527219377576 NA NA
"LOC100287036" 8.31264434093709 0.356299685879853 0.893372481477409 0.398825454406906 0.690021819972836 1 NA
"LOC100287072" 1.46113356583555 -1.48610738373525 1.48951661221041 -0.997711184657349 0.318419428081459 NA NA
"LOC100287632" 2.19133674247746 1.13384524120825 1.52359994138946 0.744188294057187 0.456762568885724 NA NA
"LOC100287704" 0 NA NA NA NA NA NA
"LOC100287728" 0.232158109549379 -0.627459669581323 6.91875675003683 -0.0906896559960695 0.927739190079429 NA NA
"LOC100287792" 0.250757437584472 0.0938705940366269 6.90527312857937 0.0135940450563958 0.989153855389421 NA NA
"LOC100287834" 0 NA NA NA NA NA NA
"LOC100288123" 6.00081036126276 -0.837189248986337 0.905520433697396 -0.924539323279485 0.355205587691462 1 NA
"LOC100288570" 0 NA NA NA NA NA NA
"LOC100288748" 0.562288691850446 0.728532961752801 3.93997179234388 0.184908166898169 0.853301065195861 NA NA
"LOC100288814" 2.04963805289059 -0.878419396212169 1.63027598020524 -0.538816376415961 0.59001356259576 NA NA
"LOC100288966" 0 NA NA NA NA NA NA
"LOC100289473" 11.6219388281937 0.440544576715603 0.758135300046246 0.581089650737448 0.561180033345833 1 NA
"LOC100289650" 1.35026916276435 -0.0522781718428436 2.20392737172199 -0.0237204603534631 0.981075585594732 NA NA
"LOC100289656" 0.0865803932315429 0 6.91875675003683 0 1 NA NA
"LOC100289673" 5.43089511419665 -0.206277799519654 1.38258165581541 -0.149197552746349 0.881397751006576 1 NA
"LOC100303749" 0.0248194190545009 -0.627459669581324 6.91875675003683 -0.0906896559960695 0.927739190079429 NA NA
"LOC100422212" 3.05458256595289 -0.0294963719841797 1.81167067417474 -0.0162813100662548 0.987009967972931 1 NA
"LOC100422737" 0.0445964960785763 -0.627459669581324 6.91875675003683 -0.0906896559960696 0.927739190079429 NA NA
"LOC100499194" 0 NA NA NA NA NA NA
"LOC100500773" 0.0200386227979942 -0.627459669581324 6.91875675003683 -0.0906896559960696 0.927739190079429 NA NA
"LOC100505474" 0.164996497874872 0 6.91875675003682 0 1 NA NA
"LOC100505478" 0 NA NA NA NA NA NA
"LOC100505515" 0 NA NA NA NA NA NA
"LOC100505540" 0 NA NA NA NA NA NA
"LOC100505592" 0.772381320431416 0.236054954264478 3.60910521150476 0.0654053956398957 0.947851228181398 NA NA
"LOC100505622" 0.504234228727668 -0.627471355492195 3.25927151409117 -0.192518896563045 0.847335767442985 NA NA
"LOC100505625" 5.49702846942762 1.23522713074612 1.11421983805636 1.10860270887013 0.267601609025987 1 NA
"LOC100505658" 1.41850772189655 0.920664661548667 2.59334664049003 0.355010258626553 0.72258190590281 NA NA
"LOC100505716" 0.515379200266775 -1.61561631498045 6.24521284309465 -0.258696757912238 0.795869221245249 NA NA
"LOC100505718" 1.98963254659525 -1.32770236280389 2.72159424267544 -0.487839936602269 0.625663221146528 NA NA
"LOC100505736" 0.0491157465611642 0 6.91875675003683 0 1 NA NA
"LOC100505739" 0.258321973771889 -0.632808834876461 6.9158543950948 -0.0915011795686868 0.927094369009525 NA NA
"LOC100505776" 0.913759455707216 0 2.23647665224385 0 1 NA NA
"LOC100505782" 0 NA NA NA NA NA NA
"LOC100505795" 0.260828411288785 -1.88676493330816 6.89548219400048 -0.273623349350357 0.784374088374964 NA NA
"LOC100505811" 0.977566897058762 -0.957405920124499 1.64269666909902 -0.582825751177553 0.560010607786611 NA NA
"LOC100505817" 0.280626778915811 -1.20971711842209 6.87225365414455 -0.176029171695741 0.860271024575781 NA NA
"LOC100505835" 0.213323261378098 0.0938705852873571 6.91875675003683 0.013567551032468 0.989174992612722 NA NA
"LOC100505841" 0.611124553919899 -0.687904007922872 4.09029218149575 -0.168179674555991 0.866441930540752 NA NA
"LOC100505878" 0.0446079626461177 1.51613230568828 6.91531867110856 0.219242579813786 0.826461088331899 NA NA
"LOC100505887" 0.0264142200488665 0 6.91875675003683 0 1 NA NA
"LOC100505918" 0.187215492572103 0 6.91875675003683 0 1 NA NA
"LOC100505984" 8.33356418839671 -0.150424982804398 0.795459649473649 -0.189104479283058 0.850010930868638 1 NA
"LOC100506076" 15.418236188959 1.95695330451168 0.954358111038559 2.05054400636054 0.0403113740674104 1 NA
"LOC100506082" 6.21831043960118 -0.0803337040422926 1.63126475580896 -0.0492462696544035 0.960723038122654 1 NA
"LOC100506085" 0.539664448021873 0.815200840156037 6.91875675003683 0.117824758061005 0.906206512089903 NA NA
"LOC100506100" 8.22037590379105 -0.349288415662114 0.913361038501438 -0.382420971487021 0.702149137375092 1 NA
"LOC100506122" 0.647838510714468 0.0938718043552474 4.67946034007541 0.0200603910564898 0.98399519713979 NA NA
"LOC100506142" 0.946855545218935 -1.50255994854816 2.22274849395432 -0.675991886907127 0.499045796117234 NA NA
"LOC100506159" 1.68560519380677 0.38164917061888 2.31115087715675 0.165133818995148 0.868838654696739 NA NA
"LOC100506172" 0.0200386227979942 -0.627459669581324 6.91875675003683 -0.0906896559960696 0.927739190079429 NA NA
"LOC100506175" 0.041938667071876 0 6.91875675003683 0 1 NA NA
"LOC100506178" 15.6329015283527 1.19835299308643 0.774797219716743 1.54666661494286 0.121943657386113 1 NA
"LOC100506188" 0.0412565634531673 0 6.91875675003683 0 1 NA NA
"LOC100506271" 3.53674552712707 -0.389334408789773 1.39081971370519 -0.27993161511392 0.779529971135846 1 NA
"LOC100506272" 0.0245578732805821 0 6.91875675003683 0 1 NA NA
"LOC100506281" 0.371715196652381 0.794872042134507 6.53176466223602 0.121693306975698 0.903141914100537 NA NA
"LOC100506371" 2.73632699959202 0.26343920182685 1.2093450413964 0.217836260793415 0.827556690893726 1 NA
"LOC100506384" 0 NA NA NA NA NA NA
"LOC100506385" 1.20301473297155 -2.52843523749297 2.48028117315781 -1.0194147602523 0.308006101677039 NA NA
"LOC100506388" 0.168779146625431 0.815200840156036 6.91875675003683 0.117824758061005 0.906206512089903 NA NA
"LOC100506393" 4.21418455498224 0.793589562802476 1.29654864981309 0.612078507749696 0.540485816484712 1 NA
"LOC100506403" 0.844483509709033 -0.671000933033221 2.8866229786638 -0.232451878195684 0.81618705920528 NA NA
"LOC100506406" 0 NA NA NA NA NA NA
"LOC100506422" 0.0696921191153054 0 6.91875675003683 0 1 NA NA
"LOC100506457" 7.64039900802834 0.110748453868356 0.817961035285141 0.135395757366057 0.892298978377456 1 NA
"LOC100506470" 0 NA NA NA NA NA NA
"LOC100506499" 6.26513123915241 -0.579894752174265 0.78655833096726 -0.737255877083072 0.460966758947243 1 NA
"LOC100506526" 0.889319077658596 -0.912823348206049 2.48896616103593 -0.366747994607578 0.713807002758714 NA NA
"LOC100506585" 3.58621834850764 -0.510267395426214 1.59092769922236 -0.320735754161319 0.74841064968305 1 NA
"LOC100506655" 0.265901873668967 0.0938705852873561 6.91875675003683 0.0135675510324678 0.989174992612722 NA NA
"LOC100506675" 0.740776289745116 0.805078970642312 1.87199556781144 0.430064570923923 0.667148671196585 NA NA
"LOC100506682" 0 NA NA NA NA NA NA
"LOC100506700" 6.62845459167296 0.55900229059496 1.15432087762283 0.484269410206069 0.628194682392841 1 NA
"LOC100506725" 6.92121745011305 0.914839935606128 2.38647181369609 0.383344119279269 0.701464630671175 1 NA
"LOC100506747" 6.40651266305533 0.210207047001225 1.10506269791573 0.190221828496879 0.849135306735661 1 NA
"LOC100506787" 0.372219879828084 0 6.91875675003683 0 1 NA NA
"LOC100506790" 1.21051492928252 0.873174187496341 2.0882030230916 0.418146213677826 0.675840218148481 NA NA
"LOC100506801" 8.31498133266895 1.36279183931755 1.02603033147577 1.32821788743555 0.184106136829915 1 NA
"LOC100506858" 0.147993827934684 0 6.91875675003683 0 1 NA NA
"LOC100506860" 1.0392327303218 -0.643774039851968 2.4432256001797 -0.263493489837622 0.792170240678028 NA NA
"LOC100507065" 0.0607925259954475 0 6.91875675003683 0 1 NA NA
"LOC100507091" 0.108323998174129 0 6.91875675003683 0 1 NA NA
"LOC100507140" 0.900363393590093 0.815215740995429 3.36358195501511 0.242365356901722 0.808497075427011 NA NA
"LOC100507144" 0.0853560850852589 -0.627459669581323 6.91875675003683 -0.0906896559960694 0.927739190079429 NA NA
"LOC100507175" 2.84780188733324 -0.929616689013785 1.73341641342439 -0.536291615687032 0.591757024273096 1 NA
"LOC100507195" 0.186889706264924 0 6.91875675003683 0 1 NA NA
"LOC100507201" 0 NA NA NA NA NA NA
"LOC100507205" 2.70555076792167 0.127182973590699 1.86078778348496 0.0683489942912807 0.94550782348053 1 NA
"LOC100507334" 0.207357184370389 -0.627459669581324 6.91875675003683 -0.0906896559960695 0.927739190079429 NA NA
"LOC100507377" 10.5729731256228 0.231914525185507 1.08552136993567 0.213643445084135 0.830825117216171 1 NA
"LOC100507384" 0.0195982185069705 0 6.91875675003683 0 1 NA NA
"LOC100507389" 0.236309518707909 3.28925287849368 6.86580673816619 0.479077405457559 0.631883562960476 NA NA
"LOC100507391" 0 NA NA NA NA NA NA
"LOC100507412" 0 NA NA NA NA NA NA
"LOC100507443" 0.0198684454951598 0 6.91875675003683 0 1 NA NA
"LOC100507468" 11.5837636443456 0.967299496346213 0.88072988192344 1.09829303649118 0.27207655163866 1 NA
"LOC100507472" 3.33219615554806 -0.403356294142196 1.19318378961279 -0.338050430833537 0.73532518417743 1 NA
"LOC100507534" 1.70387574833188 0.329100604226878 2.60685737424315 0.126244192520285 0.899538630606554 NA NA
"LOC100507537" 3.98918557005341 0.621666868105508 1.0837160729266 0.57364367257808 0.566208952185387 1 NA
"LOC100507540" 0.206463640421195 1.45399156724821 6.89209141050267 0.210965218051594 0.832914412486597 NA NA
"LOC100507600" 0.10567077587028 0 6.91875675003683 0 1 NA NA
"LOC100507651" 0.82118563593309 0.0178258936004386 3.65218188955008 0.00488088877814203 0.996105629663577 NA NA
"LOC100508046" 0 NA NA NA NA NA NA
"LOC100631378" 7.0308923516289 0.0991640430663518 1.04841067805484 0.0945851135838628 0.924644374458307 1 NA
"LOC100652770" 1.81794964500214 3.15634687595794 1.93147433692111 1.63416454240306 0.102224305537721 NA NA
"LOC100652931" 0 NA NA NA NA NA NA
"LOC100996249" 0.157172301977706 0.815200840156036 6.91875675003683 0.117824758061005 0.906206512089903 NA NA
"LOC100996266" 1.74001246491064 1.27428883365878 6.91431187899671 0.184297274401178 NA NA NA
"LOC100996324" 0.0426750263588585 0 6.91875675003683 0 1 NA NA
"LOC100996349" 0 NA NA NA NA NA NA
"LOC100996351" 0.0226196733691223 0 6.91875675003683 0 1 NA NA
"LOC100996385" 4.39330732840077 -0.347648387400126 1.16918056086618 -0.297343625985855 0.766204178175514 1 NA
"LOC100996590" 4.62969050942359 -1.04409483874718 1.63130809548604 -0.640035344418553 0.52214962137218 1 NA
"LOC100996609" 0.0459178585051741 -0.627459669581324 6.91875675003683 -0.0906896559960695 0.927739190079429 NA NA
"LOC100996635" 4.2659869221448 -2.01859013688615 2.00029486024025 -1.00914628988434 0.312904480769944 1 NA
"LOC100996669" 0.0210984394506731 0 6.91875675003683 0 1 NA NA
"LOC100996671" 0 NA NA NA NA NA NA
"LOC100996679" 0 NA NA NA NA NA NA
"LOC100996758" 0 NA NA NA NA NA NA
"LOC100996876" 0.326202360391765 -0.627469157933938 4.19847640737362 -0.149451633652612 0.881197271411263 NA NA
"LOC101054525" 0.405679424948447 1.68353756635772 6.91154899719336 0.24358324986792 0.807553602282353 NA NA
"LOC101059948" 0.296743279965114 0 6.75918733806589 0 1 NA NA
"LOC101060004" 0.639273363266288 0.0496920196034161 2.87360011712542 0.0172926007718586 0.986203188450819 NA NA
"LOC101060019" 1.57893073535023 -1.17096499424992 1.87447253634631 -0.624690397722415 0.532174276521603 NA NA
"LOC101060211" 0 NA NA NA NA NA NA
"LOC101060321" 0 NA NA NA NA NA NA
"LOC101060351" 0 NA NA NA NA NA NA
"LOC101060376" 0 NA NA NA NA NA NA
"LOC101060385" 0.0205700278107664 0 6.91875675003683 0 1 NA NA
"LOC101060389" 0 NA NA NA NA NA NA
"LOC101060524" 0 NA NA NA NA NA NA
"LOC101060542" 1.02593904126322 0.433849169564958 3.01221377529482 0.144030006476713 0.885476774928378 NA NA
"LOC101241902" 2.72893882459575 -0.637280890363085 1.08505702984902 -0.58732478831252 0.556985596081571 1 NA
"LOC101448202" 1.04849721756086 -0.405393815035415 4.14804223032119 -0.0977313615739212 0.922145611821631 NA NA
"LOC101805491" 0 NA NA NA NA NA NA
"LOC101926892" 0.019530778071571 0 6.91875675003683 0 1 NA NA
"LOC101926905" 6.01796460337047 2.52176810424587 1.1051725441093 2.28178678314728 0.0225019314747172 1 NA
"LOC101926908" 4.27016680910706 3.56410480697779 1.79846457075925 1.9817486899245 0.04750737477293 1 NA
"LOC101926924" 0.0742147784989857 1.68352195250076 6.91154962361583 0.243580968694545 0.807555369192734 NA NA
"LOC101926928" 0.951649795071721 0.205054570334756 2.4669563046353 0.0831204711447333 0.933755748550788 NA NA
"LOC101926933" 2.88248858398889 0.461673005030658 1.64541161368453 0.280582075142186 0.779030965929205 1 NA
"LOC101926940" 1.12945939689288 -0.46141144541152 4.04566207996249 -0.114050910899557 0.909197435640631 NA NA
"LOC101926942" 0.157180149421577 -1.32194038693846 6.91664012529841 -0.191124644768391 0.848427939795624 NA NA
"LOC101926944" 4.18050156646794 0.124944624360404 1.49468415285058 0.0835926601095731 0.933380302895556 1 NA
"LOC101926950" 0.0411196808396138 0 6.91875675003683 0 1 NA NA
"LOC101926955" 0.774354178569041 -2.19774239849801 2.73352017918162 -0.803997137184473 0.421398628366118 NA NA
"LOC101926960" 0.0699755457140641 -1.44735437288591 6.91355071274559 -0.209350366117603 0.834174736278237 NA NA
"LOC101926962" 0.019530778071571 0 6.91875675003683 0 1 NA NA
"LOC101926963" 0.0211374424640271 0 6.91875675003683 0 1 NA NA
"LOC101926966" 0.0222388622921277 0 6.91875675003683 0 1 NA NA
"LOC101926987" 9.72316011508808 -0.278477442951876 1.34220146840954 -0.207478124190894 0.835636475336844 1 NA
"LOC101927015" 0 NA NA NA NA NA NA
"LOC101927018" 0.687923647263087 1.31257063775232 2.61510946170089 0.501918048546469 0.615725168904341 NA NA
"LOC101927023" 0.330268842394484 0.815200840156036 6.91875675003683 0.117824758061005 0.906206512089903 NA NA
"LOC101927048" 0 NA NA NA NA NA NA
"LOC101927053" 0.0644112891103464 0.815200840156036 6.91875675003683 0.117824758061005 0.906206512089903 NA NA
"LOC101927058" 0 NA NA NA NA NA NA
"LOC101927062" 0.77542180382573 0 4.19329660608811 0 1 NA NA
"LOC101927069" 2.37975630002544 1.52357302290921 1.38604727374395 1.09922154299527 0.271671444225496 NA NA
"LOC101927079" 0 NA NA NA NA NA NA
"LOC101927081" 5.14509511505763 3.63129880912638 1.57938974797008 2.29917840975828 0.0214948104798046 1 NA
"LOC101927087" 6.37035079339351 2.05119798382132 1.43307918912708 1.4313221484088 0.152337909056999 1 NA
"LOC101927100" 0.673697388628561 0.815217299572546 2.73679086092856 0.297873436809108 0.765799762510316 NA NA
"LOC101927112" 0.472163832795386 3.21489178582439 6.36993600859279 0.504697658106397 0.613771206171614 NA NA
"LOC101927123" 1.48976799600403 -0.758153499439461 1.596047717695 -0.475019318679508 0.634773203671868 NA NA
"LOC101927129" 0.87916928377234 -1.85670499905438 2.55620327683432 -0.72635264021482 0.467622616591824 NA NA
"LOC101927131" 0.851325604477028 -1.3385709037538 3.3561034839962 -0.398846731078724 0.690006141560031 NA NA
"LOC101927132" 7.11694533149164 0.278094995065685 1.38910236027447 0.200197626192742 0.841326023619661 1 NA
"LOC101927136" 0.41406273717985 0.0938717799423464 4.7347085051959 0.0198263060628402 0.984181932802164 NA NA
"LOC101927142" 0.851903911565958 -1.6708460811344 2.82414655301678 -0.591628674280233 0.554099268204596 NA NA
"LOC101927143" 0.433119738218197 -0.627459669581325 6.91875675003683 -0.0906896559960697 0.927739190079429 NA NA
"LOC101927150" 0 NA NA NA NA NA NA
"LOC101927153" 0.953542694450712 3.34812663725955 3.04966211258389 1.09786806329924 0.272262105331793 NA NA
"LOC101927159" 0 NA NA NA NA NA NA
"LOC101927166" 0.123366039095294 0.81520084015604 6.91875675003683 0.117824758061006 0.906206512089903 NA NA
"LOC101927190" 0.488304473976122 0.254018684164113 3.14223757377399 0.0808400632352642 0.935569146462525 NA NA
"LOC101927196" 25.4445982408928 1.60061689901168 1.00022516724201 1.60025657365249 0.109541676353837 1 NA
"LOC101927207" 0.0673367546927282 0 6.91875675003683 0 1 NA NA
"LOC101927211" 4.07833104946705 0.217348167632801 1.0571944622188 0.205589582049682 0.837111516012921 1 NA
"LOC101927229" 0.104223374632041 0 6.91875675003683 0 1 NA NA
"LOC101927230" 0.227044623312532 -1.27773660136563 6.91745175326137 -0.184712036591108 0.853454904800177 NA NA
"LOC101927239" 0.408421411253251 -1.44737304472223 6.91354745967838 -0.209353165384875 0.834172551198632 NA NA
"LOC101927242" 0 NA NA NA NA NA NA
"LOC101927243" 0.179168857869535 -2.62308949175124 6.87461032290847 -0.381561916754793 0.702786336704462 NA NA
"LOC101927257" 0.216218312579127 0 6.91875675003683 0 1 NA NA
"LOC101927269" 3.99387490630953 0.0407666480523545 1.1854340977444 0.0343896367836252 0.972566447233964 1 NA
"LOC101927272" 9.40993728362202 0.321676129970424 0.959764558595576 0.335161500900942 0.737503261921201 1 NA
"LOC101927273" 0.456378363819952 0.942035432154228 4.12043211368907 0.228625398055839 0.819160082546218 NA NA
"LOC101927274" 0.731389365503577 -1.97779393791116 2.15604538831386 -0.917324815438092 0.358972457459903 NA NA
"LOC101927280" 6.12955637080347 1.18811813207577 1.35243366568234 0.878503812958793 0.379670369401605 1 NA
"LOC101927282" 0.753519637825588 0.980989606753157 2.83572954365011 0.345939057887178 0.729388514808122 NA NA
"LOC101927284" 2.26274622196664 -1.81490328049051 2.10803107811985 -0.860947117586722 0.389267169370653 NA NA
"LOC101927286" 1.21805283987897 0.953657788151619 1.72513689299482 0.552801225238468 0.58039952943096 NA NA
"LOC101927292" 6.71017062207146 0.2745151421059 0.972832785277965 0.282181219897378 0.777804557781942 1 NA
"LOC101927310" 1.54558413924678 2.70315976643808 3.6350644601019 0.743634616691859 0.457097554858614 NA NA
"LOC101927311" 0.108629762285662 2.70318223878866 6.87713378259809 0.393068147900336 0.694269148880552 NA NA
"LOC101927318" 0.449497855657096 0.0950555185828167 4.6980016150093 0.0202331813337677 0.983857358422188 NA NA
"LOC101927332" 0.596450282781413 -1.9702942000806 6.14883208040296 -0.320433892862378 0.748639436117158 NA NA
"LOC101927334" 0.0431899077652894 0.815200840156036 6.91875675003683 0.117824758061005 0.906206512089903 NA NA
"LOC101927347" 0.480826597233991 2.47287735924786 2.79148120407537 0.885865667172547 0.375689918833234 NA NA
"LOC101927348" 0.442631405933699 -0.627459669581323 6.91875675003683 -0.0906896559960694 0.927739190079429 NA NA
"LOC101927356" 0.472793720007795 -0.604011045852581 3.36353958785684 -0.179576018083213 0.857485433390884 NA NA
"LOC101927364" 3.78767435096082 -1.3030255956805 2.18155398718657 -0.597292390348285 0.550312184140388 1 NA
"LOC101927378" 1.20304682198902 -3.32347370453242 2.929419329356 -1.1345162064125 0.256578079594731 NA NA
"LOC101927379" 0.614757157668239 -0.459113134905526 2.30981847399113 -0.198765894409107 0.842445875949282 NA NA
"LOC101927406" 10.751965084319 0.877196856176345 0.883899391344634 0.992417083625215 0.320994108734586 1 NA
"LOC101927410" 0.101610024645281 0.145944625162738 6.90646823348852 0.021131585671396 0.98314068879398 NA NA
"LOC101927411" 0.118974540616229 0 6.91875675003683 0 1 NA NA
"LOC101927418" 0.167661276811058 1.48796689962567 6.91599467227051 0.215148647466666 0.829651426681504 NA NA
"LOC101927421" 0.650580318436907 2.85513691756296 4.38326666094856 0.65137194207233 0.514806418174593 NA NA
"LOC101927431" 0.546260759545101 -1.29909582456306 6.89086788285542 -0.188524268154267 0.850465693344889 NA NA
"LOC101927437" 1.04131959528073 0.635674412631121 1.80184256743185 0.352791317133296 0.724244893698415 NA NA
"LOC101927446" 0.68839860161177 0.654919274882672 2.64844660727558 0.24728430359273 0.804688205564004 NA NA
"LOC101927450" 0 NA NA NA NA NA NA
"LOC101927460" 0.450867083029109 2.23156163804116 4.07790822379434 0.547231942352243 0.58421939383107 NA NA
"LOC101927464" 0 NA NA NA NA NA NA
"LOC101927476" 0.44955188001471 0.0598827080732592 2.88989720756235 0.020721397258199 0.983467900139876 NA NA
"LOC101927478" 2.39844328814747 0.664709395507002 1.93740393085211 0.343092828976892 0.73152862573131 NA NA
"LOC101927482" 0.414646286542122 0 6.91875675003683 0 1 NA NA
"LOC101927488" 0.116666912902291 -2.43604801130426 6.87895494732353 -0.354130537263088 0.723241057639222 NA NA
"LOC101927495" 0.254579822536396 0 6.91875675003683 0 1 NA NA
"LOC101927501" 13.9624211345705 1.89584049450043 1.36653312113693 1.38733592708176 0.16533935273859 1 NA
"LOC101927526" 0 NA NA NA NA NA NA
"LOC101927539" 0.197677936930192 -3.13538184318938 6.86522138190396 -0.456705132838678 0.647883001028089 NA NA
"LOC101927557" 0 NA NA NA NA NA NA
"LOC101927560" 0.685057792799921 2.53639708898018 2.04420652099824 1.24077340666226 0.214689467854333 NA NA
"LOC101927571" 0.88159594601888 -0.875132620151252 3.15159429852321 -0.27767933853711 0.781258522545109 NA NA
"LOC101927575" 2.08618491396704 -0.881528990079153 1.42311891879662 -0.619434524013334 0.535630143437516 NA NA
"LOC101927577" 0.187202821052201 -0.627459669581324 6.91875675003683 -0.0906896559960695 0.927739190079429 NA NA
"LOC101927580" 0.10885362243888 -0.627459669581324 6.91875675003683 -0.0906896559960696 0.927739190079429 NA NA
"LOC101927587" 0.590784442366825 -0.462322001913818 3.21091146337105 -0.143984662046221 0.885512581339124 NA NA
"LOC101927592" 1.20307621106206 3.73103196907111 3.93770517395566 0.947514301920952 0.343376771971536 NA NA
"LOC101927616" 5.19180542236475 0.648492339255967 1.98573775344083 0.326575016329461 0.743989342394237 1 NA
"LOC101927619" 0.29415197662093 -1.46344521756343 6.91298079978337 -0.211695252735157 0.832344791937 NA NA
"LOC101927623" 0.75223330490548 -0.494911785151994 2.75995427678734 -0.179318834849715 0.857687358474801 NA NA
"LOC101927630" 0.535332406839443 1.51624009757731 6.31239591969044 0.240200411518494 0.810174894672975 NA NA
"LOC101927637" 0 NA NA NA NA NA NA
"LOC101927641" 0.167859259771311 0.794795984467947 6.91531848686717 0.114932665209468 0.908498493553602 NA NA
"LOC101927642" 4.46319151640062 2.4233124222654 1.42879639197451 1.69605161090624 0.0898761064136213 1 NA
"LOC101927650" 1.09191858966174 -0.602525508160643 2.99784956064253 -0.200985905387295 0.840709595063825 NA NA
"LOC101927651" 0.237233793041271 -1.97070759465225 6.89253446280682 -0.285919149956593 0.774940046204701 NA NA
"LOC101927653" 0.464771550408628 -1.62683323276162 3.30254654489846 -0.492599638080691 0.622295503825786 NA NA
"LOC101927661" 0.121622365192573 0.815200840156037 6.91875675003683 0.117824758061005 0.906206512089903 NA NA
"LOC101927666" 3.32001666372945 0.739284910935199 1.1335236075611 0.652200718188704 0.514271696715133 1 NA
"LOC101927678" 3.29812211870197 2.15427894090211 1.70124811764261 1.26629321059133 0.205408126788038 1 NA
"LOC101927683" 7.8160632541005 0.539233948715889 1.03386740354423 0.521569735990639 0.601969939471379 1 NA
"LOC101927694" 0.382939913148387 0.815200840156037 6.91875675003683 0.117824758061005 0.906206512089903 NA NA
"LOC101927697" 0.522390677986206 0 6.91875675003683 0 1 NA NA
"LOC101927698" 8.14720341126656 0.227831730030418 0.824265881511247 0.276405629713437 0.782236533208368 1 NA
"LOC101927700" 0.859903450475271 -0.535817666274831 2.66750177267961 -0.200868719849652 0.840801227125149 NA NA
"LOC101927701" 0.167166054716959 0 6.91875675003683 0 1 NA NA
"LOC101927709" 0 NA NA NA NA NA NA
"LOC101927718" 0.35330053915739 0 6.91875675003683 0 1 NA NA
"LOC101927722" 0.0214813132539546 0 6.91875675003683 0 1 NA NA
"LOC101927728" 0.245661135821654 1.23227151324398 6.90018650486922 0.1785852472791 0.858263379226296 NA NA
"LOC101927730" 4.11325587031599 -0.0500727560361166 1.10578343230632 -0.045282606497079 0.963882051220668 1 NA
"LOC101927735" 1.27870074069608 -2.4168195285114 2.26357936086287 -1.06769816437543 0.285656686737781 NA NA
"LOC101927750" 5.65050603591589 0.368396925501187 0.945618611589099 0.389582989364075 0.696844932748791 1 NA
"LOC101927766" 0.627027957013908 -0.722378740785922 6.91368057647305 -0.104485408719076 0.916784147052516 NA NA
"LOC101927769" 0.903435394278691 2.50334456338283 6.85693718752926 0.36508203224257 0.715050172799818 NA NA
"LOC101927770" 1.01428524163997 -2.37526175498579 2.01022583583217 -1.1815895073314 0.237368618905846 NA NA
"LOC101927780" 0.367490744316249 -1.95318525033929 3.68644804572687 -0.529828503239945 0.596230840975206 NA NA
"LOC101927796" 2.84095790548935 2.5280531373696 1.14413895451104 2.20956827612778 0.0271351390376568 1 NA
"LOC101927814" 4.18423336796655 0.948404226569244 1.32939804542079 0.713408771613658 0.475592846807526 1 NA
"LOC101927817" 0.337734922672212 0 6.91875675003683 0 1 NA NA
"LOC101927821" 0.265852382567217 0.815201179405126 6.85834866330878 0.118862603729428 0.90538420956649 NA NA
"LOC101927829" 0.320463910515728 -0.627459669581322 6.91875675003683 -0.0906896559960693 0.927739190079429 NA NA
"LOC101927830" 0 NA NA NA NA NA NA
"LOC101927839" 0.0534946502275009 1.68352337359495 6.91154959337113 0.243581175371963 0.807555209108204 NA NA
"LOC101927843" 0.391955602830742 0 6.4935572737313 0 1 NA NA
"LOC101927844" 0.123715728787226 0.815200840156034 6.91875675003683 0.117824758061005 0.906206512089904 NA NA
"LOC101927847" 0.0739304672669352 -0.627459669581324 6.91875675003683 -0.0906896559960695 0.927739190079429 NA NA
"LOC101927865" 5.07639041185221 -0.716486140141103 0.968262920411997 -0.739970647472731 0.459317805007459 1 NA
"LOC101927869" 0.303785668028181 -1.46341808568394 6.91298224082095 -0.211691283834421 0.83234788849382 NA NA
"LOC101927870" 7.35754961903289 -0.333689557559213 1.40982732528289 -0.236688246549808 0.812898653808001 1 NA
"LOC101927881" 17.3561035561221 0.616868439555916 0.881420042145089 0.699857514079961 0.484016292461573 1 NA
"LOC101927884" 0.0853052306289622 0.0938705852873581 6.91875675003683 0.0135675510324681 0.989174992612722 NA NA
"LOC101927900" 0.429998473021389 0 6.91875675003683 0 1 NA NA
"LOC101927901" 0.269338243992493 -1.76471685390374 6.90008198694416 -0.255753026883276 0.798141546893748 NA NA
"LOC101927907" 0.254837238483988 0.815200840156037 6.91875675003683 0.117824758061005 0.906206512089903 NA NA
"LOC101927917" 2.06935978196768 3.03324494791651 2.64155137075357 1.14828164293893 0.250852314759607 NA NA
"LOC101927921" 0.165761026171878 0 6.91875675003683 0 1 NA NA
"LOC101927922" 1.76198124532495 2.12579273778085 2.48823434936602 0.854337831290884 0.392917831416907 NA NA
"LOC101927924" 0.676711770501669 1.17242671106864 2.70746720910031 0.433034500705267 0.664989705727988 NA NA
"LOC101927926" 0 NA NA NA NA NA NA
"LOC101927931" 1.50069512825225 2.08914688405149 2.80201857941052 0.745586378121375 0.455917314109611 NA NA
"LOC101927934" 0.0661253365266788 -0.627459669581323 6.91875675003683 -0.0906896559960694 0.927739190079429 NA NA
"LOC101927948" 0.019530778071571 0 6.91875675003683 0 1 NA NA
"LOC101927950" 0 NA NA NA NA NA NA
"LOC101927967" 1.7435066351741 2.34968786840859 1.97887534520638 1.18738548847984 0.235075601334117 NA NA
"LOC101927990" 0.550484384062503 0 4.12704468846604 0 1 NA NA
"LOC101928001" 0.0240436908299171 0 6.91875675003683 0 1 NA NA
"LOC101928002" 2.90280285685137 0.0317484781745399 1.28713846581205 0.0246659384501495 0.980321423988693 1 NA
"LOC101928008" 0.155385421364048 3.02577414325666 6.87033795063882 0.440411252691771 0.659639276386473 NA NA
"LOC101928009" 0.130258575311596 1.56118701740883 6.91426266670793 0.225792263421799 0.821362994602408 NA NA
"LOC101928012" 1.44484840593633 1.49829427468657 2.39892127502511 0.624570005812667 0.532253310632149 NA NA
"LOC101928030" 0.273607616241565 0.815207016655329 5.71986441989149 0.142522087380315 0.886667634243757 NA NA
"LOC101928035" 0.99377787162338 1.38284405861528 1.73023954516425 0.799221161301115 0.424162183713549 NA NA
"LOC101928036" 0.0428044637803869 0 6.91875675003683 0 1 NA NA
"LOC101928043" 1.97792665696738 0.393121052485562 1.47989522212526 0.265641139053754 0.790515599138735 NA NA
"LOC101928048" 0 NA NA NA NA NA NA
"LOC101928093" 5.08122957809202 0.54137535974442 1.21468734965964 0.445691115410163 0.655820383214601 1 NA
"LOC101928100" 3.91292795853895 0.157420897793737 1.17247425355542 0.134263841885119 0.893193944307 1 NA
"LOC101928104" 0.0895487083867644 0 6.91875675003683 0 1 NA NA
"LOC101928107" 0.854034694686003 1.54123120856954 5.16508721349106 0.298394033801382 0.765402442117455 NA NA
"LOC101928122" 1.41828377654995 2.02917241894334 2.04675320117679 0.991410404428174 0.321485221849513 NA NA
"LOC101928128" 0.382579121015803 0.924493845061222 4.06404279040535 0.227481326536184 0.820049487915291 NA NA
"LOC101928134" 4.89893151064482 -0.00221160188142004 1.54998723168123 -0.00142685167736586 0.998861537462374 1 NA
"LOC101928136" 3.71330245303511 -0.334157634695563 1.65274443761188 -0.202183487713564 0.839773281456936 1 NA
"LOC101928138" 0.11466480350606 -2.02042765390749 6.89086737591682 -0.293203677227741 0.769366473528093 NA NA
"LOC101928154" 0.406010471354756 0.815211124882509 4.75797371532618 0.171335777298766 0.863959750162455 NA NA
"LOC101928158" 1.12076271789332 -0.778089879758946 2.38394979411131 -0.326386856669942 0.744131680406956 NA NA
"LOC101928162" 0.12014386521041 0 6.91875675003683 0 1 NA NA
"LOC101928163" 0.816285600246257 0.743359257716954 3.74624430118559 0.198427864803612 0.842710317901357 NA NA
"LOC101928167" 0.155346759463207 0 6.91875675003683 0 1 NA NA
"LOC101928168" 0 NA NA NA NA NA NA
"LOC101928200" 0.189058157718427 0 6.91875675003683 0 1 NA NA
"LOC101928201" 0.167491461710102 0 6.91875675003683 0 1 NA NA
"LOC101928205" 1.17048687177886 -1.04099417003903 2.42031919972512 -0.430106148873773 0.667118427375137 NA NA
"LOC101928211" 0.210101850016596 2.01126333058297 6.89796129539341 0.291573588840825 0.770612671418356 NA NA
"LOC101928227" 0 NA NA NA NA NA NA
"LOC101928241" 0.0459117266961001 -0.627459669581324 6.91875675003683 -0.0906896559960695 0.927739190079429 NA NA
"LOC101928244" 0.0639175207900179 0.0938705852873565 6.91875675003683 0.0135675510324679 0.989174992612722 NA NA
"LOC101928248" 2.61842499055289 1.9556294316274 1.83064291833446 1.06827465478995 0.285396637789398 1 NA
"LOC101928254" 0.677136897942107 0.794947822142276 6.12862076795881 0.129710721586554 0.896795299637024 NA NA
"LOC101928259" 0.129791751502737 0 6.91875675003683 0 1 NA NA
"LOC101928269" 2.37057304087103 -0.570095342070013 1.85791483549755 -0.306846864655851 0.75895993497376 NA NA
"LOC101928273" 0.311362172077011 -1.58007376951414 6.88244578794819 -0.229580271054369 0.818417938836884 NA NA
"LOC101928290" 0.960899376659344 0.0938717166608495 4.8750048560037 0.0192557175702592 0.9846371096316 NA NA
"LOC101928292" 0.21776992630006 1.48796286831896 6.9159944352644 0.215148071943478 0.829651875376679 NA NA
"LOC101928295" 2.21405248447954 0.19598078488789 1.61121199393885 0.121635629343092 0.903187594850107 NA NA
"LOC101928333" 0.0201684750081508 0 6.91875675003683 0 1 NA NA
"LOC101928340" 13.2493946917022 1.61516021632488 0.893425181063166 1.8078292962404 0.0706330726497937 1 NA
"LOC101928363" 0.804212608433671 -0.430392600535091 3.70168179865242 -0.116269475321129 0.907438976671617 NA NA
"LOC101928372" 3.48054868388786 -0.197174716843261 1.18518140135796 -0.166366698479525 0.867868379471873 1 NA
"LOC101928386" 2.45655662459994 2.44453981315111 1.73997112851584 1.40493125034566 0.160041722818164 NA NA
"LOC101928388" 1.45678474324003 0.399290044580864 2.55470417450142 0.15629600036129 0.875799708846568 NA NA
"LOC101928398" 0.172511175100378 0 6.91875675003683 0 1 NA NA
"LOC101928401" 0.361704151731818 0 6.91875675003683 0 1 NA NA
"LOC101928404" 0.153717501659643 -0.627459669581324 6.91875675003683 -0.0906896559960696 0.927739190079429 NA NA
"LOC101928417" 0.0212141386118623 0 6.91875675003683 0 1 NA NA
"LOC101928418" 0 NA NA NA NA NA NA
"LOC101928420" 0 NA NA NA NA NA NA
"LOC101928435" 3.24006054238281 1.02183781371243 1.5407863084033 0.66319242852784 0.507207320056827 1 NA
"LOC101928436" 5.11579812415611 -0.122545561536803 1.19734661561127 -0.102347607567455 0.918480768302647 1 NA
"LOC101928437" 3.57213348394664 -0.4694443073634 1.40813293977032 -0.333380673162843 0.738846950130135 1 NA
"LOC101928440" 0.123420166864598 0 6.91875675003683 0 1 NA NA
"LOC101928441" 2.14224609184264 0.309696221224219 2.49504043305896 0.124124730453577 0.90121651750434 NA NA
"LOC101928442" 0.419661489362532 -3.75903008433245 6.85748079674137 -0.548164872166862 0.583578699922051 NA NA
"LOC101928443" 0 NA NA NA NA NA NA
"LOC101928446" 0.755280005007925 0.854225711087872 2.91803008375034 0.292740542959035 0.769720477920076 NA NA
"LOC101928448" 0.341747535634109 0.815202707288951 6.57941646182192 0.123901977024754 0.901392887572712 NA NA
"LOC101928449" 0.403210499693372 0 6.33296930406286 0 1 NA NA
"LOC101928455" 1.12684866465398 -1.15237751234452 4.34181159654357 -0.265413983707147 0.790690564904773 NA NA
"LOC101928460" 0.241180784487294 0.794800077473806 6.91531871798886 0.114933253243453 0.90849802745901 NA NA
"LOC101928471" 0.125632485899994 0 6.91875675003683 0 1 NA NA
"LOC101928489" 4.93399223102961 -0.524207451650494 1.43868607855447 -0.364365416100498 0.715585157025551 1 NA
"LOC101928491" 0 NA NA NA NA NA NA
"LOC101928495" 0.567567568060014 0.0938725329917805 2.52461126351138 0.0371829652939189 0.97033912094585 NA NA
"LOC101928505" 0.524667246251926 0.815203914078259 6.35044873052358 0.128369497758475 0.897856568677871 NA NA
"LOC101928516" 2.77143317187102 2.54939858531099 3.43105420905369 0.743036521715037 NA NA NA
"LOC101928517" 0.133964417453814 -1.46345366335569 6.91298050258765 -0.211696483565647 0.832343831637232 NA NA
"LOC101928519" 6.18083182997614 0.150667437935765 0.993853014648316 0.151599316714937 0.879502972360696 1 NA
"LOC101928523" 0.158337713583856 0 6.91875675003683 0 1 NA NA
"LOC101928535" 2.01432343902519 0.677683250649218 1.06432848072812 0.636723777405269 0.524304782823189 NA NA
"LOC101928536" 0.855341559174763 3.7048467614086 6.86014201124733 0.540053945725093 0.589159830059057 NA NA
"LOC101928539" 0 NA NA NA NA NA NA
"LOC101928559" 2.63192392737135 -1.85123297976456 2.04060960628926 -0.90719605262024 0.364303130801357 1 NA
"LOC101928564" 1.45580072092916 1.39081377606409 1.84331956250281 0.754515822625829 0.45053954806323 NA NA
"LOC101928567" 0.66419057760525 -1.37558831902615 3.38290319509229 -0.406629524906823 0.684280108899179 NA NA
"LOC101928569" 0.452651519472342 -0.0340010038995142 3.64855602051802 -0.00931903024328149 0.992564597267808 NA NA
"LOC101928580" 0.117190541729726 0 6.91875675003683 0 1 NA NA
"LOC101928597" 2.15950149836802 1.16882223993276 1.6385491588789 0.713327539548754 0.475643099877633 NA NA
"LOC101928604" 0.287818865035033 0 6.91875675003683 0 1 NA NA
"LOC101928611" 0.205403737477246 -2.03699625615297 6.8718008373657 -0.296428302327495 0.766903013904059 NA NA
"LOC101928618" 0 NA NA NA NA NA NA
"LOC101928651" 0.0942718732207274 -0.627459669581322 6.91875675003683 -0.0906896559960692 0.927739190079429 NA NA
"LOC101928663" 0.0461654400042116 0.815200840156036 6.91875675003683 0.117824758061005 0.906206512089903 NA NA
"LOC101928674" 7.2294361029807 0.592266321489459 1.0959477201823 0.540414757549697 0.5889110327296 1 NA
"LOC101928682" 0.64561719257413 2.68101241282175 3.19072203342458 0.840252577547234 0.400766784440201 NA NA
"LOC101928694" 0 NA NA NA NA NA NA
"LOC101928700" 1.24966898467903 0.721746051341344 1.57454502292667 0.458383876505357 0.646676673354944 NA NA
"LOC101928708" 0 NA NA NA NA NA NA
"LOC101928710" 0.204793292657524 0.815200840156036 6.91875675003683 0.117824758061005 0.906206512089903 NA NA
"LOC101928730" 0.702605450337765 0 4.99836233245659 0 1 NA NA
"LOC101928731" 0.574264821562307 0.0938721964965184 3.68004933980736 0.0255084070425622 0.979649442820116 NA NA
"LOC101928738" 0.425438010920637 -1.96942711020395 3.21239500237085 -0.613071278205341 0.539829210515069 NA NA
"LOC101928744" 0 NA NA NA NA NA NA
"LOC101928748" 0.858799652520255 1.68363805576941 6.91154454956979 0.243597945972035 0.807542219261001 NA NA
"LOC101928767" 4.52299564527508 1.84822046627293 1.32093025991396 1.39918095781477 0.161758725333513 1 NA
"LOC101928769" 0.0636781921553008 0 6.91875675003683 0 1 NA NA
"LOC101928773" 1.12143846203397 -1.49445976520714 2.26237242138837 -0.660571951407553 0.508886861621582 NA NA
"LOC101928775" 0 NA NA NA NA NA NA
"LOC101928778" 0.0534946502275009 1.68352337359495 6.91154959337113 0.243581175371963 0.807555209108204 NA NA
"LOC101928782" 0.149624958904172 0 6.91875675003683 0 1 NA NA
"LOC101928790" 4.65620862970678 1.4011508327644 1.70305221094053 0.82272922918235 0.410661989688018 1 NA
"LOC101928791" 0.442271911695586 0 6.91875675003683 0 1 NA NA
"LOC101928794" 5.25805086389474 -0.561700384963132 1.12850612138368 -0.497738004535076 0.618668717470092 1 NA
"LOC101928795" 0.189666784408542 -1.44370899618043 6.913680576553 -0.208819163713842 0.834589410639251 NA NA
"LOC101928797" 0.375944733061018 -1.2183228938798 5.46423686616969 -0.222963045658344 0.823564267822734 NA NA
"LOC101928804" 0 NA NA NA NA NA NA
"LOC101928844" 0.875455402517191 -0.447194032717671 2.58971788195228 -0.172680598081421 0.86290249516628 NA NA
"LOC101928855" 0.2505194197927 0.0938705852873581 6.91875675003683 0.0135675510324681 0.989174992612722 NA NA
"LOC101928861" 0.142630997115167 0 6.91875675003683 0 1 NA NA
"LOC101928869" 0.0874721434647323 -2.30140505652864 6.88244754877044 -0.33438759107431 0.73808710193167 NA NA
"LOC101928880" 1.46938506710997 -0.948868898617568 1.6012044139856 -0.592596979080086 0.553450901307191 NA NA
"LOC101928882" 1.00141833892974 -0.455991236816148 3.03056564854783 -0.150464068328184 0.880398497288391 NA NA
"LOC101928891" 0.501723301405745 -0.502084156351797 2.71985200772919 -0.184599807241346 0.853542937143553 NA NA
"LOC101928894" 0.040207097806145 -0.627459669581324 6.91875675003683 -0.0906896559960696 0.927739190079429 NA NA
"LOC101928896" 0.0638484427382369 0.815200840156036 6.91875675003683 0.117824758061005 0.906206512089903 NA NA
"LOC101928909" 8.33869936516603 0.289368705877185 1.09522280024462 0.264209899403624 0.791618183407387 1 NA
"LOC101928911" 1.28611205805709 -0.181772253089392 2.1936209519882 -0.0828640212086972 0.933959662533711 NA NA
"LOC101928937" 0.359797115875947 0 6.91875675003683 0 1 NA NA
"LOC101928940" 0.547131722209665 0.107935365462792 2.79913262730941 0.0385602898589847 0.969240962831578 NA NA
"LOC101928943" 0.227564983949177 -0.742150531166126 6.91297906192592 -0.107356108635366 0.914506473437914 NA NA
"LOC101928961" 1.7662960617253 2.77284740100369 2.15342403680607 1.28764579275169 0.197869291115694 NA NA
"LOC101928988" 0.157906856252779 -1.68216666688736 6.87976949939121 -0.244509160813631 0.806836507949726 NA NA
"LOC101928992" 0.265196245644182 0.815200840156037 6.91875675003683 0.117824758061005 0.906206512089903 NA NA
"LOC101929010" 0.0839006384109469 0.815200840156036 6.91875675003683 0.117824758061005 0.906206512089903 NA NA
"LOC101929034" 5.55866952412332 -0.0152763576749491 1.41533188078484 -0.0107934809371198 0.991388215414323 1 NA
"LOC101929064" 0.246191155220771 1.48797093043186 6.91599490924547 0.215149222918413 0.829650978042083 NA NA
"LOC101929076" 1.57865840041787 1.31949722967538 1.94196537607091 0.679464858608893 0.496843366488538 NA NA
"LOC101929080" 0.318036459261969 0 6.91875675003683 0 1 NA NA
"LOC101929084" 0 NA NA NA NA NA NA
"LOC101929086" 3.74148338781042 1.18354437715494 1.56352392631272 0.756972347680092 0.449066429315983 1 NA
"LOC101929106" 1.63931388020869 -2.2244606798133 2.13018126878298 -1.04425886773673 0.296365637651683 NA NA
"LOC101929124" 0.0935276920389128 0 6.91875675003683 0 1 NA NA
"LOC101929125" 4.12181494697269 -0.171320308788622 1.43384058777558 -0.119483511799874 0.904892302131298 1 NA
"LOC101929144" 0.063310173200556 0.815200840156036 6.91875675003683 0.117824758061005 0.906206512089903 NA NA
"LOC101929148" 0.172112551140337 0 6.91875675003683 0 1 NA NA
"LOC101929153" 0 NA NA NA NA NA NA
"LOC101929154" 0.0753618430454928 0 6.91875675003683 0 1 NA NA
"LOC101929164" 0.0625333580502495 0 6.91875675003683 0 1 NA NA
"LOC101929172" 0 NA NA NA NA NA NA
"LOC101929173" 0.0216961505220889 0 6.91875675003683 0 1 NA NA
"LOC101929181" 1.37191963694423 2.74368124705203 1.75057748121087 1.56730066306704 0.117044430477605 NA NA
"LOC101929207" 1.60811392693611 2.36259900202936 2.51500247354456 0.939402257803584 0.347524254242747 NA NA
"LOC101929217" 0.203577060322101 0 6.91875675003683 0 1 NA NA
"LOC101929224" 1.7554863069028 0.288252520432593 1.81112577055378 0.159156545127429 0.873545539350485 NA NA
"LOC101929225" 4.64794347844 0.0508681134236431 1.01071787326426 0.0503286968294696 0.959860455977817 1 NA
"LOC101929239" 2.62416789781289 1.03961943104909 1.72717124328613 0.601920298922476 0.547227191580206 1 NA
"LOC101929241" 2.519343993 2.10619106610812 1.86355673754394 1.13019959289458 0.258392131285902 NA NA
"LOC101929259" 0.96138895101447 -0.469146525886456 1.34309616735006 -0.349302259429484 0.726862402377901 NA NA
"LOC101929260" 3.5219547575914 1.9353415157225 2.8304390410823 0.683760182654373 0.494126613477294 1 NA
"LOC101929265" 0.0641279592210818 0 6.91875675003683 0 1 NA NA
"LOC101929268" 0.147053848481658 -0.627459669581324 6.91875675003683 -0.0906896559960695 0.927739190079429 NA NA
"LOC101929282" 0.105062139363256 1.48797460325268 6.91599482027771 0.215149756747928 0.82965056185265 NA NA
"LOC101929284" 0.184122498898631 2.28704400220405 6.8884575080353 0.332011048850377 0.73988091602064 NA NA
"LOC101929295" 1.72016983923589 0.197871053876138 1.38025403706168 0.143358431537263 0.886007110640158 NA NA
"LOC101929312" 0.0885107277057449 1.52025043020715 6.91522083510669 0.219841197621521 0.825994833349672 NA NA
"LOC101929319" 0.0924652814026977 -0.627459669581322 6.91875675003683 -0.0906896559960693 0.927739190079429 NA NA
"LOC101929335" 0.526776921971504 -0.089369274738409 2.48611667731383 -0.0359473372886786 0.971324350540242 NA NA
"LOC101929344" 0.360106545238242 0 6.91875675003683 0 1 NA NA
"LOC101929369" 1.55622615386425 1.9485578563224 2.60033043725455 0.749350093513387 0.453646222478181 NA NA
"LOC101929371" 0.134878034071308 -1.21129484953237 6.89385095803396 -0.175706561819523 0.860524479924802 NA NA
"LOC101929372" 4.15943837636437 -1.44395728496693 1.2238132578942 -1.17988367559568 0.238046483353501 1 NA
"LOC101929374" 6.16818909996526 -0.222353909671541 0.937211227328874 -0.237250582566394 0.812462397056896 1 NA
"LOC101929380" 0.405443441637873 -1.1654347109415 6.89548219276208 -0.169014244161897 0.865785437363065 NA NA
"LOC101929384" 2.58827937693203 1.41936835576989 1.45829888999575 0.973304146020456 0.33040216247277 1 NA
"LOC101929395" 0.295807755110465 0 5.65847343140347 0 1 NA NA
"LOC101929406" 1.64639024181004 -0.642325908817784 1.50077219820441 -0.427996940232695 0.668653348058592 NA NA
"LOC101929412" 0.0428404165047414 0.815200840156036 6.91875675003683 0.117824758061005 0.906206512089903 NA NA
"LOC101929413" 0.0433931266302163 0 6.91875675003683 0 1 NA NA
"LOC101929420" 0.0680970838628648 0.815200840156036 6.91875675003683 0.117824758061005 0.906206512089903 NA NA
"LOC101929427" 3.73083182892486 -0.463952346719404 1.44479795255162 -0.32111918894959 0.748120069085052 1 NA
"LOC101929452" 0.0698223571771676 1.5161323056099 6.91531867110414 0.219242579802592 0.826461088340618 NA NA
"LOC101929454" 0.0195982185069705 0 6.91875675003683 0 1 NA NA
"LOC101929478" 0.207527773659425 0.815200840156038 6.91875675003683 0.117824758061005 0.906206512089903 NA NA
"LOC101929486" 7.01553779805835 0.507299287518511 0.946222647409767 0.536130992961556 0.59186802154907 1 NA
"LOC101929512" 0.895388113715594 1.21706213872494 4.21869675827713 0.28849244410304 0.772969813506934 NA NA
"LOC101929526" 0.205989290071303 -0.627459669581323 6.91875675003683 -0.0906896559960695 0.927739190079429 NA NA
"LOC101929528" 0 NA NA NA NA NA NA
"LOC101929539" 3.96850146114861 0.345944567295216 1.217486345137 0.2841465686059 0.776298060473135 1 NA
"LOC101929551" 0.855433509170403 1.20811234260347 5.11478734760291 0.236199916145031 0.813277544583364 NA NA
"LOC101929555" 3.83966574109978 0.346145366033501 1.64236662868343 0.210760106780167 0.833074469443705 1 NA
"LOC101929570" 0.548321793646714 0.795466722087549 4.74236795695146 0.167736187767028 0.866790825785644 NA NA
"LOC101929572" 0 NA NA NA NA NA NA
"LOC101929584" 2.25399589832468 0.829746215854227 2.28069503047425 0.363812874920717 0.715997747761506 NA NA
"LOC101929591" 0 NA NA NA NA NA NA
"LOC101929596" 2.03684351878752 1.06263575956409 2.11998704925929 0.501246344846949 0.616197761455498 NA NA
"LOC101929608" 0 NA NA NA NA NA NA
"LOC101929613" 1.0461398241083 -1.15052911152804 2.4202673330497 -0.475372739125598 0.634521321495527 NA NA
"LOC101929625" 0 NA NA NA NA NA NA
"LOC101929631" 0.019530778071571 0 6.91875675003683 0 1 NA NA
"LOC101929633" 2.2430640709777 2.72287747033916 1.67611966747922 1.62451257101123 0.104266459649964 NA NA
"LOC101929645" 0.0864342938902825 0 6.91875675003683 0 1 NA NA
"LOC101929653" 0.451999373487134 -1.05323790163681 4.1588387897911 -0.25325288016026 0.800072805555031 NA NA
"LOC101929657" 2.88921731621129 0.607920864956369 1.04163659379174 0.583620879469519 0.559475409457199 1 NA
"LOC101929663" 0 NA NA NA NA NA NA
"LOC101929681" 0 NA NA NA NA NA NA
"LOC101929685" 0.065687703716043 0 6.91875675003683 0 1 NA NA
"LOC101929690" 0.805478326218271 -1.91348718859522 2.28255732871327 -0.838308490448253 0.401857468636633 NA NA
"LOC101929694" 0.0637442378660284 0.815200840156037 6.91875675003683 0.117824758061005 0.906206512089903 NA NA
"LOC101929696" 0.64166867253873 0.611424015358207 2.33585854078024 0.26175558351833 0.793509884575518 NA NA
"LOC101929701" 0 NA NA NA NA NA NA
"LOC101929717" 7.1395202595693 -0.623530623900983 1.0532194303883 -0.592023471947437 0.553834870879388 1 NA
"LOC101929723" 0.408205587355058 0.543283970831561 4.13264397889533 0.131461595435275 0.895410165264458 NA NA
"LOC101929733" 0.456036509936322 -3.32461307883732 6.86251122374363 -0.484460129891589 0.628059353404316 NA NA
"LOC101929746" 0.782025897380113 -0.480263115815932 2.14041085795932 -0.224378938291229 0.822462457715012 NA NA
"LOC101929753" 0.0407049101898333 0 6.91875675003683 0 1 NA NA
"LOC101929760" 4.76275662013957 0.638231380067298 1.27587343562205 0.500230949440631 0.616912468261662 1 NA
"LOC101929765" 0.615361519751476 0.973386981550156 1.89906414319207 0.51256140296242 0.608258158010821 NA NA
"LOC101929829" 0 NA NA NA NA NA NA
"LOC101930452" 14.7463862133924 1.01275646868266 0.888228108310538 1.14019862601396 0.254203559802175 1 NA
"LOC102031319" 0.271250052744107 2.2870438018844 6.8884570821004 0.332011040299179 0.739880922477637 NA NA
"LOC102060414" 5.99522781543131 0.0306615704303567 0.869637504301364 0.0352578750096445 0.971874113301948 1 NA
"LOC102467074" 1.1910974397756 2.61865661244957 2.33393765621285 1.12199081474127 0.261866345347857 NA NA
"LOC102467075" 0 NA NA NA NA NA NA
"LOC102467079" 0.02405768720889 -0.627459669581324 6.91875675003683 -0.0906896559960696 0.927739190079429 NA NA
"LOC102467080" 2.16837717361229 0.928575655080668 2.04727899054308 0.45356576185757 0.650141401121723 NA NA
"LOC102467081" 1.15524999348765 -0.979250262095838 1.78219616097946 -0.549462670572505 0.582687975673542 NA NA
"LOC102467146" 6.9304640078935 0.507247473474356 1.23585073592544 0.410443962793382 0.681480302371148 1 NA
"LOC102467212" 6.10916174954989 1.00224364283473 0.884849788615461 1.13267094113563 0.257352465101368 1 NA
"LOC102467213" 0.872623385458934 0.133721389808332 2.06925820803358 0.0646228630574853 0.948474280668284 NA NA
"LOC102467216" 0.0421968789013462 0 6.91875675003683 0 1 NA NA
"LOC102467217" 0.0831033858610159 0 6.91875675003683 0 1 NA NA
"LOC102467223" 0.0195982185069705 0 6.91875675003683 0 1 NA NA
"LOC102467224" 0.267618698563602 0.815200840156039 6.91875675003683 0.117824758061006 0.906206512089903 NA NA
"LOC102467225" 0.0666578150114252 -0.627459669581324 6.91875675003683 -0.0906896559960695 0.927739190079429 NA NA
"LOC102467226" 0.0213933024287167 0 6.91875675003683 0 1 NA NA
"LOC102467655" 0 NA NA NA NA NA NA
"LOC102477328" 5.1612719013958 0.755679099794322 1.05689914928718 0.714996412196931 0.474611260241022 1 NA
"LOC102503427" 0.895049269209655 -0.53728560061451 2.84621770175268 -0.188771786600741 0.850271685282633 NA NA
"LOC102546228" 0 NA NA NA NA NA NA
"LOC102546229" 0.234640544547682 2.01126333110519 6.89796129537549 0.29157358891729 0.770612671359885 NA NA
"LOC102577424" 11.2362493979575 -1.25188091523892 0.657420941371402 -1.90423035905649 0.0568801894871508 1 NA
"LOC102577426" 0.665131558247815 1.46268806425291 4.3247045542963 0.338216876063784 0.735199759202513 NA NA
"LOC102606466" 0.381138131329727 -1.44335980914632 6.57271056961487 -0.21959886927303 0.826183572105946 NA NA
"LOC102659288" 2.33688389423119 -1.7346680588484 1.29504292219581 -1.33946761849961 0.180418489281608 NA NA
"LOC102723318" 1.80032694572297 0.64819312042864 1.70076397721483 0.381118796677551 0.703115100384389 NA NA
"LOC102723320" 0.019530778071571 0 6.91875675003683 0 1 NA NA
"LOC102723344" 2.56622741788451 -0.199031533782291 2.15821714434891 -0.0922203469208077 0.926522972424378 1 NA
"LOC102723362" 0 NA NA NA NA NA NA
"LOC102723373" 1.0911202593061 -2.43056371335844 2.64037364045187 -0.920537789092031 0.357291794908393 NA NA
"LOC102723376" 0.501448440670989 0.815200840156038 6.91875675003683 0.117824758061006 0.906206512089903 NA NA
"LOC102723385" 9.9544874938695 0.180928576605462 0.928277205781246 0.194907917030227 0.845465036165223 1 NA
"LOC102723426" 0.0222388622921277 0 6.91875675003683 0 1 NA NA
"LOC102723427" 0.206450780411256 0 6.91875675003683 0 1 NA NA
"LOC102723448" 0 NA NA NA NA NA NA
"LOC102723483" 3.41375400012758 -0.101680703335646 1.16142946320949 -0.0875478938296105 0.930236017772501 1 NA
"LOC102723487" 6.10350518254343 0.585449168829464 1.70447635191497 0.34347743702734 0.731239312176245 1 NA
"LOC102723505" 0.337801457783586 -0.0596827549304195 5.56308242260661 -0.0107283607174123 0.991440170823977 NA NA
"LOC102723517" 0.272724102092716 0.766663934012053 6.83870851413967 0.112106537722277 0.910738933753517 NA NA
"LOC102723544" 0.326238216750939 1.05645240457301 6.84755102147398 0.154281786475189 0.877387557656576 NA NA
"LOC102723562" 0.620355003241697 -0.365965292140783 2.75957461582247 -0.132616559828628 0.894496635253545 NA NA
"LOC102723578" 0 NA NA NA NA NA NA
"LOC102723590" 0.119969671442914 0 6.91875675003683 0 1 NA NA
"LOC102723605" 0.179835234350951 0 6.91875675003683 0 1 NA NA
"LOC102723617" 7.95863306109577 0.275779972679592 1.02425137260162 0.269250283725865 0.787737087644724 1 NA
"LOC102723631" 0 NA NA NA NA NA NA
"LOC102723641" 2.00338291021354 0.960734946971838 1.34035971695494 0.716773963600204 0.473513579448987 NA NA
"LOC102723680" 0 NA NA NA NA NA NA
"LOC102723737" 0 NA NA NA NA NA NA
"LOC102723742" 0.407614715901976 2.08598866513026 4.6155487944129 0.451948134023702 0.651306347326446 NA NA
"LOC102723809" 1.73395352446795 1.9881661875701 2.19039300358917 0.907675556081624 0.36404966221664 NA NA
"LOC102723824" 2.00586955340632 1.87558183276446 1.74463617154015 1.07505614257024 0.282349593354745 NA NA
"LOC102723854" 0.37958073737969 1.03655903194888 3.5845606741911 0.28917324218059 0.772448807184192 NA NA
"LOC102723859" 0 NA NA NA NA NA NA
"LOC102724020" 0.0428746156826713 0 6.91875675003683 0 1 NA NA
"LOC102724034" 0.415745595393922 -3.17420638297094 5.39658524606319 -0.588187944457381 0.556406148350988 NA NA
"LOC102724050" 5.3787015563788 1.13175787842843 1.09688414665285 1.03179345045874 0.302168888130688 1 NA
"LOC102724058" 2.91372628890795 -0.399129026300538 1.15607459937314 -0.345245044322364 0.729910157681406 1 NA
"LOC102724084" 9.53130504119549 -0.369475239838663 0.938965109886714 -0.393491979572319 0.693956146619874 1 NA
"LOC102724153" 0.126974175003422 -0.627459669581324 6.91875675003683 -0.0906896559960696 0.927739190079429 NA NA
"LOC102724163" 0.621627533653088 -2.19655200166221 4.58053115115206 -0.479540893660279 0.631553883469802 NA NA
"LOC102724188" 0 NA NA NA NA NA NA
"LOC102724190" 4.34400953054315 -1.11341042276427 1.44605300131818 -0.769965154630794 0.441320562870079 1 NA
"LOC102724224" 1.42123843160514 0.881427165998864 2.23739464543255 0.393952478521489 0.693616124519422 NA NA
"LOC102724321" 0 NA NA NA NA NA NA
"LOC102724386" 0.700118797474376 -0.627471250831632 3.31005137951463 -0.189565411194204 0.849649693558199 NA NA
"LOC102724421" 0.0643622967707806 -0.627459669581324 6.91875675003683 -0.0906896559960696 0.927739190079429 NA NA
"LOC102724467" 7.25554791107895 -1.54463636710567 1.05998149288414 -1.4572295624736 0.145053022793521 1 NA
"LOC102724484" 4.78874321264862 0.601082173224252 1.67462171582538 0.358936091383475 0.719642899225866 1 NA
"LOC102724550" 0.81662605119757 2.49472055919019 3.06937354092852 0.812778414202238 0.416345113676362 NA NA
"LOC102724555" 0.0267473251137505 0.815200840156036 6.91875675003683 0.117824758061005 0.906206512089903 NA NA
"LOC102724558" 0 NA NA NA NA NA NA
"LOC102724631" 0 NA NA NA NA NA NA
"LOC102724651" 0.182131739781436 0 6.91875675003683 0 1 NA NA
"LOC102724663" 2.34741328402081 -1.8282053108062 1.25125929089539 -1.46109229646394 0.143990114036088 NA NA
"LOC102724678" 0.0841931983929546 0 6.91875675003683 0 1 NA NA
"LOC102724849" 0 NA NA NA NA NA NA
"LOC102724862" 0 NA NA NA NA NA NA
"LOC102724933" 0.0248194190545009 -0.627459669581324 6.91875675003683 -0.0906896559960695 0.927739190079429 NA NA
"LOC102724958" 0.02405768720889 -0.627459669581324 6.91875675003683 -0.0906896559960696 0.927739190079429 NA NA
"LOC102800310" 0.264831748076728 -2.71495940661832 6.87267394209856 -0.395036841481427 0.692815698950445 NA NA
"LOC102800315" 0.204277107754054 0.815200840156039 6.91875675003683 0.117824758061006 0.906206512089903 NA NA
"LOC102800447" 1.13787027056177 -0.419504623147958 2.59791211108726 -0.161477604018093 0.871717249272565 NA NA
"LOC103021295" 0 NA NA NA NA NA NA
"LOC103191607" 0.0817863759141544 0.815200840156036 6.91875675003683 0.117824758061005 0.906206512089903 NA NA
"LOC103312105" 0.14880700057236 -0.627459669581324 6.91875675003683 -0.0906896559960695 0.927739190079429 NA NA
"LOC115110" 0.212779456850177 -0.556411816399682 6.91745185488709 -0.080435950704389 0.935890534996512 NA NA
"LOC145474" 3.36037811460866 2.24386522540195 1.79923811923688 1.24711965659867 0.212353626483258 1 NA
"LOC146481" 0.0986625519564557 0 6.91875675003683 0 1 NA NA
"LOC146513" 0 NA NA NA NA NA NA
"LOC148696" 0.0734775132642099 0 6.91875675003683 0 1 NA NA
"LOC149684" 0.262534023406414 -1.27773113152678 6.91745165163663 -0.184711248574391 0.853455522911612 NA NA
"LOC149950" 1.585365514605 -0.435626370097767 2.14915131074052 -0.202696928746104 0.839371923854623 NA NA
"LOC150381" 0.841866509253271 -0.21037564668308 3.77365319520514 -0.0557485375048207 0.955542132259758 NA NA
"LOC150935" 0.244662505831897 -0.627459706476635 6.91025333998086 -0.0908012594627063 0.927650509280812 NA NA
"LOC151475" 2.59854576038295 0.784822642517208 1.4545542016303 0.539562322007362 0.589498906595137 1 NA
"LOC152225" 0.338369747149315 -2.75832719279129 6.87180137124156 -0.401397980496769 0.688127136004994 NA NA
"LOC152578" 3.23459114331982 -2.98950585590397 1.40576785693304 -2.12659995116559 0.0334533365670532 1 NA
"LOC152586" 0.0651084451034457 0.815200840156038 6.91875675003683 0.117824758061006 0.906206512089903 NA NA
"LOC153910" 0.565753800571985 -1.28092246309542 4.20069762781055 -0.304930889244473 0.760418789201855 NA NA
"LOC154449" 0.0496388381090019 -1.46342380123364 6.91298203972261 -0.211692116777489 0.832347238627127 NA NA
"LOC154872" 0.0214813132539546 0 6.91875675003683 0 1 NA NA
"LOC157273" 1.49888372628437 -0.627472841720837 2.42604927667395 -0.258639776097659 0.795913190304403 NA NA
"LOC158434" 0.105369157604214 -0.627459669581323 6.91875675003683 -0.0906896559960693 0.927739190079429 NA NA
"LOC1720" 0.0205700278107664 0 6.91875675003683 0 1 NA NA
"LOC200726" 9.75038313793113 0.171591445623625 1.11154854201355 0.154371526872583 0.877316802790164 1 NA
"LOC200772" 0.409061391042989 -0.627459669581323 6.91875675003683 -0.0906896559960695 0.927739190079429 NA NA
"LOC221122" 0.062972201858657 0.815200840156037 6.91875675003683 0.117824758061005 0.906206512089903 NA NA
"LOC253044" 4.71502999030097 0.00274292757544488 1.33600958519598 0.00205307477269523 0.998361884487501 1 NA
"LOC253573" 0.151464096947528 0 6.91875675003683 0 1 NA NA
"LOC255654" 0.830420077328229 -0.627470369610004 3.7101473325045 -0.169122763431186 0.865700080204247 NA NA
"LOC283038" 5.74519914669735 -0.930546042314779 1.07293506278921 -0.867290178676543 0.385783036563731 1 NA
"LOC283214" 0 NA NA NA NA NA NA
"LOC283299" 1.85967596581503 2.30408322152012 1.65447155759324 1.39263997071782 0.163728689617359 NA NA
"LOC283332" 0.0605312284687349 0 6.91875675003683 0 1 NA NA
"LOC283352" 0.0267473251137505 0.815200840156036 6.91875675003683 0.117824758061005 0.906206512089903 NA NA
"LOC283440" 9.665735048442 2.0286242324405 1.47576472743367 1.37462577518589 0.16924749342682 1 NA
"LOC283575" 2.34398034575143 -0.923802792464144 1.53763155658895 -0.600795937430866 0.54797591032927 NA NA
"LOC283585" 0 NA NA NA NA NA NA
"LOC283692" 4.85217876634408 0.22044433239221 1.1636607123041 0.189440384178409 0.849747675462627 1 NA
"LOC283710" 0.220759331274737 -0.0982055064034908 6.91092312654184 -0.0142101864838181 0.988662293169105 NA NA
"LOC283788" 0 NA NA NA NA NA NA
"LOC283914" 0.0327544020049138 0 6.91875675003683 0 1 NA NA
"LOC284294" 0.250385632269102 0 6.91875675003683 0 1 NA NA
"LOC284344" 0.188615642954811 3.02577409551221 6.87033795153097 0.440411245685222 0.659639281460186 NA NA
"LOC284379" 0.416237747609941 0 6.91875675003683 0 1 NA NA
"LOC284632" 0.125889219424251 0 6.91875675003683 0 1 NA NA
"LOC284661" 0.086146191845695 0 6.91875675003683 0 1 NA NA
"LOC284757" 2.37968963191092 2.25087371864416 1.37497073925848 1.63703390506918 0.101623385409105 NA NA
"LOC284788" 0.166491027573666 3.00417677113401 6.87074721801346 0.437241638472418 0.661936115473714 NA NA
"LOC284798" 4.80981751632543 -0.814878380718648 1.41103549229949 -0.577503815577795 0.56359916183108 1 NA
"LOC284801" 3.76245965014589 1.5406916433432 1.26623616043874 1.21674904846294 0.223699711125865 1 NA
"LOC284837" 4.22594885595855 -1.4074898312318 1.24263589955416 -1.13266471034419 0.257355082664563 1 NA
"LOC284933" 0 NA NA NA NA NA NA
"LOC284950" 1.8605971397584 1.02991762400636 2.06054554777864 0.499827642789383 0.617196444676279 NA NA
"LOC285000" 0.0404818235447327 0.815200840156036 6.91875675003683 0.117824758061005 0.906206512089903 NA NA
"LOC285593" 1.29498357407097 -0.782363553408266 2.24519618261897 -0.348461109752848 0.727493915692263 NA NA
"LOC285626" 1.90231577303771 0.703456843194544 1.93575588751782 0.363401629167493 0.716304884945104 NA NA
"LOC285627" 0 NA NA NA NA NA NA
"LOC285629" 0 NA NA NA NA NA NA
"LOC285692" 1.98143728131682 -0.78212589970444 1.61683801249918 -0.483737946323696 0.628571859214096 NA NA
"LOC285740" 0.280296373314045 -0.600606146195882 6.91664090475254 -0.0868349469730596 0.930802708860596 NA NA
"LOC285762" 0.351906978077801 -1.32193639556095 6.91664090487185 -0.191124046157987 0.848428408773393 NA NA
"LOC285768" 0.781738630500293 -1.1701441963141 4.48049861775791 -0.261163833792154 0.79396616693615 NA NA
"LOC285819" 3.42280029282984 0.509180812428995 0.875353899927115 0.581685661617994 0.560778431262067 1 NA
"LOC285847" 5.53078731370156 0.136901784341085 0.934177701705038 0.146547904206251 0.883488875997096 1 NA
"LOC286083" 0.415358470261863 -0.716342862106302 4.15623847690631 -0.172353647676038 0.863159510579854 NA NA
"LOC286094" 0.105269898127593 0 6.91875675003683 0 1 NA NA
"LOC286114" 0.216239264612801 -1.46341454822299 6.91298236532868 -0.211690768308999 0.832348290709604 NA NA
"LOC286177" 0 NA NA NA NA NA NA
"LOC286190" 5.39954123792772 -0.97284577549247 1.1315012587112 -0.859783202186237 0.389908560511 1 NA
"LOC286238" 0.190673192296891 2.26567817482583 6.88913111575724 0.328877203344793 0.742248505805032 NA NA
"LOC286297" 0.531306748362955 -1.35414759551514 6.9158548565202 -0.195803356722917 0.844764082646891 NA NA
"LOC286359" 0.0214022318901934 0 6.91875675003683 0 1 NA NA
"LOC286370" 0.152409176372068 0.815200840156037 6.91875675003683 0.117824758061005 0.906206512089903 NA NA
"LOC338694" 0.247883771628725 -0.627459669581323 6.91875675003683 -0.0906896559960694 0.927739190079429 NA NA
"LOC338963" 1.99022349142994 0.0133090684039769 1.82536538552237 0.00729118044504181 0.994182531236965 NA NA
"LOC339240" 1.05544622400586 -1.32256240651448 2.38744539209011 -0.553965510958403 0.579602449395893 NA NA
"LOC339298" 0.497265452593326 2.28704380186421 6.88845708205749 0.332011040298316 0.739880922478289 NA NA
"LOC339568" 0.0655088040098276 0 6.91875675003683 0 1 NA NA
"LOC339593" 1.06642105119004 -0.892967244054866 2.24447597303538 -0.397851104125315 0.690739944358209 NA NA
"LOC339622" 2.29316043849116 0.250217731398386 2.15803785627154 0.115946868434778 0.907694650519668 NA NA
"LOC339666" 1.29674048402347 -1.88596079289661 2.50090177291542 -0.754112301939015 0.450781791109838 NA NA
"LOC339807" 0.0213759864070273 0 6.91875675003683 0 1 NA NA
"LOC339975" 1.76456298371869 -0.514019579917712 1.98576058193442 -0.258852746194096 0.795748858826394 NA NA
"LOC340017" 0 NA NA NA NA NA NA
"LOC340074" 0 NA NA NA NA NA NA
"LOC340107" 0.190999731279056 1.45911556049414 6.91670100609864 0.210955419239258 0.832922058754763 NA NA
"LOC340113" 0.238790117726545 0.148648851434746 6.91391488903656 0.0214999539075118 0.982846840231754 NA NA
"LOC340357" 0 NA NA NA NA NA NA
"LOC340515" 2.66284659902512 -0.33663193640733 1.27699507971503 -0.26361255556478 0.792078482720052 1 NA
"LOC341056" 0.693598208028888 -1.29909582454331 6.89086788281123 -0.18852426815261 0.850465693346188 NA NA
"LOC344887" 0.0433256861948168 0 6.91875675003683 0 1 NA NA
"LOC344967" 1.33951305833641 1.01797726048854 2.01204335088343 0.50594201165774 0.612897358589101 NA NA
"LOC349160" 3.19329663526795 0.0938725452192029 2.47247918915276 0.0379669708165957 0.969714016501193 1 NA
"LOC375196" 16.0811161600272 0.087897271011644 0.80285749952134 0.109480538033272 0.912821357372834 1 NA
"LOC387810" 0.426986950551077 3.22032231697265 5.3823796083572 0.59830828579472 0.549634248936821 NA NA
"LOC388242" 0 NA NA NA NA NA NA
"LOC388282" 0.0729029043387974 0 6.91875675003683 0 1 NA NA
"LOC388436" 0 NA NA NA NA NA NA
"LOC388553" 1.3419268952767 2.15068169368669 2.56575842318676 0.838224547662387 0.401904602830163 NA NA
"LOC388813" 6.80619117602593 -0.935710129456399 1.26068972236325 -0.742220796170482 0.457953570569856 1 NA
"LOC388849" 1.65548166620591 0.810645625234921 1.53271187809075 0.528896289526193 0.596877396088272 NA NA
"LOC388942" 1.338366823232 -2.22464726371003 2.63829413307298 -0.843214270851161 0.399108618512008 NA NA
"LOC389033" 0.231652697043155 1.52025254149976 6.9152198658915 0.219841533744751 0.825994571565241 NA NA
"LOC389602" 0.0393992235667308 0 6.91875675003683 0 1 NA NA
"LOC389641" 0.727355951345053 1.06494871015199 2.03649537245447 0.522932055017865 0.601021536690989 NA NA
"LOC389831" 0 NA NA NA NA NA NA
"LOC389834" 0 NA NA NA NA NA NA
"LOC390705" 0 NA NA NA NA NA NA
"LOC391003" 0 NA NA NA NA NA NA
"LOC392196" 0.0655088040098276 0 6.91875675003683 0 1 NA NA
"LOC392364" 0.912009095100761 0.0938712971365263 5.71870276353711 0.0164147886361671 0.98690348171352 NA NA
"LOC392452" 0 NA NA NA NA NA NA
"LOC400043" 16.370626535532 0.342770568552341 1.15855238220669 0.295861088213781 0.767336168480123 1 NA
"LOC400548" 0.388100787945997 -2.37564172133915 6.88048150038438 -0.345272597739916 0.729889445263949 NA NA
"LOC400553" 0.0541566338951073 0 6.91875675003683 0 1 NA NA
"LOC400558" 2.66169639131364 -0.189711156502089 1.08927004209176 -0.174163567500471 0.861736916828618 1 NA
"LOC400620" 0.279724285001723 0.795084441095699 5.69023393627333 0.139727900469487 0.888874981266851 NA NA
"LOC400644" 0.838768214519957 -1.159278419149 2.71451373104639 -0.427066699236081 0.669330747135828 NA NA
"LOC400654" 0.0420177484356371 0 6.91875675003683 0 1 NA NA
"LOC400655" 2.99931034304219 0.477715618609275 1.47044383564797 0.324878521047874 0.745273013597451 1 NA
"LOC400736" 0 NA NA NA NA NA NA
"LOC400794" 0.933647064778433 0.402206273456514 2.94696797429554 0.136481385941311 0.891440738719784 NA NA
"LOC400867" 2.09961281426442 2.04736126071029 1.57813626798374 1.29732856550217 0.194518159736118 NA NA
"LOC400958" 1.40738315201943 1.61537122560149 2.41841426058024 0.667946452322825 0.504167774072571 NA NA
"LOC401010" 11.7497021350786 -1.29003737746127 2.05147101396911 -0.628835293639053 0.529456891420417 1 NA
"LOC401134" 10.7351328053468 0.387005378093649 1.24111178928756 0.311821530851628 0.755176160066709 1 NA
"LOC401177" 0.202771926005703 0 6.91875675003683 0 1 NA NA
"LOC401324" 0.270506776868573 -0.63281233975753 6.91585497730125 -0.0915016786549897 0.927093972459807 NA NA
"LOC401463" 7.0815696729409 -0.464149223091142 1.2226328594189 -0.379630908424748 0.704219413899811 1 NA
"LOC401557" 0.140827435019418 0.815200840156037 6.91875675003683 0.117824758061005 0.906206512089903 NA NA
"LOC402160" 7.62784274357908 0.627661182814527 0.977564674350402 0.642066145886064 0.520830235943404 1 NA
"LOC407835" 0.201808320491659 0.0938705852873588 6.91875675003683 0.0135675510324682 0.989174992612721 NA NA
"LOC440028" 5.3524311386746 -0.0824258350025978 1.28136517376006 -0.0643265766001164 0.9487101922065 1 NA
"LOC440040" 12.6492199438607 1.62107183639544 1.23868683540666 1.30870191727132 0.190635342026863 1 NA
"LOC440117" 0.172388736044964 0 6.91875675003683 0 1 NA NA
"LOC440311" 0.0867552096743774 -0.627459669581322 6.91875675003683 -0.0906896559960692 0.927739190079429 NA NA
"LOC440461" 5.95174313118944 0.309134665310558 0.965247895094354 0.32026453192145 0.748767807696227 1 NA
"LOC440602" 0.248472192834112 -1.3541425949237 6.91585497731741 -0.195802630240949 0.844764651289939 NA NA
"LOC440700" 7.54170480357959 -0.121678384101404 1.04202954314841 -0.116770570375348 0.907041865610995 1 NA
"LOC440704" 0.159763624351741 0.815200840156038 6.91875675003683 0.117824758061006 0.906206512089903 NA NA
"LOC440895" 0 NA NA NA NA NA NA
"LOC440896" 10.9102969588627 0.319297172199763 1.19940853709342 0.266212189029043 0.7900757961527 1 NA
"LOC441025" 0.0950253189990793 0 6.91875675003683 0 1 NA NA
"LOC441081" 8.26657922989876 0.480821162501216 0.848573733327946 0.566622726602114 0.570970530975334 1 NA
"LOC441455" 2.69834446374064 0.627417270487723 1.39172501928292 0.450819854349532 0.652119390481541 1 NA
"LOC441461" 11.2367309600426 0.260350042530307 0.801999001843013 0.324626392217468 0.745463850042888 1 NA
"LOC441601" 0 NA NA NA NA NA NA
"LOC442028" 1.51389825232161 -0.568021047761142 3.40077175970264 -0.167027100875129 0.867348725037672 NA NA
"LOC442132" 1.82736800384657 1.92175120672754 2.20145470429016 0.872946058341542 0.382692479957174 NA NA
"LOC442497" 3.97579725522874 -0.621860826013088 1.29109696870424 -0.481653075707546 0.630052415415572 1 NA
"LOC494127" 0 NA NA NA NA NA NA
"LOC494141" 2.21015334349529 -0.676850622329857 1.98506165802874 -0.340972090006515 0.733124592981822 NA NA
"LOC541473" 0.285028522680813 -0.627459669581322 6.91875675003683 -0.0906896559960693 0.927739190079429 NA NA
"LOC550113" 14.4341514862229 1.76023004581813 0.766270467191277 2.29713935377173 0.0216108214194806 1 NA
"LOC554223" 2.45257168813611 0.0309536424889072 1.82733183222039 0.0169392564301227 0.986485075151186 NA NA
"LOC574538" 7.98549614004383 -0.856156271659725 0.882272707476815 -0.970398681047519 0.33184780586971 1 NA
"LOC606724" 0 NA NA NA NA NA NA
"LOC613038" 0 NA NA NA NA NA NA
"LOC63930" 0.727050297118829 -0.889102226252162 3.13064626863506 -0.283999580265517 0.776410702305219 NA NA
"LOC641367" 0.466475681493165 0 6.91875675003683 0 1 NA NA
"LOC641515" 2.95924583065768 0.679927659169935 1.35682760240154 0.501115733470109 0.616289674572917 1 NA
"LOC641746" 6.00868968431425 0.520959396020754 1.07750795800034 0.483485427789843 0.628751104138046 1 NA
"LOC642423" 4.44016613048743 0.448980731720345 0.850386057649576 0.527972827966282 0.597518195357102 1 NA
"LOC642426" 2.78153818653007 0 6.91875675003683 0 1 1 NA
"LOC642929" 0.0204361640667308 0 6.91875675003683 0 1 NA NA
"LOC642943" 0.645517906210387 0 4.18677627626915 0 1 NA NA
"LOC643339" 2.1206896902953 -0.701351146039715 1.41835330071215 -0.494482683325494 0.620965333000071 NA NA
"LOC643387" 2.43983223518428 -0.613359750447175 1.64492072094185 -0.372881040793247 0.709236983299256 NA NA
"LOC643441" 0.0851348856701202 -1.88676493333586 6.89548219406848 -0.273623349351675 0.784374088373951 NA NA
"LOC643486" 0 NA NA NA NA NA NA
"LOC643623" 0.51782700906846 1.51613095289381 6.91531837470277 0.21924239358813 0.826461233389971 NA NA
"LOC643733" 0.508124871642339 3.50579467263621 6.86265229733834 0.510851274513197 0.60945520221263 NA NA
"LOC643802" 0.0252143945310499 0 6.91875675003683 0 1 NA NA
"LOC644050" 2.29145103386428 -0.881144916020222 2.14772135449757 -0.410269662856873 0.681608143700133 NA NA
"LOC644145" 3.87200006486238 0.655941545035797 1.50403329726332 0.436121691075138 0.662748440195059 1 NA
"LOC644189" 3.16145815373521 -0.745985357416311 1.24145778046954 -0.600894665249241 0.54791014663919 1 NA
"LOC644669" 0.335981171117535 1.5422445016032 5.5735205375032 0.276709216594022 0.782003394294816 NA NA
"LOC644762" 0.0200386227979942 -0.627459669581324 6.91875675003683 -0.0906896559960696 0.927739190079429 NA NA
"LOC644936" 0.578957847105595 -2.73913408323474 4.1267032597348 -0.663758431569602 0.5068449346631 NA NA
"LOC645354" 0 NA NA NA NA NA NA
"LOC645355" 0.44600172136402 0 6.91875675003683 0 1 NA NA
"LOC645382" 0 NA NA NA NA NA NA
"LOC645638" 0.967955997443136 0.0938725381173403 2.50289043793053 0.0375056521431107 0.970081833560744 NA NA
"LOC645752" 4.26273744710131 -0.0708086106396709 1.51396266896931 -0.0467703808627439 0.962696235837295 1 NA
"LOC645949" 0.0604475231649694 0 6.91875675003683 0 1 NA NA
"LOC646268" 0.686422932953387 0.0452263592455862 3.56976902107886 0.0126692676692897 0.98989165734631 NA NA
"LOC646522" 0.10558843005338 0 6.91875675003683 0 1 NA NA
"LOC646736" 0.130349965304813 0.815200840156037 6.91875675003683 0.117824758061005 0.906206512089903 NA NA
"LOC646743" 0 NA NA NA NA NA NA
"LOC646813" 0 NA NA NA NA NA NA
"LOC646862" 2.0475919818617 -0.89459723837714 1.9685976356343 -0.454433766547165 0.649516653447553 NA NA
"LOC646938" 5.96888368277507 0.549145901822268 0.985114744897657 0.557443591892758 0.57722438896422 1 NA
"LOC647323" 0.362113964197143 -1.31007975410571 5.4598551632154 -0.239947711970839 0.810370792276483 NA NA
"LOC648691" 0.0216961505220889 0 6.91875675003683 0 1 NA NA
"LOC649133" 0.240904379137734 -2.57945703595973 6.8628332510097 -0.375858911562543 0.707021788315718 NA NA
"LOC649324" 0 NA NA NA NA NA NA
"LOC649330" 0 NA NA NA NA NA NA
"LOC649352" 0 NA NA NA NA NA NA
"LOC650226" 6.83523224126238 0.622635672265569 1.03222096512055 0.603199986538595 0.546375656652483 1 NA
"LOC650293" 0.435429692683066 1.47771658801102 5.44359407513461 0.271459731863729 0.786037466590945 NA NA
"LOC653486" 0 NA NA NA NA NA NA
"LOC653786" 4.09203099710034 0.156095297937762 1.00900814175595 0.154701722888097 0.877056471679531 1 NA
"LOC727751" 0 NA NA NA NA NA NA
"LOC727924" 0.019530778071571 0 6.91875675003683 0 1 NA NA
"LOC728040" 0.0662317509262918 0 6.91875675003683 0 1 NA NA
"LOC728228" 1.02234396112215 -0.229308962468552 1.87294777594173 -0.122432117656486 0.90255680362455 NA NA
"LOC728463" 9.54064572678944 0.427053683997131 1.15998654289508 0.368153998520789 0.7127584089516 1 NA
"LOC728637" 1.63207689163311 0.576338868872819 2.01207819322124 0.286439598030794 0.774541449778588 NA NA
"LOC729080" 0.0481233115207777 0.815200840156036 6.91875675003683 0.117824758061005 0.906206512089903 NA NA
"LOC729159" 3.48265991316417 0.431015289749351 1.48626814588188 0.289998336399525 0.771817510305395 1 NA
"LOC729296" 0.0585923342147129 0 6.91875675003683 0 1 NA NA
"LOC729609" 1.64106920062114 1.57551262796401 2.52314927392005 0.624423074864784 0.532349774973124 NA NA
"LOC729739" 1.51018535607449 -0.357879593459633 1.67784766453481 -0.213296833213316 0.83109544345416 NA NA
"LOC729930" 0.15713328074429 0.815200840156036 6.91875675003683 0.117824758061005 0.906206512089903 NA NA
"LOC729950" 2.70674360509445 0.154576181644783 1.35573130720676 0.114016826802694 0.909224454569608 1 NA
"LOC729966" 0.319359833383712 -0.627464891612169 5.58795658644452 -0.112288791422306 0.910594428746058 NA NA
"LOC729987" 7.42353339021643 1.16686136925104 1.32357168017564 0.881600435192294 0.377992919705398 1 NA
"LOC730159" 0.271322017880253 0 6.91875675003683 0 1 NA NA
"LOC730668" 1.82078635005268 -0.333371124292178 2.30515752401425 -0.144619671679373 0.885011164764273 NA NA
"LOC731157" 9.36675612636948 0.00476203685866451 0.642715999923229 0.00740923963186434 0.994088336179099 1 NA
"LOC731424" 2.35666198182196 -0.691530506806805 1.32961752177135 -0.520097317825303 0.602995747743313 NA NA
"LOC79999" 0 NA NA NA NA NA NA
"LOC90246" 7.66477143712018 0.308550960058662 1.00947481205794 0.30565493697623 0.759867387235771 1 NA
"LOC93432" 9.65190813118905 1.26348535470442 0.975745578918965 1.29489221576002 0.195357414182591 1 NA
"LOXHD1" 6.44572652745802 0.509125109433008 1.26361422081837 0.402911823122153 0.687013093286009 1 NA
"LPO" 4.63904990101465 0.977092520235328 1.16065287315508 0.841847328201784 0.399873416272034 1 NA
"LPP-AS1" 0.0198684454951598 0 6.91875675003683 0 1 NA NA
"LRCOL1" 0.722684606280907 1.94556471543138 3.3579112002105 0.579397309645776 0.562321119016307 NA NA
"LRIT1" 1.97691052165513 -1.62788903775722 2.40243424505388 -0.677599830716995 0.498025453471828 NA NA
"LRMP" 5.90448923644631 0.882978257907934 0.927192347426066 0.952314005135102 0.340937757165648 1 NA
"LRRC10" 0.409947533700388 -1.31473530517027 6.91681893415137 -0.190078028308482 0.849247987069341 NA NA
"LRRC14B" 1.65112687140302 0.152870403609042 2.25008903928765 0.0679397130246185 0.945833625347699 NA NA
"LRRC15" 0.866368279285065 -1.16260783106329 2.4007147315359 -0.484275709975543 0.628190212065072 NA NA
"LRRC18" 0.581533391378711 -1.16091404831144 2.97151918285668 -0.390680314301519 0.696033551635455 NA NA
"LRRC19" 0.77671035691046 1.34155464151005 2.89927606198173 0.462720559487897 0.64356467952591 NA NA
"LRRC2" 7.23152988221322 1.06744496716249 0.816660238526325 1.30708575831818 0.191183587524792 1 NA
"LRRC2-AS1" 0.413573049544536 3.21927131384867 6.85758223872304 0.469446986092307 0.638750170042139 NA NA
"LRRC25" 1.39625754730763 0.868055591771432 1.5519580861975 0.559329275379003 0.575937019208144 NA NA
"LRRC30" 0.0821990076124486 -0.627459669581324 6.91875675003683 -0.0906896559960695 0.927739190079429 NA NA
"LRRC31" 0.676900270503473 2.73805533058316 3.12847863852268 0.875203460515275 0.381463210659177 NA NA
"LRRC37A11P" 0.749011984271 1.7405430172073 2.81390099703125 0.618551618924627 0.536211782520812 NA NA
"LRRC37A5P" 0.0223039813230588 0.815200840156036 6.91875675003683 0.117824758061005 0.906206512089903 NA NA
"LRRC38" 5.07499689779797 0.569673093382619 1.1925420881106 0.477696426031538 0.632866288447667 1 NA
"LRRC3C" 1.03035087071851 0.384511794112015 2.64065353901182 0.145612360134116 0.884227410015089 NA NA
"LRRC52" 0.24437081649139 0 6.91875675003683 0 1 NA NA
"LRRC69" 13.9864744156776 1.72667998025386 0.85980571979428 2.00822109053542 0.044619802793366 1 NA
"LRRC71" 2.39677500600506 1.92792972484906 1.35193652532131 1.42605047555088 0.153853772652278 NA NA
"LRRC72" 0.183075049140311 0.815200840156037 6.91875675003683 0.117824758061005 0.906206512089903 NA NA
"LRRC74" 0.0423532773633551 0.815200840156036 6.91875675003683 0.117824758061005 0.906206512089903 NA NA
"LRRC8E" 7.26601748507204 0.124830821688187 1.21713778241364 0.102560961866324 0.918311427314403 1 NA
"LRRIQ4" 5.96972629448483 -0.336031875214071 1.00724713345097 -0.333614129099358 0.738670755059412 1 NA
"LRTM1" 5.97183442424134 0.230830817838066 1.55431546152392 0.148509632408694 0.881940584686754 1 NA
"LSAMP-AS1" 2.57960429543583 1.4864048203406 1.18975461500106 1.24933730165802 0.211541730103067 1 NA
"LSP1" 5.39109859230406 0.554341855317435 1.2690758621887 0.436807500507805 0.662250959001502 1 NA
"LSP1P3" 0 NA NA NA NA NA NA
"LST1" 1.68154952299714 0.474396279704893 2.20016216987196 0.215618778561446 0.82928491692287 NA NA
"LTB" 1.38392259617848 -1.03014660914799 1.49411390625325 -0.689469929191181 0.490527590385699 NA NA
"LTBR" 3.39287022845775 -0.21922310535122 1.54685752436952 -0.141721588380011 0.887299921997063 1 NA
"LTF" 1.25073706621871 -1.08133848128178 2.73259751524839 -0.395718167511943 0.692312951534055 NA NA
"LUCAT1" 0.849276446768024 2.37612982118129 2.46490379855629 0.963984810511875 0.335053541265095 NA NA
"LUZP4" 0.238243319445351 0 6.91875675003683 0 1 NA NA
"LUZP6" 0 NA NA NA NA NA NA
"LY6D" 0.040134653688653 0 6.91875675003683 0 1 NA NA
"LY6G6D" 1.01800387406637 0.0185408733560127 2.18488599555476 0.0084859683268303 0.993229258150716 NA NA
"LY6G6E" 2.35113208475409 1.91419799581516 2.39620856419478 0.798844484748932 0.42438059256824 NA NA
"LY6G6F" 0.257554124635127 -0.632660998788442 4.90607730281053 -0.128954551618257 0.897393611025645 NA NA
"LY6K" 1.1294160685746 -0.696758762926722 2.91778295604915 -0.238797324345939 0.811262745083138 NA NA
"LY75" 1.0201154569762 3.47770925810431 2.85706220791882 1.21723259943913 0.223515730205198 NA NA
"LY75-CD302" 0 NA NA NA NA NA NA
"LY86" 0 NA NA NA NA NA NA
"LY86-AS1" 0.828857602605941 -1.03109160244146 2.2035817927793 -0.467916192546218 0.639844523362287 NA NA
"LY9" 0.573720355806623 -0.627459669581324 6.91875675003683 -0.0906896559960695 0.927739190079429 NA NA
"LY96" 1.86371935124703 0.489475798056374 2.20003187427562 0.22248577567429 0.823935745172214 NA NA
"LYG2" 2.51504967305414 1.3665701616837 1.45899348164483 0.936652684796828 0.348937242043967 NA NA
"LYL1" 3.77954352696681 -0.0694294939172532 1.20301690494666 -0.0577128165296496 0.953977384599157 1 NA
"LYPD2" 0 NA NA NA NA NA NA
"LYPD4" 0.428556065907596 0.815200840156038 6.91875675003683 0.117824758061005 0.906206512089903 NA NA
"LYPD5" 7.94317255427534 0.335697860228505 0.789170899278455 0.425380434751758 0.670559366417985 1 NA
"LYPD8" 0 NA NA NA NA NA NA
"LYPLA2P2" 0.239957403807637 0 5.76043528348716 0 1 NA NA
"LYVE1" 1.54538291396969 1.30537632943771 2.37723312339302 0.549115825701836 0.58292596526187 NA NA
"LYZ" 14.0264600283518 0.442734409610346 0.730570415235808 0.606011960486306 0.54450681097417 1 NA
"LYZL1" 0.07217306162667 -2.02042784489868 6.89086782478684 -0.293203685845067 0.769366466941743 NA NA
"LYZL2" 0.121959160949314 0 6.91875675003683 0 1 NA NA
"LYZL4" 0.544769636540315 -2.1482306122253 2.18942633777721 -0.981184237696834 0.326501895663076 NA NA
"LYZL6" 0.0650884515662667 0 6.91875675003683 0 1 NA NA
"LZTS1-AS1" 0.238909484788764 -1.38003985968537 6.91523504253031 -0.199565141488005 0.841820692388946 NA NA
"MACC1-AS1" 0.794914252712495 0.815216285284388 3.15885744979379 0.258073147725487 0.796350454799847 NA NA
"MACROD2-AS1" 0.139797809532145 0 6.91875675003683 0 1 NA NA
"MACROD2-IT1" 0.684495450882906 3.9619301115477 3.85251090114437 1.02840205082115 0.303760744236164 NA NA
"MAFIP" 0 NA NA NA NA NA NA
"MAG" 0.281562666607789 0 6.91875675003683 0 1 NA NA
"MAGEA1" 0.0211374424640271 0 6.91875675003683 0 1 NA NA
"MAGEA10" 0.173556706761163 0 6.91875675003683 0 1 NA NA
"MAGEA10-MAGEA5" 0.17054129841025 0.0938705852873579 6.91875675003683 0.0135675510324681 0.989174992612722 NA NA
"MAGEA11" 0.135787202857078 3.02577414326816 6.8703379506469 0.440411252692928 0.659639276385635 NA NA
"MAGEA2B" 0.155545380037096 0 6.91875675003683 0 1 NA NA
"MAGEA3" 49.4247053536867 3.80865529612301 0.796569511344954 4.78132195857252 1.74146196413496e-06 0.000968355290998102 NA
"MAGEA4" 4735.05693962755 3.94145772556487 1.10418826034896 3.56955228297684 0.000357591847643563 0.109042443089503 NA
"MAGEA5" 0 NA NA NA NA NA NA
"MAGEA6" 38.156464129161 5.11750192329787 0.890428424103566 5.7472355831968 9.07142997725561e-09 9.02655027105235e-06 NA
"MAGEA8" 0.567909204089302 -1.35412279982817 6.91585351274716 -0.195799809428045 0.844766859240407 NA NA
"MAGEA8-AS1" 3.61602800174928 0.298901926709419 1.36690013782693 0.218671370671311 0.826906052150586 1 NA
"MAGEA9" 0 NA NA NA NA NA NA
"MAGEA9B" 0 NA NA NA NA NA NA
"MAGEB1" 0 NA NA NA NA NA NA
"MAGEB10" 0.0240436908299171 0 6.91875675003683 0 1 NA NA
"MAGEB16" 0 NA NA NA NA NA NA
"MAGEB17" 7.36353260364102 1.1387993529651 0.951146116534837 1.19729170226118 0.231192877511708 1 NA
"MAGEB18" 0.0252143945310499 0 6.91875675003683 0 1 NA NA
"MAGEB2" 0.684334091235631 0 6.91875675003683 0 1 NA NA
"MAGEB3" 0.0817525009300859 0.815200840156036 6.91875675003683 0.117824758061005 0.906206512089903 NA NA
"MAGEB4" 0 NA NA NA NA NA NA
"MAGEB5" 0 NA NA NA NA NA NA
"MAGEB6" 0 NA NA NA NA NA NA
"MAGEC1" 0.351040316379653 0 6.59579306079658 0 1 NA NA
"MAGEC2" 0.558146145327395 0.791767729362282 6.8855942557791 0.114989019095592 0.908453825799713 NA NA
"MAGED4" 11.2035390452945 -0.100129083141615 2.45945627947368 -0.040711877652504 NA NA NA
"MAGED4B" 0 NA NA NA NA NA NA
"MAGI1-AS1" 0 NA NA NA NA NA NA
"MAGI2-AS2" 0 NA NA NA NA NA NA
"MAGOH2" 2.35630252872815 -0.505487456936188 1.29265774240266 -0.391045085141128 0.695763910718306 NA NA
"MAL" 8.24701895754553 1.17396539051436 1.61139146773587 0.728541396687341 0.466282237426896 1 NA
"MALL" 6.60003903651551 0.775054758220016 0.909359588613921 0.852308336464988 0.39404298029818 1 NA
"MANSC4" 3.72508599858152 -0.75261194457812 1.15323661389803 -0.652608437425721 0.514008744698371 1 NA
"MAP3K19" 4.67436154471173 -1.48642798565397 2.08393026556505 -0.713281058495945 0.475671856034577 1 NA
"MARCO" 1.02809213979038 0.391757957816061 2.65133693497939 0.147758646834943 0.882533246065374 NA NA
"MARK2P9" 1.01555829647741 -0.561868596986898 3.51035367778235 -0.160060395208341 0.872833498923517 NA NA
"MARVELD3" 5.81748385567454 -0.0853619302392758 1.04637837634881 -0.0815784539978114 0.934981935394486 1 NA
"MAS1" 0.342629767521436 -1.96915460873906 4.71196531177488 -0.417905158133971 0.676016461071479 NA NA
"MAS1L" 0.0237949081232458 0 6.91875675003683 0 1 NA NA
"MATN4" 7.02165571898391 0.252542249730757 1.17025762887188 0.215800558355861 0.829143213068217 1 NA
"MB" 4.04727059823986 2.4339964020259 1.73984677252285 1.39897170283364 0.161821468826414 1 NA
"MB21D1" 11.4588099986042 0.614086169033056 0.686604556318015 0.894381144695797 0.371117997343752 1 NA
"MBD3L1" 0 NA NA NA NA NA NA
"MBD3L2" 0.0424073373002785 0 6.91875675003683 0 1 NA NA
"MBD3L3" 0 NA NA NA NA NA NA
"MBD3L4" 0 NA NA NA NA NA NA
"MBD3L5" 0 NA NA NA NA NA NA
"MBL2" 0 NA NA NA NA NA NA
"MBOAT4" 0.667762528507818 -0.593357709814189 4.48888745397861 -0.132183690479538 0.894839001031387 NA NA
"MC2R" 1.7441699477464 1.39604815558843 1.23071467412935 1.13433940858473 0.256652204552402 NA NA
"MC3R" 0.171957803370284 0.0938705852873557 6.91875675003683 0.0135675510324678 0.989174992612722 NA NA
"MC5R" 14.4840341079864 0.65047288495015 0.925022579024274 0.703196764814408 0.481933135113624 1 NA
"MCCD1" 0.112335675773084 0.815200840156038 6.91875675003683 0.117824758061005 0.906206512089903 NA NA
"MCEMP1" 0.912299454060265 -0.0837160394157226 2.52757709652538 -0.0331210626693862 0.973578046381968 NA NA
"MCHR2" 2.94430055344691 0.793129666845556 1.55693173528855 0.509418395725977 0.610458984715918 1 NA
"MCHR2-AS1" 0 NA NA NA NA NA NA
"MCIDAS" 2.56758350132894 1.99754200502046 2.17012074582243 0.920475051384034 0.357324564640339 1 NA
"MCOLN2" 2.95462461464392 0.230662652281531 1.33731516730327 0.172481893514053 0.86305869491647 1 NA
"MCOLN3" 9.07898890531544 -0.252760966658459 0.936310317038584 -0.269954268428768 0.787195436276909 1 NA
"MDS2" 0.126118523222126 -0.627459669581322 6.91875675003683 -0.0906896559960693 0.927739190079429 NA NA
"MEDAG" 9.43562847815788 0.581891792871322 1.06771292758558 0.544988992675357 0.585761088118872 1 NA
"MEF2B" 2.87924883921404 0.408205305061382 1.25357652450096 0.325632537849165 0.744702391196219 1 NA
"MEFV" 1.04205103074629 0.342207011956103 1.8838620016321 0.181651846929143 0.855855957709665 NA NA
"MEG8" 0.623238066248253 -0.595276415829569 4.03937326101947 -0.147368509262086 0.882841160077999 NA NA
"MEG9" 4.65425084564812 -0.290270685680352 1.25626907572065 -0.231057733801049 0.81726995020419 1 NA
"MEI1" 9.46116235964296 0.89059655509101 0.747221109564707 1.1918782053813 0.233309005123602 1 NA
"MEIOB" 9.61848700763993 -0.128916158398811 0.871148081010945 -0.147984207517518 0.882355231586164 1 NA
"MEIS1-AS3" 10.3070132973784 0.935985019947064 1.56904380172565 0.596532116514312 0.550819805182421 1 NA
"MEOX1" 4.94822676595082 -4.48881137907449 2.27952246551104 -1.96918935741577 0.048931350556517 1 NA
"MEP1A" 0.661936505205596 3.50195480268194 3.99454522614856 0.876684229222868 0.380658175103205 NA NA
"MEP1B" 7.36306439683168 2.41747957030835 1.1964977695093 2.02046308143122 0.043335375877514 1 NA
"MEPE" 0.120274439665477 -2.43604801130426 6.87895494732353 -0.354130537263088 0.723241057639222 NA NA
"METTL21C" 0.168893279728614 -0.460671831397848 6.89388031991489 -0.0668232997992538 0.946722374306857 NA NA
"METTL24" 7.76383100849565 0.659517745509541 0.927690223158034 0.710924540375576 0.477130997888605 1 NA
"METTL7B" 2.27530318040582 1.7059079628846 2.00613219540689 0.850346735270154 0.395132340324979 NA NA
"MFAP5" 6.46253288162625 -0.582435899951621 1.46708682155696 -0.397001657566186 0.691366238282456 1 NA
"MFRP" 0 NA NA NA NA NA NA
"MFSD6L" 0.0211374424640271 0 6.91875675003683 0 1 NA NA
"MFSD7" 3.79389014396853 -0.122126292954923 1.37075854334515 -0.0890939498774825 0.929007245573184 1 NA
"MGC16025" 5.86875337499171 1.28181696404467 1.22702034702012 1.04465827902335 0.296180933849683 1 NA
"MGC27382" 0.277625075736351 -2.37564226230776 6.88048113008664 -0.345272694945658 0.729889372192929 NA NA
"MGC34796" 0 NA NA NA NA NA NA
"MGC39584" 0 NA NA NA NA NA NA
"MGC45922" 2.3333306019389 -0.641012417363396 1.99498028442101 -0.321312657758637 0.747973465078754 NA NA
"MGC70870" 0 NA NA NA NA NA NA
"MIA" 9.04982633244248 0.886136830928861 1.20356896691004 0.736257626518792 0.46157392825882 1 NA
"MIA-RAB4B" 2.3624010149375 1.89611522087713 1.2973204602254 1.46156272024546 0.143861076470802 NA NA
"MIA2" 0.358516783747475 2.49375193112158 6.54171739908532 0.381207529917183 0.70304926216379 NA NA
"MICALCL" 4.74456941867302 0.629620613049989 1.09290333958369 0.576099084196982 0.5645482104335 1 NA
"MILR1" 0.101340767209407 2.28704463920578 6.8884574881399 0.332011142283082 0.739880845469742 NA NA
"MIMT1" 66.8828481858667 0 6.91875675003683 0 1 1 NA
"MINOS1-NBL1" 2.37211613453268 -1.19179248523252 1.50899812571642 -0.789790566947651 0.42965008893089 NA NA
"MINOS1P1" 7.16010947078992 3.59167449634286 1.24579179507295 2.88304555427943 0.00393850479472054 0.577219935263461 NA
"MIOX" 3.11859644022392 -0.819957601139639 1.41226352349718 -0.580598158556967 0.561511313647506 1 NA
"MIR1-1" 0 NA NA NA NA NA NA
"MIR1-2" 0 NA NA NA NA NA NA
"MIR100" 0 NA NA NA NA NA NA
"MIR101-1" 0.583437052830442 -0.627467845516224 4.67014936196296 -0.134357125839865 0.893120182792475 NA NA
"MIR101-2" 0.342173270072658 4.26883722797216 6.85464662829546 0.622765469827537 0.53343865261685 NA NA
"MIR103A1" 0.404203630915413 2.7906324926396 6.86256966694916 0.406645415357978 0.684268436231608 NA NA
"MIR103B1" 0 NA NA NA NA NA NA
"MIR103B2" 0.314347013413279 -1.59953628192347 3.59357811145166 -0.445109646239838 0.656240518110112 NA NA
"MIR105-1" 0 NA NA NA NA NA NA
"MIR105-2" 0 NA NA NA NA NA NA
"MIR106A" 0.394219387635776 0.815200840156037 6.91875675003683 0.117824758061005 0.906206512089903 NA NA
"MIR106B" 3.24803698621011 -0.379236059047084 1.61293024704796 -0.235122417563422 0.814113719661269 1 NA
"MIR107" 0.888917699240511 0.794783949803504 6.91531768748078 0.114930938204379 0.908499862433391 NA NA
"MIR10A" 0 NA NA NA NA NA NA
"MIR10B" 0.973655530126764 0.815215496919428 3.45144523760776 0.236195402446676 0.813281046921667 NA NA
"MIR1178" 0.0413059174721779 0 6.91875675003683 0 1 NA NA
"MIR1179" 4.10479158230991 -0.849461905037052 2.174988558543 -0.390559252231697 0.696123049979884 1 NA
"MIR1180" 5.71323416741613 0.348920087883664 1.12253228024467 0.310833010350145 0.755927573235204 1 NA
"MIR1181" 0 NA NA NA NA NA NA
"MIR1182" 0 NA NA NA NA NA NA
"MIR1184-1" 0 NA NA NA NA NA NA
"MIR1184-2" 0 NA NA NA NA NA NA
"MIR1184-3" 0 NA NA NA NA NA NA
"MIR1185-1" 0 NA NA NA NA NA NA
"MIR1185-2" 0 NA NA NA NA NA NA
"MIR1193" 0 NA NA NA NA NA NA
"MIR1197" 0 NA NA NA NA NA NA
"MIR1199" 0 NA NA NA NA NA NA
"MIR1200" 0.0211374424640271 0 6.91875675003683 0 1 NA NA
"MIR1203" 0 NA NA NA NA NA NA
"MIR1204" 13.8847618553487 0.267424839558912 1.13016089515536 0.236625458114219 0.812947368288375 1 NA
"MIR1205" 0.763511590954079 2.91875732127634 6.85315943860152 0.425899520859819 0.670181064075521 NA NA
"MIR1206" 0.547800357496839 4.79319022015864 6.85114350768894 0.699619007364144 0.484165269069208 NA NA
"MIR1207" 0.551978829080197 4.87569751483203 6.85069907615039 0.711708025799292 0.476645596737383 NA NA
"MIR1208" 2.21328827124189 1.7117376585379 1.42597046756807 1.20040189994761 0.229983291349666 NA NA
"MIR122" 0 NA NA NA NA NA NA
"MIR1224" 0 NA NA NA NA NA NA
"MIR1225" 0 NA NA NA NA NA NA
"MIR1226" 0 NA NA NA NA NA NA
"MIR1227" 0.0201684750081508 0 6.91875675003683 0 1 NA NA
"MIR1228" 0 NA NA NA NA NA NA
"MIR1229" 0 NA NA NA NA NA NA
"MIR1231" 0 NA NA NA NA NA NA
"MIR1233-1" 0 NA NA NA NA NA NA
"MIR1233-2" 0 NA NA NA NA NA NA
"MIR1234" 0 NA NA NA NA NA NA
"MIR1236" 0 NA NA NA NA NA NA
"MIR1237" 0 NA NA NA NA NA NA
"MIR1238" 0 NA NA NA NA NA NA
"MIR124-1" 5.40677232746968 0.654372554814547 1.76117726351244 0.371554055557977 0.710224902131167 1 NA
"MIR124-3" 0.669154989764699 3.24137998019479 3.65969518508333 0.885696708678483 0.375780982379931 NA NA
"MIR1243" 0.967108611308063 5.29091468779021 6.84881024572977 0.772530483099469 0.439800299688587 NA NA
"MIR1244-1" 0 NA NA NA NA NA NA
"MIR1244-2" 0 NA NA NA NA NA NA
"MIR1244-3" 0 NA NA NA NA NA NA
"MIR1245A" 0.12976720474969 2.7031819414115 6.87713346511006 0.393068122805182 0.69426916741502 NA NA
"MIR1245B" 0 NA NA NA NA NA NA
"MIR1246" 0 NA NA NA NA NA NA
"MIR1248" 0.795332001648673 0.499674102153335 1.94064321462562 0.257478602139512 0.796809331627849 NA NA
"MIR1250" 7.49249770273863 0.607249663765879 1.12798295134048 0.538350037156349 0.590335412757094 1 NA
"MIR1251" 6.42610634809524 2.9687200145091 1.76050916263529 1.68628489843543 0.0917409383313753 1 NA
"MIR1252" 0.98920440473692 2.13331665706704 4.06769323772059 0.52445367248551 0.599963033991274 NA NA
"MIR1253" 0.423945509422473 1.80960211909772 4.02956618418864 0.449081125953038 0.653373135221129 NA NA
"MIR1256" 11.4158443038345 -0.334958251635666 0.965982986594576 -0.346753779604866 0.72877630361709 1 NA
"MIR1257" 1.22299453357594 2.14607530956558 1.83395300457824 1.1701910050084 0.241924111841827 NA NA
"MIR1258" 0 NA NA NA NA NA NA
"MIR125A" 0.164341015347272 -0.627459669581324 6.91875675003683 -0.0906896559960696 0.927739190079429 NA NA
"MIR125B1" 6.68504793761646 0.618008740589073 1.33012473584445 0.464624650557094 0.64220027627786 1 NA
"MIR125B2" 1.82322248599663 -1.51216037382117 1.87202760779522 -0.807766064733476 0.41922526402681 NA NA
"MIR126" 0.163822994620477 0 6.91875675003683 0 1 NA NA
"MIR1260A" 0.179904825472997 -1.95535357594834 6.89306138152424 -0.283669833724295 0.776663414652644 NA NA
"MIR1260B" 2.56576854941011 0.866949223889288 1.11812057860196 0.775362908509629 0.438125246114429 1 NA
"MIR1262" 0.476736941018742 4.705678786451 6.8516434756084 0.686795628406971 0.492211524999133 NA NA
"MIR1264" 0 NA NA NA NA NA NA
"MIR1265" 0.180957386952979 0 6.91875675003683 0 1 NA NA
"MIR1266" 0 NA NA NA NA NA NA
"MIR127" 0.108480752610445 0 6.91875675003683 0 1 NA NA
"MIR1270" 0 NA NA NA NA NA NA
"MIR1272" 0.0271574405714156 0.815200840156036 6.91875675003683 0.117824758061005 0.906206512089903 NA NA
"MIR1273H" 0.108312749226492 0 6.91875675003683 0 1 NA NA
"MIR1275" 0.39172611292126 0 6.91875675003683 0 1 NA NA
"MIR1276" 1.08793591121803 1.35577983745267 2.201263077933 0.615909952355971 0.537953952655549 NA NA
"MIR1277" 0.196032774091743 1.68352195372699 6.91154962356169 0.24358096887387 0.807555369053836 NA NA
"MIR1278" 0.0938953234132221 0.815200840156036 6.91875675003683 0.117824758061005 0.906206512089903 NA NA
"MIR128-1" 1.04664445687227 4.96809838416651 2.53027390679348 1.96346267920946 0.049592436915949 NA NA
"MIR128-2" 0.384019138230176 -0.627461057020287 6.59144159378783 -0.095193296958232 0.924161294062611 NA NA
"MIR1283-1" 0 NA NA NA NA NA NA
"MIR1283-2" 0 NA NA NA NA NA NA
"MIR1284" 0.255089115347476 0.815200923945316 6.90388604345886 0.118078560221556 0.906005411060463 NA NA
"MIR1286" 1.07136160693129 0.482823987869944 2.14889516551662 0.224684756901051 0.822224523669352 NA NA
"MIR1287" 0.0245578732805821 0 6.91875675003683 0 1 NA NA
"MIR1288" 0.339264500885841 0 6.91875675003683 0 1 NA NA
"MIR1289-2" 0 NA NA NA NA NA NA
"MIR129-1" 0 NA NA NA NA NA NA
"MIR129-2" 0 NA NA NA NA NA NA
"MIR1291" 1.3088952393108 1.95379267799826 2.03039908891356 0.962270269262043 0.335913859309927 NA NA
"MIR1292" 0 NA NA NA NA NA NA
"MIR1293" 0.067088618173326 0 6.91875675003683 0 1 NA NA
"MIR1295A" 0 NA NA NA NA NA NA
"MIR1295B" 0 NA NA NA NA NA NA
"MIR1296" 1.80454966093142 2.58327696597551 2.18033006250291 1.18481004798422 0.236092558896169 NA NA
"MIR1297" 0.175167209909448 0 6.91875675003683 0 1 NA NA
"MIR1298" 0.0204361640667308 0 6.91875675003683 0 1 NA NA
"MIR1301" 1.11652217751441 2.13769564599771 2.27426410280466 0.939950484801424 0.34724295972247 NA NA
"MIR1305" 0.39286698891837 2.29586382446509 6.40574391164489 0.358407057186828 0.72003871111138 NA NA
"MIR1306" 0 NA NA NA NA NA NA
"MIR1307" 5.3040760294046 1.90854482460069 1.18812033516288 1.60635650120326 0.108195602565648 1 NA
"MIR130A" 2.03906017685096 0.626945645765341 1.57795375606034 0.397315601523475 0.691134743891201 NA NA
"MIR132" 4.87073615462575 0.174687104208132 0.868824538066086 0.201061430190459 0.840650540341524 1 NA
"MIR1322" 0 NA NA NA NA NA NA
"MIR1323" 0 NA NA NA NA NA NA
"MIR1324" 0.0195982185069705 0 6.91875675003683 0 1 NA NA
"MIR133A1" 0 NA NA NA NA NA NA
"MIR133A1HG" 7.31483172114744 -0.417590088966086 1.95188828068182 -0.213941593429833 0.830592604203911 1 NA
"MIR133A2" 0 NA NA NA NA NA NA
"MIR133B" 2.63682774707717 2.95859758313585 3.15055861550334 0.939070794803536 0.347694397744734 1 NA
"MIR134" 0 NA NA NA NA NA NA
"MIR1343" 0.147688439362382 2.63838281280876 6.8786908633436 0.383558858106074 0.701305438251958 NA NA
"MIR135A1" 0.429234027079292 -1.45165694026867 5.44655055007152 -0.266527764118448 0.789832779780534 NA NA
"MIR136" 0.15231903555153 -0.627459669581323 6.91875675003683 -0.0906896559960694 0.927739190079429 NA NA
"MIR137" 0 NA NA NA NA NA NA
"MIR138-1" 6.45797814141406 -0.0215479342146977 1.145599910364 -0.018809301589288 0.984993233541189 1 NA
"MIR138-2" 2.05788064387726 1.2784318559646 1.46544578014793 0.872384276022517 0.382998775615568 NA NA
"MIR139" 0 NA NA NA NA NA NA
"MIR140" 0.136446546951807 0 6.91875675003683 0 1 NA NA
"MIR141" 0.0445941223905726 -0.627459669581324 6.91875675003683 -0.0906896559960695 0.927739190079429 NA NA
"MIR142" 0.0207201282714848 0 6.91875675003683 0 1 NA NA
"MIR143" 0 NA NA NA NA NA NA
"MIR143HG" 0.537997159484017 3.46354331508306 5.36513503671915 0.645564984176253 0.518561120452158 NA NA
"MIR144" 0 NA NA NA NA NA NA
"MIR145" 0.0813933159152872 0 6.91875675003683 0 1 NA NA
"MIR1468" 0.183902246725684 1.68354472736065 6.91154855084046 0.243584301691106 0.807552787580335 NA NA
"MIR1469" 0.887694983714325 0.102783473949624 2.31694156862044 0.0443617030924191 0.964616088083452 NA NA
"MIR146A" 0 NA NA NA NA NA NA
"MIR146B" 0 NA NA NA NA NA NA
"MIR1470" 0.107800986499895 -1.88676496585901 6.89548219288177 -0.273623354115354 0.78437408471274 NA NA
"MIR1471" 0 NA NA NA NA NA NA
"MIR147A" 0 NA NA NA NA NA NA
"MIR147B" 0 NA NA NA NA NA NA
"MIR148A" 0 NA NA NA NA NA NA
"MIR148B" 1.41521652938135 1.12102929514271 2.05972981070602 0.544260363333022 0.586262318464847 NA NA
"MIR150" 0 NA NA NA NA NA NA
"MIR152" 0.286502504315892 -0.845493111725674 6.69995199679556 -0.1261939058862 0.899578435200878 NA NA
"MIR153-1" 7.9702736176949 0.517419529654622 1.08370642102315 0.477453597779843 0.633039155723746 1 NA
"MIR153-2" 0.133563968774593 0 6.91875675003683 0 1 NA NA
"MIR1537" 0.115927567984924 0.815200840156036 6.91875675003683 0.117824758061005 0.906206512089903 NA NA
"MIR1538" 0.614381080771479 2.78003775464075 5.24465881588245 0.53007027763597 0.596063205721388 NA NA
"MIR1539" 1.76896604305938 2.12175769575659 2.04021819210585 1.03996607027926 0.298355664485084 NA NA
"MIR154" 0 NA NA NA NA NA NA
"MIR155" 0 NA NA NA NA NA NA
"MIR155HG" 0.174262465505746 0.815200840156035 6.91875675003683 0.117824758061005 0.906206512089904 NA NA
"MIR15A" 0.103325180028862 0.815200840156036 6.91875675003683 0.117824758061005 0.906206512089903 NA NA
"MIR15B" 0 NA NA NA NA NA NA
"MIR16-1" 0.0205364351816825 0 6.91875675003683 0 1 NA NA
"MIR16-2" 0.0841931983929546 0 6.91875675003683 0 1 NA NA
"MIR17" 0 NA NA NA NA NA NA
"MIR181A1" 0.0436633536184056 0 6.91875675003683 0 1 NA NA
"MIR181A1HG" 11.3930590791585 1.83286164689217 0.995347881360762 1.8414281892944 0.06555883500319 1 NA
"MIR181A2" 0.910472064245074 1.48154999633039 3.24987873891543 0.455878546663813 0.648477317334457 NA NA
"MIR181B1" 1.05547004308738 0.646392086779732 2.02504646085075 0.319198645204503 0.749575884243124 NA NA
"MIR181B2" 0.652550306038662 1.74190542944098 2.16862502919974 0.803230344567116 0.421841609640742 NA NA
"MIR181C" 0.896486518530584 1.96258758277298 3.07845441368916 0.637523678780434 0.523783791312117 NA NA
"MIR181D" 3.51675413859821 0.129649457932607 1.39313600086024 0.0930630303520624 0.925853487439261 1 NA
"MIR182" 0.241852762821225 1.68352195421781 6.91154962354002 0.243580968945649 0.807555368998239 NA NA
"MIR1827" 0.0211374424640271 0 6.91875675003683 0 1 NA NA
"MIR183" 0 NA NA NA NA NA NA
"MIR184" 0 NA NA NA NA NA NA
"MIR185" 0.106436779879551 0 6.91875675003683 0 1 NA NA
"MIR187" 0 NA NA NA NA NA NA
"MIR188" 0 NA NA NA NA NA NA
"MIR18A" 0 NA NA NA NA NA NA
"MIR18B" 0.346937330331732 -0.557341057951264 5.61357776766132 -0.0992844636734156 0.920912413656912 NA NA
"MIR1908" 5.18493795354815 -0.146147786810096 1.25824887072282 -0.116151732944643 0.907532289274896 1 NA
"MIR1909" 0 NA NA NA NA NA NA
"MIR190A" 0.104067961567653 0 6.91875675003683 0 1 NA NA
"MIR190B" 0 NA NA NA NA NA NA
"MIR191" 0.36962626781477 0.799747150330151 4.15496383035837 0.19247993074856 0.847366286928385 NA NA
"MIR1910" 0.326402069047102 3.87255593584969 6.85827873750669 0.564654206116088 0.57230898781547 NA NA
"MIR1911" 0 NA NA NA NA NA NA
"MIR1912" 0 NA NA NA NA NA NA
"MIR1913" 0.465380426819139 4.51291554292299 6.8528576574224 0.658545057919744 0.510187953943752 NA NA
"MIR192" 0.106833215531776 -0.627459669581323 6.91875675003683 -0.0906896559960695 0.927739190079429 NA NA
"MIR193A" 0.0467859479117447 0.0938705852873557 6.91875675003683 0.0135675510324678 0.989174992612722 NA NA
"MIR193B" 0.0695897992985318 1.5202504301811 6.91522083511776 0.219841197617402 0.82599483335288 NA NA
"MIR194-1" 0 NA NA NA NA NA NA
"MIR194-2" 0.0965942290663115 0.815200840156036 6.91875675003683 0.117824758061005 0.906206512089903 NA NA
"MIR195" 0 NA NA NA NA NA NA
"MIR196A1" 0 NA NA NA NA NA NA
"MIR196A2" 0 NA NA NA NA NA NA
"MIR196B" 0 NA NA NA NA NA NA
"MIR197" 5.55361446858356 0.911996257776565 1.01975287596101 0.894330655274796 0.371145002727349 1 NA
"MIR1972-1" 0 NA NA NA NA NA NA
"MIR1972-2" 0 NA NA NA NA NA NA
"MIR1973" 0 NA NA NA NA NA NA
"MIR1976" 0.0195982185069705 0 6.91875675003683 0 1 NA NA
"MIR198" 0 NA NA NA NA NA NA
"MIR199A1" 0.0452718258207523 -0.627459669581324 6.91875675003683 -0.0906896559960696 0.927739190079429 NA NA
"MIR199A2" 0 NA NA NA NA NA NA
"MIR199B" 0.0516887657269351 0 6.91875675003683 0 1 NA NA
"MIR19A" 0 NA NA NA NA NA NA
"MIR19B1" 0 NA NA NA NA NA NA
"MIR19B2" 0.105206531964385 0 6.91875675003683 0 1 NA NA
"MIR200A" 0 NA NA NA NA NA NA
"MIR200B" 0 NA NA NA NA NA NA
"MIR200C" 0 NA NA NA NA NA NA
"MIR202" 0 NA NA NA NA NA NA
"MIR202HG" 0.334980608869019 0.837716638401184 4.14214250326294 0.202242351087941 0.839727265754992 NA NA
"MIR203A" 0 NA NA NA NA NA NA
"MIR203B" 0 NA NA NA NA NA NA
"MIR204" 0 NA NA NA NA NA NA
"MIR205" 0 NA NA NA NA NA NA
"MIR2052" 0.167852357570815 0.815200840156036 6.91875675003683 0.117824758061005 0.906206512089903 NA NA
"MIR2053" 0 NA NA NA NA NA NA
"MIR2054" 0 NA NA NA NA NA NA
"MIR205HG" 0.366884555339825 0 6.91875675003683 0 1 NA NA
"MIR206" 0.0212141386118623 0 6.91875675003683 0 1 NA NA
"MIR208A" 0 NA NA NA NA NA NA
"MIR208B" 0 NA NA NA NA NA NA
"MIR20A" 0 NA NA NA NA NA NA
"MIR20B" 0.0420494849238348 0.815200840156036 6.91875675003683 0.117824758061005 0.906206512089903 NA NA
"MIR211" 0 NA NA NA NA NA NA
"MIR2110" 0 NA NA NA NA NA NA
"MIR2113" 0 NA NA NA NA NA NA
"MIR2114" 0 NA NA NA NA NA NA
"MIR2116" 0.519169608849767 0.0938714672871721 5.39245237020059 0.0174079362862653 0.986111177874711 NA NA
"MIR2117" 0.0621495337895527 0 6.91875675003683 0 1 NA NA
"MIR212" 0.0639045467405169 -1.35414480678316 6.91585492394892 -0.195802951576369 0.844764399769367 NA NA
"MIR214" 0 NA NA NA NA NA NA
"MIR215" 0.89357131661513 -0.627459669581326 6.91875675003683 -0.0906896559960698 0.927739190079429 NA NA
"MIR216A" 0.396316521581844 3.68857848202788 6.8603340094932 0.537667477549008 0.590806635917021 NA NA
"MIR216B" 2.5874588017372 2.93932107056231 4.67936330404741 0.628145514587411 NA NA NA
"MIR217" 0.305167775542639 0 6.91875675003683 0 1 NA NA
"MIR218-1" 1.202466051605 3.98105187283892 3.83511677384917 1.0380523221574 0.299245696621283 NA NA
"MIR218-2" 0.442386442714829 1.29204292520493 5.52185239762266 0.23398722605501 0.8149948955564 NA NA
"MIR219A2" 8.06543261823081 -1.22503764038722 1.23991017719481 -0.988005149823643 0.323150126085641 1 NA
"MIR219B" 3.92558311703199 -0.840680393709907 1.22042564308508 -0.688841961387156 0.490922726215198 1 NA
"MIR22" 0 NA NA NA NA NA NA
"MIR221" 4.41657863413627 0.611039221988737 1.44848874027262 0.4218460282085 0.673137406727357 1 NA
"MIR222" 0.0198684454951598 0 6.91875675003683 0 1 NA NA
"MIR223" 0 NA NA NA NA NA NA
"MIR2276" 0.200940336360567 0 6.91875675003683 0 1 NA NA
"MIR2277" 0 NA NA NA NA NA NA
"MIR2278" 0.125114231051134 2.28704463919687 6.88845748812087 0.332011142282707 0.739880845470025 NA NA
"MIR2355" 0.97033172788081 -0.0786592500761221 2.14968338692592 -0.0365910861825126 0.970811050968157 NA NA
"MIR2392" 0 NA NA NA NA NA NA
"MIR23A" 0.124615265525653 0 6.91875675003683 0 1 NA NA
"MIR23B" 1.59749458828005 -0.961014320575968 1.85389553812855 -0.518375658612396 0.604196194489867 NA NA
"MIR23C" 0.922564060921922 2.22124963755105 2.32099269893815 0.957025689295475 0.338554288802919 NA NA
"MIR24-1" 3.53990223031369 0.207256424831124 1.55928244280131 0.132917821134944 0.894258372732437 1 NA
"MIR24-2" 0 NA NA NA NA NA NA
"MIR2467" 0.870069164569494 3.12796267082692 2.73186437935679 1.144991930955 0.252212499932166 NA NA
"MIR2681" 0.949100747333056 2.56792182197774 6.86580631759939 0.374016059176514 0.708392368370467 NA NA
"MIR26A1" 0.29658828816102 0.735211883829921 6.73350852679001 0.10918704281799 0.913054137195989 NA NA
"MIR26A2" 0.907614200855963 0.748390731288164 1.98792943268831 0.376467453513228 0.706569407148235 NA NA
"MIR26B" 0.0971844481404859 0.815200840156036 6.91875675003683 0.117824758061005 0.906206512089903 NA NA
"MIR27A" 0 NA NA NA NA NA NA
"MIR27B" 2.59536411415294 -1.89127710006695 2.01596828083024 -0.938148242733294 0.348168232454735 1 NA
"MIR2861" 0.024264797050476 0 6.91875675003683 0 1 NA NA
"MIR2909" 0.354711373406504 1.68351901990403 6.91154968598418 0.243580542192731 0.807555699544973 NA NA
"MIR296" 4.2215843133253 0.762569939584598 1.26666001279563 0.602032062180239 0.547152795455723 1 NA
"MIR298" 2.00466086352939 1.4863205598022 1.33459771373695 1.11368432937025 0.265414634384351 NA NA
"MIR299" 0 NA NA NA NA NA NA
"MIR29A" 0.0195982185069705 0 6.91875675003683 0 1 NA NA
"MIR29B1" 0 NA NA NA NA NA NA
"MIR29B2" 5.97606050070534 0.65467420913695 1.54390100678099 0.424038980648077 0.671537385200217 1 NA
"MIR300" 0 NA NA NA NA NA NA
"MIR301A" 0.417276008290961 3.28925287844652 6.86580673814146 0.479077405452415 0.631883562964135 NA NA
"MIR301B" 0.713667670821209 2.60460900601629 2.68622114543992 0.969618235057761 0.33223682012134 NA NA
"MIR302A" 0.0213933024287167 0 6.91875675003683 0 1 NA NA
"MIR302B" 0.0211374424640271 0 6.91875675003683 0 1 NA NA
"MIR302C" 0.0411400556215328 0 6.91875675003683 0 1 NA NA
"MIR302D" 0 NA NA NA NA NA NA
"MIR302F" 0 NA NA NA NA NA NA
"MIR3065" 0.902140361392774 -0.568866034143276 2.58523286800049 -0.220044407289025 0.825836570141989 NA NA
"MIR3074" 2.23021611180746 2.49260398677184 1.9054239903802 1.30816238241783 0.19081823821182 NA NA
"MIR30A" 0.22627030591843 0 6.91875675003683 0 1 NA NA
"MIR30B" 0.549392374037159 0 6.91875675003683 0 1 NA NA
"MIR30C1" 0.148591714655391 0 6.91875675003683 0 1 NA NA
"MIR30C2" 7.23531548439413 2.31242119553275 1.24268277102856 1.86082985090296 0.0627682085805148 1 NA
"MIR30D" 0.0491157465611642 0 6.91875675003683 0 1 NA NA
"MIR30E" 0.126068817792823 1.56571438432978 6.88845748812427 0.22729535415281 0.820194085427297 NA NA
"MIR31" 0 NA NA NA NA NA NA
"MIR3115" 0.0223039813230588 0.815200840156036 6.91875675003683 0.117824758061005 0.906206512089903 NA NA
"MIR3117" 8.4082467205813 1.21030211846456 1.06767145603854 1.13359040519378 0.256966399598763 1 NA
"MIR3119-1" 0 NA NA NA NA NA NA
"MIR3119-2" 0.0252143945310499 0 6.91875675003683 0 1 NA NA
"MIR3120" 2.41752489255551 0.24236377088327 1.38337332795783 0.175197660664062 0.860924322424705 NA NA
"MIR3121" 0.156323638038761 3.02577414325954 6.87033795064084 0.44041125269206 0.659639276386263 NA NA
"MIR3122" 1.22178083580334 3.31682117958727 2.93790321765826 1.12897564482435 0.258908107984206 NA NA
"MIR3123" 0.0244925044214033 0 6.91875675003683 0 1 NA NA
"MIR3124" 1.87893645483675 -1.48411967632605 1.64652805058678 -0.901363129402592 0.367395278457501 NA NA
"MIR3125" 6.2437892061761 0.36123379977529 1.11481140428217 0.324031310038391 0.745914329981384 1 NA
"MIR3126" 0.407377693107912 3.70459366568724 6.39570340921622 0.579231622959393 0.562432895879894 NA NA
"MIR3127" 0.480265900839424 3.15333381922969 6.27298128930726 0.502685035041435 0.615185732767384 NA NA
"MIR3128" 0.844437232723793 2.56154942005323 3.6029373592891 0.710961408598748 0.477108150456963 NA NA
"MIR3129" 0.0195982185069705 0 6.91875675003683 0 1 NA NA
"MIR3130-1" 0 NA NA NA NA NA NA
"MIR3130-2" 0 NA NA NA NA NA NA
"MIR3131" 0.156762716706156 -0.627459669581324 6.91875675003683 -0.0906896559960695 0.927739190079429 NA NA
"MIR3132" 1.63420783341936 1.64485911735656 1.77111688354773 0.928712911404095 0.353037887704838 NA NA
"MIR3134" 0.0444176375614714 -0.627459669581324 6.91875675003683 -0.0906896559960695 0.927739190079429 NA NA
"MIR3136" 1.68581894122143 -0.202781692107958 1.58888694707864 -0.127624997159676 0.898445748026061 NA NA
"MIR3138" 0.827160094995806 1.47745067185927 2.38954758765438 0.618297237306567 0.536379422689926 NA NA
"MIR3140" 0.392273328505006 2.79063251706546 6.86256966663563 0.406645418935844 0.684268433603419 NA NA
"MIR3141" 0 NA NA NA NA NA NA
"MIR3142" 0 NA NA NA NA NA NA
"MIR3143" 0.752635017158997 -1.77501119254189 4.10211676073282 -0.432706160276334 0.665228253894372 NA NA
"MIR3145" 4.45332866516374 1.23414675055709 1.81440081168642 0.680195215196135 0.496380861618636 1 NA
"MIR3146" 0.267856382637691 2.15935179392152 5.66545981977706 0.381143254495182 0.703096952969461 NA NA
"MIR3147" 0 NA NA NA NA NA NA
"MIR3148" 0 NA NA NA NA NA NA
"MIR3150A" 0 NA NA NA NA NA NA
"MIR3150B" 0 NA NA NA NA NA NA
"MIR3151" 0 NA NA NA NA NA NA
"MIR3152" 0 NA NA NA NA NA NA
"MIR3153" 6.75316633751372 2.12638327638436 1.8495933442946 1.14964907445389 0.250288437035297 1 NA
"MIR3154" 0 NA NA NA NA NA NA
"MIR3155A" 0.465719756152187 1.56500544588954 6.40848465909957 0.244208347080515 0.807069462713968 NA NA
"MIR3155B" 0 NA NA NA NA NA NA
"MIR3156-1" 0 NA NA NA NA NA NA
"MIR3156-2" 0 NA NA NA NA NA NA
"MIR3156-3" 0 NA NA NA NA NA NA
"MIR3157" 0 NA NA NA NA NA NA
"MIR3158-1" 0.282923470027722 0 6.91875675003683 0 1 NA NA
"MIR3158-2" 0.0959124821338741 0 6.91875675003683 0 1 NA NA
"MIR3160-1" 0 NA NA NA NA NA NA
"MIR3160-2" 0 NA NA NA NA NA NA
"MIR3162" 0.403846662726518 -1.35397002209243 4.66314083192362 -0.290355807575707 0.771544048486918 NA NA
"MIR3165" 0.0543148811428312 1.68352337359495 6.91154959337113 0.243581175371962 0.807555209108204 NA NA
"MIR3167" 0.280213339583858 3.47501145670713 6.86307285429909 0.506334630344242 0.61262175611394 NA NA
"MIR3169" 0 NA NA NA NA NA NA
"MIR3170" 0.326184662908286 2.79063249267924 6.86256966696577 0.40664541536277 0.684268436228088 NA NA
"MIR3173" 0.614832174743724 -0.121754901381977 2.85899096628352 -0.0425866687995343 0.966031022606523 NA NA
"MIR3175" 1.19664518449592 1.3150184598444 2.42515150074144 0.542241777242521 0.587651958819675 NA NA
"MIR3177" 8.18475952650317 0.98530243482298 1.14746236500887 0.858679521759617 0.390517351547775 1 NA
"MIR3178" 1.6324276158546 0.0528241096105802 1.79743644817106 0.0293885826474311 0.976554678600518 NA NA
"MIR3179-1" 0 NA NA NA NA NA NA
"MIR3179-2" 0 NA NA NA NA NA NA
"MIR3179-3" 0 NA NA NA NA NA NA
"MIR3180-1" 0 NA NA NA NA NA NA
"MIR3180-2" 0 NA NA NA NA NA NA
"MIR3180-3" 0 NA NA NA NA NA NA
"MIR3180-4" 1.54509316013598 2.54245183341813 1.82011950456025 1.39685983642728 0.162455724385613 NA NA
"MIR3180-5" 0.196983774501491 0 6.91875675003683 0 1 NA NA
"MIR3182" 0 NA NA NA NA NA NA
"MIR3183" 0.34760854883559 2.63260103849494 6.58074028664534 0.400046335795598 0.689122388915741 NA NA
"MIR3184" 0.738132746267885 -1.62682417403735 3.78279647527859 -0.430058604703956 0.667153011072333 NA NA
"MIR3185" 0 NA NA NA NA NA NA
"MIR3186" 0.0684637049727013 0.815200840156036 6.91875675003683 0.117824758061005 0.906206512089903 NA NA
"MIR3188" 0.524963717551007 -1.21811145349718 4.62928252547579 -0.263131802129961 0.792448992823915 NA NA
"MIR3189" 0.301089088940004 -0.83809017936543 5.589267480855 -0.149946335944049 0.880806954151671 NA NA
"MIR3190" 0.716785749742822 -1.41881314395138 2.94723054907323 -0.481405550168964 0.63022829281685 NA NA
"MIR3192" 2.93251805163433 2.49488564410288 1.50081999773831 1.66234834814474 0.096442948962233 1 NA
"MIR3193" 3.71947965350028 3.84100168166341 2.38646518485694 1.60949411960253 0.10750833979074 1 NA
"MIR3194" 0 NA NA NA NA NA NA
"MIR3196" 0 NA NA NA NA NA NA
"MIR3197" 0.0470582813466287 -0.627459669581324 6.91875675003683 -0.0906896559960695 0.927739190079429 NA NA
"MIR3198-1" 0.607768724446337 0.738129631428168 5.2215502876252 0.141362160808351 0.88758384533877 NA NA
"MIR3198-2" 0 NA NA NA NA NA NA
"MIR3199-1" 0.0214813132539546 0 6.91875675003683 0 1 NA NA
"MIR3199-2" 0.158372475620016 -1.32193911453193 6.91664083784516 -0.191124441115807 0.848428099346026 NA NA
"MIR31HG" 1.4090118566379 1.76665754537501 2.23224386579248 0.791426766782857 0.428694995440074 NA NA
"MIR32" 0.762983575095653 2.02093829842117 2.89492216668864 0.698097628211132 0.485116141264601 NA NA
"MIR3200" 0.910332608420665 0.172089907601592 5.99190134521676 0.0287204173912124 0.97708757236028 NA NA
"MIR3201" 0 NA NA NA NA NA NA
"MIR3202-1" 0.2119932720272 0.815200840156038 6.91875675003683 0.117824758061006 0.906206512089903 NA NA
"MIR3202-2" 0 NA NA NA NA NA NA
"MIR320A" 1.34111457706628 -0.921706574449515 1.62261845075841 -0.568036542428511 0.570010155122051 NA NA
"MIR320B1" 0 NA NA NA NA NA NA
"MIR320B2" 2.88993725539346 2.65594073978869 1.60754148133516 1.65217555542191 0.0984987680801856 1 NA
"MIR320C1" 0.257788421258352 0.815200872433504 6.91303201628452 0.117922334297483 0.906129196505427 NA NA
"MIR320C2" 0 NA NA NA NA NA NA
"MIR320D1" 10.7604185958068 0.285182975403703 0.904331401799973 0.315352286602099 0.752494189672785 1 NA
"MIR320D2" 0 NA NA NA NA NA NA
"MIR320E" 2.56359039159731 3.01701137686323 2.12321800723271 1.42096165659194 0.155327906752532 1 NA
"MIR323A" 0 NA NA NA NA NA NA
"MIR323B" 0 NA NA NA NA NA NA
"MIR324" 2.80369344092972 1.37131749446967 1.71894332113929 0.79776772020661 0.425005296821404 1 NA
"MIR326" 0.464134935895411 2.28610894748735 6.27283289870541 0.364446014169954 0.715524980184294 NA NA
"MIR328" 0.902033887641491 -0.295598487254225 2.30920831348057 -0.128008584383053 0.898142179579056 NA NA
"MIR329-1" 0 NA NA NA NA NA NA
"MIR329-2" 0 NA NA NA NA NA NA
"MIR330" 3.07556846032935 1.02838374361049 1.47779196960256 0.695892090878707 0.486496410796966 1 NA
"MIR331" 6.89587707867214 0.1608308449345 1.16668111337113 0.137853302921633 0.890356356819267 1 NA
"MIR335" 0.351894996575997 0 6.91875675003683 0 1 NA NA
"MIR337" 0 NA NA NA NA NA NA
"MIR338" 0.158337713583856 0 6.91875675003683 0 1 NA NA
"MIR33A" 0.841693907201992 2.56827415182335 6.80941387765111 0.377165230072528 0.706050817823495 NA NA
"MIR33B" 0.652158280977509 0.0203117451376245 2.33602302021342 0.00869501069204738 0.993062472629467 NA NA
"MIR340" 2.77922289215533 4.24036211684661 1.92527237397996 2.20247388065973 0.0276318521582442 1 NA
"MIR345" 1.4165967957431 0.477087780887067 2.21375731832044 0.215510425166671 0.82936938491381 NA NA
"MIR346" 0.019530778071571 0 6.91875675003683 0 1 NA NA
"MIR34A" 2.29099797504461 1.05872832963964 1.99803051231783 0.529885966762064 0.596190996464331 NA NA
"MIR34B" 0.131275027226153 0 6.91875675003683 0 1 NA NA
"MIR34C" 0 NA NA NA NA NA NA
"MIR3529" 0.0237949081232458 0 6.91875675003683 0 1 NA NA
"MIR3591" 0 NA NA NA NA NA NA
"MIR3605" 6.51676314797906 0.629913393300663 1.12263623339481 0.561101962116283 0.574728030642211 1 NA
"MIR3606" 0 NA NA NA NA NA NA
"MIR3609" 6.8224107078559 0.142734211198145 1.76774452063484 0.0807436875249854 0.935645792597921 1 NA
"MIR3610" 0 NA NA NA NA NA NA
"MIR3612" 0.0676847850122382 0 6.91875675003683 0 1 NA NA
"MIR3613" 1.80256984414186 1.64677623656809 1.54951690113347 1.06276752151814 0.287887391685447 NA NA
"MIR3614" 0 NA NA NA NA NA NA
"MIR3615" 0 NA NA NA NA NA NA
"MIR3616" 0.099666983654373 0 6.91875675003683 0 1 NA NA
"MIR3618" 0 NA NA NA NA NA NA
"MIR3619" 0.019530778071571 0 6.91875675003683 0 1 NA NA
"MIR362" 0.0271574405714156 0.815200840156036 6.91875675003683 0.117824758061005 0.906206512089903 NA NA
"MIR3620" 0 NA NA NA NA NA NA
"MIR3621" 0 NA NA NA NA NA NA
"MIR3622A" 0.278638798516017 0 6.91875675003683 0 1 NA NA
"MIR3622B" 0 NA NA NA NA NA NA
"MIR363" 1.89621084592069 -1.00357120873753 2.03737149291007 -0.492581354077983 0.622308425582498 NA NA
"MIR3646" 0 NA NA NA NA NA NA
"MIR3649" 0 NA NA NA NA NA NA
"MIR3650" 1.45274681478295 -0.715502135267589 1.88549147484742 -0.379477788583207 0.704333095184838 NA NA
"MIR3651" 1.27284144205316 0.0814929259282253 2.0156923673997 0.0404292476601247 0.967750913044463 NA NA
"MIR3652" 0 NA NA NA NA NA NA
"MIR3654" 0 NA NA NA NA NA NA
"MIR3655" 0.832376901955648 1.33704782316056 2.13907899522188 0.625057712289805 0.531933180938705 NA NA
"MIR3656" 0.0418185677221579 0 6.91875675003683 0 1 NA NA
"MIR3658" 0 NA NA NA NA NA NA
"MIR3659" 0.0504287890620999 0 6.91875675003683 0 1 NA NA
"MIR365A" 0.17700993085005 2.51930308020171 6.88174003351685 0.366085186004075 0.71430151125807 NA NA
"MIR365B" 0 NA NA NA NA NA NA
"MIR3660" 0.623207746431986 0.74759602601068 3.05142715326328 0.244998811526987 0.806457351586406 NA NA
"MIR3662" 3.12324298599803 -0.448708520008943 1.53529968731496 -0.292261194160519 0.770086926705739 1 NA
"MIR3663" 0.0807137313584626 0 6.91875675003683 0 1 NA NA
"MIR3664" 0 NA NA NA NA NA NA
"MIR3665" 5.66079642745413 -0.176061230506322 1.1587841002892 -0.151936180745302 0.879237271445783 1 NA
"MIR3666" 0.0481084860445773 1.52025043016157 6.91522083512607 0.219841197614314 0.825994833355286 NA NA
"MIR3668" 0.0214813132539546 0 6.91875675003683 0 1 NA NA
"MIR367" 0.0391964370139409 0 6.91875675003683 0 1 NA NA
"MIR3675" 0 NA NA NA NA NA NA
"MIR3678" 0.0490093026542958 0 6.91875675003683 0 1 NA NA
"MIR3679" 0.275816977923875 1.45911102881057 6.91670111802136 0.210954760645776 0.832922572672956 NA NA
"MIR3680-1" 0 NA NA NA NA NA NA
"MIR3680-2" 0 NA NA NA NA NA NA
"MIR3684" 0.0427752974738103 0 6.91875675003683 0 1 NA NA
"MIR3688-1" 0 NA NA NA NA NA NA
"MIR3688-2" 0.200965532128562 2.95915391016381 6.87161942464464 0.430634138373698 0.66673441460614 NA NA
"MIR3689A" 0 NA NA NA NA NA NA
"MIR3689B" 0 NA NA NA NA NA NA
"MIR3689C" 0 NA NA NA NA NA NA
"MIR3689D1" 0 NA NA NA NA NA NA
"MIR3689D2" 0 NA NA NA NA NA NA
"MIR3689E" 0 NA NA NA NA NA NA
"MIR3689F" 0 NA NA NA NA NA NA
"MIR369" 0 NA NA NA NA NA NA
"MIR3690" 0 NA NA NA NA NA NA
"MIR3691" 0.497051230798075 0.815200840156037 6.91875675003683 0.117824758061005 0.906206512089903 NA NA
"MIR3692" 0.0504287890620999 0 6.91875675003683 0 1 NA NA
"MIR3714" 0 NA NA NA NA NA NA
"MIR371A" 0 NA NA NA NA NA NA
"MIR371B" 0 NA NA NA NA NA NA
"MIR372" 0 NA NA NA NA NA NA
"MIR373" 0 NA NA NA NA NA NA
"MIR374A" 0.142435200061601 0.0938705852873583 6.91875675003683 0.0135675510324682 0.989174992612721 NA NA
"MIR374B" 8.91612091794524 1.18366744298448 1.16790631534897 1.0134951985689 0.310823688379814 1 NA
"MIR374C" 0 NA NA NA NA NA NA
"MIR375" 0 NA NA NA NA NA NA
"MIR376A1" 0 NA NA NA NA NA NA
"MIR376A2" 0 NA NA NA NA NA NA
"MIR376B" 0 NA NA NA NA NA NA
"MIR376C" 0 NA NA NA NA NA NA
"MIR377" 0 NA NA NA NA NA NA
"MIR378C" 0 NA NA NA NA NA NA
"MIR378D1" 0 NA NA NA NA NA NA
"MIR378D2" 1.65933387815887 -1.49983203510435 1.99987142284753 -0.749964231684856 0.453276247399834 NA NA
"MIR378E" 0 NA NA NA NA NA NA
"MIR378F" 0 NA NA NA NA NA NA
"MIR378J" 9.47966151122634 0.288479718459965 1.16694029441408 0.247210349870393 0.804745435810906 1 NA
"MIR379" 0 NA NA NA NA NA NA
"MIR380" 0 NA NA NA NA NA NA
"MIR381" 0.0200386227979942 -0.627459669581324 6.91875675003683 -0.0906896559960696 0.927739190079429 NA NA
"MIR381HG" 0.0267473251137505 0.815200840156036 6.91875675003683 0.117824758061005 0.906206512089903 NA NA
"MIR382" 0 NA NA NA NA NA NA
"MIR383" 0 NA NA NA NA NA NA
"MIR384" 0.555406346271575 4.40592806350023 6.85360482415546 0.642862869474409 0.520313084316604 NA NA
"MIR3907" 0.124141401150956 1.48797093089889 6.91599490927293 0.215149222985087 0.829650977990102 NA NA
"MIR3908" 0.20506057645296 0 6.91875675003683 0 1 NA NA
"MIR3909" 0.173081834961947 0.0938705852873573 6.91875675003683 0.013567551032468 0.989174992612722 NA NA
"MIR3910-1" 0.0327544020049138 0 6.91875675003683 0 1 NA NA
"MIR3910-2" 0 NA NA NA NA NA NA
"MIR3912" 0.218841440303097 -1.35414055550281 6.91585469312466 -0.195802343396402 0.8447648758133 NA NA
"MIR3913-1" 0.019530778071571 0 6.91875675003683 0 1 NA NA
"MIR3913-2" 0 NA NA NA NA NA NA
"MIR3914-1" 0 NA NA NA NA NA NA
"MIR3914-2" 0 NA NA NA NA NA NA
"MIR3917" 0.186809103951711 -0.627459669581323 6.91875675003683 -0.0906896559960693 0.927739190079429 NA NA
"MIR3918" 0.330956261077967 -0.627459669581324 6.91875675003683 -0.0906896559960695 0.927739190079429 NA NA
"MIR3919" 0 NA NA NA NA NA NA
"MIR3920" 0 NA NA NA NA NA NA
"MIR3921" 0 NA NA NA NA NA NA
"MIR3922" 0.0814723217142468 2.2870446392096 6.88845748814806 0.332011142283243 0.73988084546962 NA NA
"MIR3924" 0.0195982185069705 0 6.91875675003683 0 1 NA NA
"MIR3925" 0 NA NA NA NA NA NA
"MIR3926-1" 0.369484904487118 0 6.54723000692708 0 1 NA NA
"MIR3926-2" 0 NA NA NA NA NA NA
"MIR3928" 0.676992532897739 -1.28234788937836 3.72607202689976 -0.344155421613071 0.730729405197378 NA NA
"MIR3935" 1.2719752345306 4.25055927044022 4.89038121182549 0.86916726658484 0.384755648578345 NA NA
"MIR3938" 0.144238515713102 2.63279752869183 6.87882835751007 0.382739238698613 0.701913117458618 NA NA
"MIR3939" 5.32960095116518 1.93586403310978 1.40658975382965 1.37628191008722 0.168734371286845 1 NA
"MIR3940" 0 NA NA NA NA NA NA
"MIR3941" 1.11389251804824 1.45033372600767 4.07468471514146 0.355937655892308 0.721887254755962 NA NA
"MIR3942" 0.442572227861396 1.33761154602006 3.71680822661353 0.359881776100885 0.718935545784612 NA NA
"MIR3943" 0.648344316718298 -0.175580439072473 3.67618516968293 -0.0477615873434408 0.96190625045773 NA NA
"MIR3944" 0.497870359404842 2.66589841158556 4.10023545656381 0.65018178585766 0.515574804934732 NA NA
"MIR3945" 0.0418347593946298 0.815200840156036 6.91875675003683 0.117824758061005 0.906206512089903 NA NA
"MIR3973" 0.229362398885913 2.7031815872725 6.87713379786489 0.393068052291166 0.694269219494389 NA NA
"MIR3974" 0 NA NA NA NA NA NA
"MIR3975" 0.80516836147026 4.83817772911302 4.96321228415413 0.97480773582055 0.329655639132679 NA NA
"MIR3976" 0 NA NA NA NA NA NA
"MIR3977" 0.0201684750081508 0 6.91875675003683 0 1 NA NA
"MIR3978" 0.255788573969504 0.815200840156036 6.91875675003683 0.117824758061005 0.906206512089903 NA NA
"MIR409" 0 NA NA NA NA NA NA
"MIR410" 0 NA NA NA NA NA NA
"MIR411" 0 NA NA NA NA NA NA
"MIR412" 0 NA NA NA NA NA NA
"MIR424" 0 NA NA NA NA NA NA
"MIR425" 1.59039478438033 -1.28261407046246 1.92053032579681 -0.667843695688748 0.504233371084739 NA NA
"MIR4251" 0.0624661727920818 0 6.91875675003683 0 1 NA NA
"MIR4252" 0 NA NA NA NA NA NA
"MIR4254" 3.60920018871769 1.57384609784803 1.53520344212769 1.02517103248986 0.305282493843408 1 NA
"MIR4255" 0 NA NA NA NA NA NA
"MIR4256" 0.193140437161567 0.76663664476126 6.91599467227076 0.110849802680595 0.911735451841767 NA NA
"MIR4257" 0.323102017370952 0.794848749402122 6.66987930862396 0.119169884884484 0.905140764978167 NA NA
"MIR4258" 2.46911038361433 -0.545535457092536 1.56294604400154 -0.349043051861104 0.727056988924982 NA NA
"MIR4260" 0 NA NA NA NA NA NA
"MIR4261" 0.0682558566679849 0 6.91875675003683 0 1 NA NA
"MIR4262" 0 NA NA NA NA NA NA
"MIR4263" 7.51102403314667 1.29613798515684 1.07476594669876 1.20597232275366 0.227828162371421 1 NA
"MIR4264" 0 NA NA NA NA NA NA
"MIR4265" 0.0775331485904027 0 6.91875675003682 0 1 NA NA
"MIR4266" 0 NA NA NA NA NA NA
"MIR4267" 0.0204361640667308 0 6.91875675003683 0 1 NA NA
"MIR4268" 0 NA NA NA NA NA NA
"MIR4269" 0 NA NA NA NA NA NA
"MIR4270" 0.211944662031815 1.68351901879574 6.91154968603312 0.243580542030654 0.807555699670512 NA NA
"MIR4271" 8.03525588684824 -0.0822810149960765 0.885653755043159 -0.0929042693349917 0.925979613980809 1 NA
"MIR4272" 0 NA NA NA NA NA NA
"MIR4273" 0.159586387425604 -1.27773113183723 6.9174516516424 -0.184711248619115 0.85345552287653 NA NA
"MIR4274" 0.303576295103032 -0.627459669581322 6.91875675003683 -0.0906896559960693 0.927739190079429 NA NA
"MIR4275" 0 NA NA NA NA NA NA
"MIR4276" 0 NA NA NA NA NA NA
"MIR4277" 0 NA NA NA NA NA NA
"MIR4278" 0 NA NA NA NA NA NA
"MIR4279" 0 NA NA NA NA NA NA
"MIR4280" 0 NA NA NA NA NA NA
"MIR4281" 0.0919162697169441 0.815200840156036 6.91875675003683 0.117824758061005 0.906206512089903 NA NA
"MIR4282" 0 NA NA NA NA NA NA
"MIR4283-1" 0 NA NA NA NA NA NA
"MIR4283-2" 0 NA NA NA NA NA NA
"MIR4284" 0.272634717816388 0.815200840156036 6.91875675003683 0.117824758061005 0.906206512089903 NA NA
"MIR4285" 1.43912885944974 -0.965959242668516 1.64963022765 -0.585561070885918 0.558170515372364 NA NA
"MIR4287" 0 NA NA NA NA NA NA
"MIR4288" 0 NA NA NA NA NA NA
"MIR4289" 0 NA NA NA NA NA NA
"MIR429" 0 NA NA NA NA NA NA
"MIR4290" 0 NA NA NA NA NA NA
"MIR4291" 0 NA NA NA NA NA NA
"MIR4294" 0.223916686628042 -0.627459669581323 6.91875675003683 -0.0906896559960693 0.927739190079429 NA NA
"MIR4295" 0.933171539183637 5.40141822864299 6.84839255598777 0.788713290671452 0.43027959814696 NA NA
"MIR4296" 1.70282312808116 4.12082418478897 2.55282498933939 1.61422118711528 0.106479457949041 NA NA
"MIR4297" 7.56982425005505 -0.158102763697335 1.10587636213038 -0.142966039524313 0.886317002160344 1 NA
"MIR4298" 0.0209510454731617 0.815200840156036 6.91875675003683 0.117824758061005 0.906206512089903 NA NA
"MIR4299" 0.0205364351816825 0 6.91875675003683 0 1 NA NA
"MIR4300" 0.0222388622921277 0 6.91875675003683 0 1 NA NA
"MIR4301" 0.805689819396309 2.24764407737904 3.74244412316083 0.600581866665441 0.548118518628767 NA NA
"MIR4302" 0 NA NA NA NA NA NA
"MIR4303" 0 NA NA NA NA NA NA
"MIR4304" 1.745359648187 -0.722348265597877 6.91367633591419 -0.104481064849033 NA NA NA
"MIR4305" 0 NA NA NA NA NA NA
"MIR4306" 0.134808077960976 -0.627459669581322 6.91875675003683 -0.0906896559960693 0.927739190079429 NA NA
"MIR4307" 0.244381316424244 0 6.91875675003683 0 1 NA NA
"MIR4308" 0 NA NA NA NA NA NA
"MIR4309" 0 NA NA NA NA NA NA
"MIR431" 0.0214813132539546 0 6.91875675003683 0 1 NA NA
"MIR4310" 0 NA NA NA NA NA NA
"MIR4311" 0 NA NA NA NA NA NA
"MIR4312" 1.77816661648714 3.0649932680954 1.96441934340133 1.56025406611424 0.118699853557137 NA NA
"MIR4313" 0.126417230769301 1.28993287013016 6.89796130321356 0.187002045014259 0.851659029541514 NA NA
"MIR4314" 0 NA NA NA NA NA NA
"MIR4315-1" 0 NA NA NA NA NA NA
"MIR4315-2" 0 NA NA NA NA NA NA
"MIR4316" 0 NA NA NA NA NA NA
"MIR4317" 0 NA NA NA NA NA NA
"MIR4318" 0 NA NA NA NA NA NA
"MIR4319" 0.244166866011649 0.815200840156037 6.91875675003683 0.117824758061005 0.906206512089903 NA NA
"MIR432" 0.0739969139673418 0 6.91875675003683 0 1 NA NA
"MIR4320" 0 NA NA NA NA NA NA
"MIR4322" 4.71885893411935 -0.214385032262139 0.831020803424288 -0.257977936748091 0.796423934949773 1 NA
"MIR4323" 0.0543148811428312 1.68352337359495 6.91154959337113 0.243581175371962 0.807555209108204 NA NA
"MIR4324" 5.26843986867269 0.37175688971316 1.42183407048385 0.261462921328543 0.7937355397261 1 NA
"MIR4325" 0 NA NA NA NA NA NA
"MIR4326" 5.97647724622579 1.17613926088816 1.3764972061693 0.85444362372611 0.392859233690005 1 NA
"MIR4327" 0 NA NA NA NA NA NA
"MIR4328" 0 NA NA NA NA NA NA
"MIR4329" 0.0822465186139817 0 6.91875675003683 0 1 NA NA
"MIR433" 0.295265249392674 -2.69722778499293 5.56045286094413 -0.48507340183349 0.627624278726748 NA NA
"MIR4330" 0.108629762285662 2.70318223878866 6.87713378259809 0.393068147900336 0.694269148880552 NA NA
"MIR4417" 0 NA NA NA NA NA NA
"MIR4420" 0 NA NA NA NA NA NA
"MIR4422" 0.226572533303424 0 6.91875675003683 0 1 NA NA
"MIR4423" 0.468174423485539 -0.559501907986789 4.23159721033056 -0.132220029501126 0.894810258955148 NA NA
"MIR4424" 1.06271762998895 2.42802102826813 2.45399199755602 0.989416848419326 0.322459234537905 NA NA
"MIR4426" 0 NA NA NA NA NA NA
"MIR4427" 0 NA NA NA NA NA NA
"MIR4429" 0 NA NA NA NA NA NA
"MIR4432" 0 NA NA NA NA NA NA
"MIR4434" 0.935451085964453 2.3172011658858 2.79087056857614 0.83027897888794 0.406381070333882 NA NA
"MIR4435-1" 0.531293280138133 -1.46341455001909 6.91298236524093 -0.211690768571502 0.832348290504797 NA NA
"MIR4435-2" 0 NA NA NA NA NA NA
"MIR4436A" 0 NA NA NA NA NA NA
"MIR4436B1" 0 NA NA NA NA NA NA
"MIR4436B2" 0 NA NA NA NA NA NA
"MIR4437" 0 NA NA NA NA NA NA
"MIR4439" 0 NA NA NA NA NA NA
"MIR4440" 0.220882731912457 0.0938705852873563 6.91875675003683 0.0135675510324679 0.989174992612722 NA NA
"MIR4441" 2.6884246907177 3.22760514213471 1.99084990905951 1.62121972502661 0.104970523908966 1 NA
"MIR4443" 0 NA NA NA NA NA NA
"MIR4444-1" 0 NA NA NA NA NA NA
"MIR4444-2" 0 NA NA NA NA NA NA
"MIR4446" 0.0209510454731617 0.815200840156036 6.91875675003683 0.117824758061005 0.906206512089903 NA NA
"MIR4449" 2.12178363052961 -0.71941251170306 1.2699399803098 -0.566493316894837 0.571058474781809 NA NA
"MIR4450" 1.80847658247444 1.60262815151181 1.79846484167479 0.891108969369338 0.372870713527293 NA NA
"MIR4451" 0.234722968701845 -0.627459669581325 6.91875675003683 -0.0906896559960697 0.927739190079429 NA NA
"MIR4453" 0 NA NA NA NA NA NA
"MIR4454" 0.126782354375914 0 6.91875675003683 0 1 NA NA
"MIR4456" 0 NA NA NA NA NA NA
"MIR4457" 0 NA NA NA NA NA NA
"MIR4458" 0 NA NA NA NA NA NA
"MIR4460" 0 NA NA NA NA NA NA
"MIR4461" 0.528928578084934 -0.61333722351611 3.31199066812016 -0.185186881539202 0.853082458147692 NA NA
"MIR4462" 0.0327544020049138 0 6.91875675003683 0 1 NA NA
"MIR4464" 0.150345378140684 0 6.91875675003683 0 1 NA NA
"MIR4465" 0.0210984394506731 0 6.91875675003683 0 1 NA NA
"MIR4466" 0.296289116160038 -1.32380316059792 4.16603799166219 -0.31776070291422 0.750666461386131 NA NA
"MIR4467" 7.15587398043297 0.0597048590748225 1.0687233548528 0.0558655884179174 0.955448884463328 1 NA
"MIR4468" 0.0214813132539546 0 6.91875675003683 0 1 NA NA
"MIR4469" 3.3547611247773 -1.92754778619939 1.11220866526678 -1.73308107227977 0.0830812600524867 1 NA
"MIR4470" 0 NA NA NA NA NA NA
"MIR4471" 0 NA NA NA NA NA NA
"MIR4472-1" 0 NA NA NA NA NA NA
"MIR4472-2" 0 NA NA NA NA NA NA
"MIR4473" 0.210304109213344 0 6.91875675003683 0 1 NA NA
"MIR4474" 0.255746854613524 0 6.91875675003683 0 1 NA NA
"MIR4475" 0 NA NA NA NA NA NA
"MIR4476" 0.0209510454731617 0.815200840156036 6.91875675003683 0.117824758061005 0.906206512089903 NA NA
"MIR4478" 0.101752566210181 0 6.91875675003683 0 1 NA NA
"MIR4479" 4.86427985677817 -0.287074951192849 0.85624132485754 -0.33527341283208 0.737418847731824 1 NA
"MIR448" 0 NA NA NA NA NA NA
"MIR4480" 0.583003713965953 -1.84177367373771 3.20389115096186 -0.574855257858801 0.565389191613057 NA NA
"MIR4483" 0 NA NA NA NA NA NA
"MIR4484" 0 NA NA NA NA NA NA
"MIR4485" 0 NA NA NA NA NA NA
"MIR4486" 0.880753100537338 4.48905182503111 5.05600043745709 0.887866186041883 0.374612735502241 NA NA
"MIR4488" 0.0474532568231777 0 6.91875675003683 0 1 NA NA
"MIR4489" 0.374637973878827 -0.627470407565071 3.69380801961757 -0.169870876946668 0.865111685043772 NA NA
"MIR4490" 0 NA NA NA NA NA NA
"MIR4491" 0 NA NA NA NA NA NA
"MIR4492" 0.175456935879695 0 6.91875675003683 0 1 NA NA
"MIR4493" 0 NA NA NA NA NA NA
"MIR4497" 0 NA NA NA NA NA NA
"MIR4498" 0.02405768720889 -0.627459669581324 6.91875675003683 -0.0906896559960696 0.927739190079429 NA NA
"MIR4499" 0 NA NA NA NA NA NA
"MIR449A" 0 NA NA NA NA NA NA
"MIR449B" 0 NA NA NA NA NA NA
"MIR449C" 0.127282858034446 0 6.91875675003683 0 1 NA NA
"MIR4500" 0.264173366046146 1.68351901923573 6.91154968601369 0.243580542094999 0.807555699620673 NA NA
"MIR4503" 0 NA NA NA NA NA NA
"MIR4505" 0 NA NA NA NA NA NA
"MIR4508" 1.23375653931637 0.0938724884787634 2.70592387838016 0.0346914742239378 0.972325759420506 NA NA
"MIR4509-1" 0 NA NA NA NA NA NA
"MIR4509-2" 0 NA NA NA NA NA NA
"MIR4509-3" 0 NA NA NA NA NA NA
"MIR450A1" 0.042607441040579 0 6.91875675003683 0 1 NA NA
"MIR450A2" 0.0211374424640271 0 6.91875675003683 0 1 NA NA
"MIR450B" 0 NA NA NA NA NA NA
"MIR4510" 0.190102083999909 3.51196320122317 6.86256984655007 0.511756277859772 0.60882159356555 NA NA
"MIR4511" 0.155373949746289 -2.62308985168792 6.87461061555659 -0.381561952869318 0.702786309912309 NA NA
"MIR4513" 0.0959124821338741 0 6.91875675003683 0 1 NA NA
"MIR4514" 0.313248333907485 -0.602410862667859 4.20317639391714 -0.143322765025915 0.886035277541429 NA NA
"MIR4515" 0.521433698573115 -2.75649592083614 4.60146761671803 -0.599047119406265 0.549141463490557 NA NA
"MIR4516" 0 NA NA NA NA NA NA
"MIR4518" 0 NA NA NA NA NA NA
"MIR4519" 7.05411854363877 0.00790851898333844 0.907373673951576 0.00871583473311184 0.993045858078182 1 NA
"MIR451A" 0.0424724563312096 0.815200840156036 6.91875675003683 0.117824758061005 0.906206512089903 NA NA
"MIR451B" 0.28627012763871 0.815200840156037 6.91875675003683 0.117824758061005 0.906206512089903 NA NA
"MIR452" 0.649388945327277 0 6.91875675003683 0 1 NA NA
"MIR4520B" 2.44267077639362 -2.31316953588162 1.67920471340057 -1.37753873451034 0.168345747709344 NA NA
"MIR4521" 0.183872121619636 -0.600609495868178 6.91664048155212 -0.0868354365779323 0.930802319682466 NA NA
"MIR4522" 0.310483542054521 0.0938717402252747 4.82323896609231 0.0194623863518269 0.984472242698604 NA NA
"MIR4524A" 0.28382047733513 0 6.91875675003683 0 1 NA NA
"MIR4524B" 0.420399757792256 0 6.91875675003683 0 1 NA NA
"MIR4526" 0.0828805130859391 0 6.91875675003683 0 1 NA NA
"MIR4529" 0.0528284400977331 0 6.91875675003683 0 1 NA NA
"MIR4530" 0.04588580685012 0 6.91875675003683 0 1 NA NA
"MIR4531" 0 NA NA NA NA NA NA
"MIR4532" 0 NA NA NA NA NA NA
"MIR4533" 0.1962522860925 -0.627459669581324 6.91875675003683 -0.0906896559960696 0.927739190079429 NA NA
"MIR4534" 4.98655373048599 -0.0189198014466111 1.10211270793307 -0.0171668481004032 0.986303509673832 1 NA
"MIR4535" 0.286500119897371 3.02577378285759 6.87033769764598 0.440411216452188 0.659639302628956 NA NA
"MIR4536-1" 0 NA NA NA NA NA NA
"MIR454" 4.27563922356823 2.83562125389402 1.71043791759797 1.65783348505053 0.0973510806112263 1 NA
"MIR4540" 0.0904786934764894 0 6.91875675003683 0 1 NA NA
"MIR455" 0 NA NA NA NA NA NA
"MIR4632" 0 NA NA NA NA NA NA
"MIR4633" 0.234618969683156 -2.30140505648077 6.88244754870843 -0.334387591070368 0.738087101934644 NA NA
"MIR4634" 0 NA NA NA NA NA NA
"MIR4635" 0.33622668259529 -0.62747041147912 3.69211894301938 -0.169948590812727 0.865050566966501 NA NA
"MIR4636" 0.0745295944666466 -1.44370622568601 6.91368067543709 -0.208818760000763 0.834589725808689 NA NA
"MIR4637" 0.0410825841070221 0 6.91875675003683 0 1 NA NA
"MIR4638" 0.115429899346937 0.962188763035556 6.91154968607248 0.139214619982328 0.889280555926748 NA NA
"MIR4639" 0.609721647368165 0.564923799262498 3.63706722846066 0.155323991495641 0.876565902659313 NA NA
"MIR4640" 8.05654534425691 1.09029499375345 1.57760584152029 0.69110735080872 0.489498081163026 1 NA
"MIR4641" 0.340183790137245 -0.562911768160348 3.29820221886764 -0.170672302911012 0.864481442326557 NA NA
"MIR4642" 0.429903680472519 2.70318074288517 6.87713290743051 0.393067980402774 0.694269272588829 NA NA
"MIR4643" 0.0847800581835767 0 6.91875675003682 0 1 NA NA
"MIR4644" 0.32631128599871 0 6.91875675003683 0 1 NA NA
"MIR4645" 1.0121668169055 -2.1293918894297 2.39677782413565 -0.888439415613178 0.374304431218314 NA NA
"MIR4646" 0.0685832273497771 0 6.91875675003683 0 1 NA NA
"MIR4647" 0 NA NA NA NA NA NA
"MIR4648" 1.87166751912012 1.56362852336676 2.3471534507805 0.666180782874169 0.505295554581424 NA NA
"MIR4649" 0 NA NA NA NA NA NA
"MIR4650-1" 0 NA NA NA NA NA NA
"MIR4650-2" 0 NA NA NA NA NA NA
"MIR4651" 3.00757850986552 -0.305662171228731 1.24603321694159 -0.24530820452683 0.806217799509027 1 NA
"MIR4652" 0.443845764709253 0 5.44682734639251 0 1 NA NA
"MIR4653" 1.79795221332557 -0.184346470720456 1.9466629910714 -0.094698708284887 0.924554144007657 NA NA
"MIR4654" 0.356444027666146 2.30415148353956 6.53088210322718 0.352808617139326 0.724231923146002 NA NA
"MIR4655" 0.0542357152588684 0 6.91875675003683 0 1 NA NA
"MIR4656" 1.12463055665712 1.74982150041183 1.74201449648253 1.00448159527092 0.315146538045734 NA NA
"MIR4657" 0 NA NA NA NA NA NA
"MIR4658" 0 NA NA NA NA NA NA
"MIR4659A" 1.36252908727326 3.28410413656475 1.66572527546139 1.97157609657756 0.04865801815788 NA NA
"MIR4659B" 0 NA NA NA NA NA NA
"MIR4660" 0.828998215556492 1.63762555148474 3.03877404212819 0.538909944859814 0.589948994844318 NA NA
"MIR4661" 0 NA NA NA NA NA NA
"MIR4663" 0.277752723678981 -0.627459669581323 6.91875675003683 -0.0906896559960695 0.927739190079429 NA NA
"MIR4665" 1.54449761475597 -2.4589406190508 2.25923487205139 -1.08839530120128 0.276420634605143 NA NA
"MIR4667" 0.0222388622921277 0 6.91875675003683 0 1 NA NA
"MIR4668" 0.0853170820719048 -0.627459669581324 6.91875675003683 -0.0906896559960695 0.927739190079429 NA NA
"MIR4669" 0 NA NA NA NA NA NA
"MIR4670" 0 NA NA NA NA NA NA
"MIR4671" 0.144038147689642 0 6.91875675003683 0 1 NA NA
"MIR4672" 2.83278688225018 0.967921006052631 2.0664236695713 0.468403948476565 0.639495744931489 1 NA
"MIR4673" 0.255045894700619 -1.46341454940351 6.912982365271 -0.211690768481535 0.83234829057499 NA NA
"MIR4674" 0.632482132477616 0.0938724385889989 2.89567574236003 0.0324181458634215 0.974138591786639 NA NA
"MIR4675" 0.0195982185069705 0 6.91875675003683 0 1 NA NA
"MIR4676" 0.0529228770130646 0 6.91875675003683 0 1 NA NA
"MIR4677" 2.54164654555933 1.38286778177206 1.22015898071666 1.13335049253978 0.257067095584389 NA NA
"MIR4678" 0 NA NA NA NA NA NA
"MIR4679-1" 0 NA NA NA NA NA NA
"MIR4679-2" 0.0223039813230588 0.815200840156036 6.91875675003683 0.117824758061005 0.906206512089903 NA NA
"MIR4680" 0 NA NA NA NA NA NA
"MIR4681" 0.110944285618225 -1.44370899640521 6.91368057658727 -0.20881916374532 0.834589410614677 NA NA
"MIR4682" 1.59705601979197 0.672441416742389 2.02315262683816 0.33237305372917 0.739607583097169 NA NA
"MIR4683" 0 NA NA NA NA NA NA
"MIR4684" 0.445342207437309 -1.44370899590551 6.91368057651119 -0.20881916367534 0.834589410669308 NA NA
"MIR4685" 0.208717847293517 0.815206156643054 5.90141227528754 0.138137469238808 0.890131773454983 NA NA
"MIR4686" 0.0248194190545009 -0.627459669581324 6.91875675003683 -0.0906896559960695 0.927739190079429 NA NA
"MIR4687" 0 NA NA NA NA NA NA
"MIR4688" 0 NA NA NA NA NA NA
"MIR4689" 0.814291950562887 0.815218482906104 2.14171441237049 0.380638276605613 0.703471674961294 NA NA
"MIR4690" 0 NA NA NA NA NA NA
"MIR4692" 0 NA NA NA NA NA NA
"MIR4693" 0 NA NA NA NA NA NA
"MIR4694" 0 NA NA NA NA NA NA
"MIR4695" 0 NA NA NA NA NA NA
"MIR4696" 0 NA NA NA NA NA NA
"MIR4697" 0 NA NA NA NA NA NA
"MIR4698" 0 NA NA NA NA NA NA
"MIR4699" 0 NA NA NA NA NA NA
"MIR4700" 0 NA NA NA NA NA NA
"MIR4701" 3.46392533975847 -0.943663900291726 1.57862065422022 -0.597777495035917 0.549988408970242 1 NA
"MIR4703" 0 NA NA NA NA NA NA
"MIR4705" 0.271574405714156 4.02710869039344 6.85674280241317 0.587320949092057 0.556988174055812 NA NA
"MIR4706" 0.398228878625904 -1.28351068766156 4.75395546706293 -0.269987949309617 0.787169524520269 NA NA
"MIR4707" 0 NA NA NA NA NA NA
"MIR4708" 0 NA NA NA NA NA NA
"MIR4709" 0 NA NA NA NA NA NA
"MIR4710" 0 NA NA NA NA NA NA
"MIR4711" 0 NA NA NA NA NA NA
"MIR4713" 0.0828805130859391 0 6.91875675003683 0 1 NA NA
"MIR4714" 0.496697656140334 3.89118424785044 6.85221009685286 0.567872875006797 0.570121291582922 NA NA
"MIR4715" 0 NA NA NA NA NA NA
"MIR4716" 0.0625608450148796 0 6.91875675003683 0 1 NA NA
"MIR4717" 0.320432561687557 -0.627459669581323 6.91875675003683 -0.0906896559960694 0.927739190079429 NA NA
"MIR4718" 0 NA NA NA NA NA NA
"MIR4719" 0.0602109577860321 0 6.91875675003683 0 1 NA NA
"MIR4721" 0.0218680358661831 -0.627459669581324 6.91875675003683 -0.0906896559960695 0.927739190079429 NA NA
"MIR4722" 0 NA NA NA NA NA NA
"MIR4723" 0.247358105205455 0 6.91875675003683 0 1 NA NA
"MIR4724" 0 NA NA NA NA NA NA
"MIR4725" 0 NA NA NA NA NA NA
"MIR4726" 0 NA NA NA NA NA NA
"MIR4727" 0.118186004895358 0.0938705852873557 6.91875675003683 0.0135675510324678 0.989174992612722 NA NA
"MIR4728" 3.61389668939833 -0.959474935574106 2.09336248460798 -0.458341516401917 0.6467071014825 1 NA
"MIR4729" 0.352804875261118 0.825156563581477 6.82737608546008 0.120859983872687 0.903801938004315 NA NA
"MIR4730" 13.335221303664 1.15196396093569 0.796284035472658 1.44667469096238 0.147988056126005 1 NA
"MIR4731" 0 NA NA NA NA NA NA
"MIR4732" 0.0267473251137505 0.815200840156036 6.91875675003683 0.117824758061005 0.906206512089903 NA NA
"MIR4733" 0.207911806370656 0.0938705852873559 6.91875675003683 0.0135675510324678 0.989174992612722 NA NA
"MIR4734" 0.041079531760925 0 6.91875675003683 0 1 NA NA
"MIR4735" 0.964860729833872 0.757247587593541 5.19597869134053 0.145737238848871 0.884128822852384 NA NA
"MIR4736" 0.169560959718481 0 6.91875675003683 0 1 NA NA
"MIR4738" 5.16416720356256 -0.103095012607873 0.986133056763371 -0.104544728422598 0.916737074576035 1 NA
"MIR4739" 0 NA NA NA NA NA NA
"MIR4740" 0.123286084769003 1.68351901790424 6.91154968607248 0.243580541900279 0.807555699771495 NA NA
"MIR4741" 0 NA NA NA NA NA NA
"MIR4742" 0.315030042098543 0 6.91875675003683 0 1 NA NA
"MIR4743" 0 NA NA NA NA NA NA
"MIR4744" 1.42338227013502 1.7830126038963 2.36887347534652 0.752683764013813 0.451639968719925 NA NA
"MIR4745" 0 NA NA NA NA NA NA
"MIR4746" 5.96243050574944 0.198184066012843 1.16309101567482 0.170394288445136 0.864700063622268 1 NA
"MIR4747" 0.0919364213701836 0 6.91875675003683 0 1 NA NA
"MIR4748" 0.520262522358622 -1.8237657085746 3.57042979792681 -0.510797246212089 0.609493037641625 NA NA
"MIR4749" 0.172659465923797 0 6.91875675003683 0 1 NA NA
"MIR4750" 0.827907079905301 0.746698476838111 3.16416963977713 0.23598560186258 0.813443842739303 NA NA
"MIR4751" 0 NA NA NA NA NA NA
"MIR4752" 0 NA NA NA NA NA NA
"MIR4753" 0.930425005119068 0.968460337434323 3.37645876294745 0.286827236885581 0.77424460677157 NA NA
"MIR4754" 0.754627327265584 1.16604923517473 2.46279369946894 0.47346606231215 0.635880707981256 NA NA
"MIR4755" 1.15244921646434 2.12758589692386 2.5155882813799 0.845760775987075 0.397686211002197 NA NA
"MIR4756" 0 NA NA NA NA NA NA
"MIR4757" 0 NA NA NA NA NA NA
"MIR4758" 0 NA NA NA NA NA NA
"MIR4759" 0 NA NA NA NA NA NA
"MIR4760" 0 NA NA NA NA NA NA
"MIR4761" 0.144168071949999 0.0938705852873576 6.91875675003683 0.0135675510324681 0.989174992612722 NA NA
"MIR4762" 0.982731850388593 3.86893772046742 6.75085307461959 0.573103528947033 0.566574597977535 NA NA
"MIR4763" 0 NA NA NA NA NA NA
"MIR4764" 0 NA NA NA NA NA NA
"MIR4765" 0 NA NA NA NA NA NA
"MIR4766" 3.82540186058517 1.85801870817306 1.45612551618152 1.27600175089675 0.201954900158358 1 NA
"MIR4768" 1.65373169183149 1.74819251014229 2.40617278094445 0.726544878234429 0.467504805899193 NA NA
"MIR4769" 0 NA NA NA NA NA NA
"MIR4770" 0 NA NA NA NA NA NA
"MIR4772" 0 NA NA NA NA NA NA
"MIR4773-1" 0 NA NA NA NA NA NA
"MIR4773-2" 0 NA NA NA NA NA NA
"MIR4774" 0.487239809357591 4.40592741711546 6.85360482883857 0.642862774722029 0.520313145804436 NA NA
"MIR4775" 0 NA NA NA NA NA NA
"MIR4776-1" 0 NA NA NA NA NA NA
"MIR4776-2" 0 NA NA NA NA NA NA
"MIR4777" 1.38117534655338 -1.45982993968818 1.86678727928389 -0.782001225253785 0.434213853519878 NA NA
"MIR4778" 0 NA NA NA NA NA NA
"MIR4779" 0.271574405714156 4.02710869039344 6.85674280241317 0.587320949092057 0.556988174055812 NA NA
"MIR4780" 0 NA NA NA NA NA NA
"MIR4781" 0.184413062299204 1.51612623919515 6.91531848685918 0.219241708400874 0.826461767107793 NA NA
"MIR4782" 0.988829686729032 3.50109578484201 2.2239342689612 1.57428024456737 0.115422674889386 NA NA
"MIR4783" 0.103421480170096 -0.62745966958132 6.91875675003683 -0.090689655996069 0.927739190079429 NA NA
"MIR4788" 0 NA NA NA NA NA NA
"MIR4789" 0 NA NA NA NA NA NA
"MIR4790" 0 NA NA NA NA NA NA
"MIR4791" 0 NA NA NA NA NA NA
"MIR4792" 0 NA NA NA NA NA NA
"MIR4794" 0.17606976211431 0 6.91875675003683 0 1 NA NA
"MIR4795" 2.19593227208745 1.48771054588559 1.76837183173676 0.841288307801458 0.400186439191885 NA NA
"MIR4796" 0 NA NA NA NA NA NA
"MIR4797" 0.132473684679951 0 6.91875675003683 0 1 NA NA
"MIR4798" 0 NA NA NA NA NA NA
"MIR4799" 0 NA NA NA NA NA NA
"MIR4800" 0 NA NA NA NA NA NA
"MIR4801" 6.80945239174315 1.34614324895416 1.4656588425346 0.918456062139432 0.358380151817666 1 NA
"MIR4802" 0 NA NA NA NA NA NA
"MIR4803" 2.74261716573185 5.40827804017175 2.51550992071007 2.14997285267916 0.0315573622001854 1 NA
"MIR4804" 0.495644594336877 3.33406938776147 6.85032583643521 0.486702306922157 0.626469310165678 NA NA
"MIR483" 0.252523364714043 1.98185048804566 6.87713290746133 0.288179756697075 0.773209143608896 NA NA
"MIR484" 0 NA NA NA NA NA NA
"MIR485" 0 NA NA NA NA NA NA
"MIR486" 3.3501628318959 0.879987369938923 1.10944703391964 0.793176549249004 0.427674968420862 1 NA
"MIR486-2" 0 NA NA NA NA NA NA
"MIR487A" 0 NA NA NA NA NA NA
"MIR487B" 0 NA NA NA NA NA NA
"MIR488" 0.0252143945310499 0 6.91875675003683 0 1 NA NA
"MIR489" 0 NA NA NA NA NA NA
"MIR490" 3.57923993446662 0.864869179576074 1.11075501954077 0.778631799416621 0.436196641426004 1 NA
"MIR491" 2.81216701264432 1.75529196603272 1.84378699347693 0.952003659990397 0.341095125710504 1 NA
"MIR492" 0.0480873816598341 0 6.91875675003683 0 1 NA NA
"MIR493" 0 NA NA NA NA NA NA
"MIR494" 0 NA NA NA NA NA NA
"MIR495" 0 NA NA NA NA NA NA
"MIR496" 0.0209510454731617 0.815200840156036 6.91875675003683 0.117824758061005 0.906206512089903 NA NA
"MIR497" 0 NA NA NA NA NA NA
"MIR498" 0 NA NA NA NA NA NA
"MIR4999" 0.964854251314255 0.5611824164575 2.5773105116526 0.217739544350697 0.827632050867946 NA NA
"MIR499A" 0.173348681986742 -2.62309026798543 6.87461090696632 -0.381561997250979 0.702786276987047 NA NA
"MIR499B" 2.96296384043258 0.231207875056108 1.06933133612726 0.21621724459461 0.828818412216286 1 NA
"MIR5000" 0.428878720863129 -0.627465111937128 5.524764359072 -0.113573189941901 0.909576141132991 NA NA
"MIR5001" 0.465787115363117 -2.01389057652412 3.63069479564042 -0.554684623709575 0.579110395303484 NA NA
"MIR5002" 2.81848937713948 5.56125911767948 3.06484342815571 1.81453286213254 0.0695957281586247 1 NA
"MIR5003" 0 NA NA NA NA NA NA
"MIR5004" 0.0271574405714156 0.815200840156036 6.91875675003683 0.117824758061005 0.906206512089903 NA NA
"MIR5006" 0.998614112362804 0.986794316726317 2.48275542602116 0.397459333442176 0.691028769217757 NA NA
"MIR5007" 0.0864598494829893 0.815200840156037 6.91875675003683 0.117824758061005 0.906206512089903 NA NA
"MIR5008" 0.552889465286748 -0.627462352282165 6.27046903271471 -0.100066254854067 0.920291725554021 NA NA
"MIR5009" 0 NA NA NA NA NA NA
"MIR500A" 0 NA NA NA NA NA NA
"MIR500B" 0.0200212413889407 0 6.91875675003683 0 1 NA NA
"MIR501" 0.0222388622921277 0 6.91875675003683 0 1 NA NA
"MIR5011" 0.0872915378115907 0.737785306007325 6.91670100612204 0.106667225510298 0.915052984476544 NA NA
"MIR502" 0 NA NA NA NA NA NA
"MIR503" 0.760435261830619 1.93653812623824 4.06817504566322 0.476021337455143 0.634059176624275 NA NA
"MIR503HG" 16.0680260098803 0.418974900545688 1.41381716409538 0.296343057069736 0.766968107026572 1 NA
"MIR504" 0 NA NA NA NA NA NA
"MIR505" 0 NA NA NA NA NA NA
"MIR506" 0 NA NA NA NA NA NA
"MIR507" 0.0213759864070273 0 6.91875675003683 0 1 NA NA
"MIR508" 0 NA NA NA NA NA NA
"MIR5088" 0.0244925044214033 0 6.91875675003683 0 1 NA NA
"MIR5089" 1.37047396363199 0.384639210882495 1.74399749305963 0.220550323273512 0.82544258476689 NA NA
"MIR509-1" 0 NA NA NA NA NA NA
"MIR509-2" 0 NA NA NA NA NA NA
"MIR509-3" 0 NA NA NA NA NA NA
"MIR5090" 0.112012726798859 0.815200840156037 6.91875675003683 0.117824758061005 0.906206512089903 NA NA
"MIR5091" 1.62930025469686 -0.106538825368388 1.65262078534123 -0.06446658925834 0.948598709662678 NA NA
"MIR5092" 0 NA NA NA NA NA NA
"MIR5093" 0.590000729182788 0.815214953516454 3.63945067888214 0.223993955529258 0.822762006537979 NA NA
"MIR5094" 1.92549241121161 1.96260885921716 2.02022486344915 0.971480400387897 0.33130910853352 NA NA
"MIR5095" 0 NA NA NA NA NA NA
"MIR510" 0 NA NA NA NA NA NA
"MIR5100" 0 NA NA NA NA NA NA
"MIR511-1" 0 NA NA NA NA NA NA
"MIR512-1" 0 NA NA NA NA NA NA
"MIR512-2" 0 NA NA NA NA NA NA
"MIR514A1" 0 NA NA NA NA NA NA
"MIR514A2" 0 NA NA NA NA NA NA
"MIR514A3" 0 NA NA NA NA NA NA
"MIR514B" 0 NA NA NA NA NA NA
"MIR515-1" 0 NA NA NA NA NA NA
"MIR515-2" 0 NA NA NA NA NA NA
"MIR516A1" 0 NA NA NA NA NA NA
"MIR516A2" 0 NA NA NA NA NA NA
"MIR516B1" 0 NA NA NA NA NA NA
"MIR516B2" 0 NA NA NA NA NA NA
"MIR517A" 0 NA NA NA NA NA NA
"MIR517B" 0 NA NA NA NA NA NA
"MIR517C" 0 NA NA NA NA NA NA
"MIR5186" 0 NA NA NA NA NA NA
"MIR5187" 1.44484619008355 -2.66074858917263 2.53994262602153 -1.04756247716521 0.294840232939866 NA NA
"MIR5188" 0.577916910300805 0 6.91875675003683 0 1 NA NA
"MIR5189" 0.475266534172135 -0.627459669581324 6.91875675003683 -0.0906896559960696 0.927739190079429 NA NA
"MIR518A1" 0 NA NA NA NA NA NA
"MIR518A2" 0 NA NA NA NA NA NA
"MIR518B" 0 NA NA NA NA NA NA
"MIR518C" 0 NA NA NA NA NA NA
"MIR518D" 0 NA NA NA NA NA NA
"MIR518E" 0 NA NA NA NA NA NA
"MIR518F" 0 NA NA NA NA NA NA
"MIR5190" 0.265432566256033 0.108464216223053 6.83865587622948 0.0158604582809999 0.987345715752148 NA NA
"MIR5191" 0.63499877044229 2.25344028289392 4.50742126135652 0.499940021629073 0.617117310694734 NA NA
"MIR5192" 0.0953711419552671 0.815200840156035 6.91875675003683 0.117824758061005 0.906206512089904 NA NA
"MIR5193" 0 NA NA NA NA NA NA
"MIR5194" 0.670251726770156 3.67238648181525 3.88329153218966 0.94568910198316 0.34430718262991 NA NA
"MIR5196" 0 NA NA NA NA NA NA
"MIR5197" 0 NA NA NA NA NA NA
"MIR519A1" 0 NA NA NA NA NA NA
"MIR519A2" 0.02405768720889 -0.627459669581324 6.91875675003683 -0.0906896559960696 0.927739190079429 NA NA
"MIR519B" 0 NA NA NA NA NA NA
"MIR519C" 0 NA NA NA NA NA NA
"MIR519D" 0 NA NA NA NA NA NA
"MIR519E" 0 NA NA NA NA NA NA
"MIR520A" 0 NA NA NA NA NA NA
"MIR520B" 0 NA NA NA NA NA NA
"MIR520C" 0 NA NA NA NA NA NA
"MIR520D" 0 NA NA NA NA NA NA
"MIR520E" 0 NA NA NA NA NA NA
"MIR520F" 0.0327544020049138 0 6.91875675003683 0 1 NA NA
"MIR520G" 0.0223039813230588 0.815200840156036 6.91875675003683 0.117824758061005 0.906206512089903 NA NA
"MIR520H" 0 NA NA NA NA NA NA
"MIR521-1" 0 NA NA NA NA NA NA
"MIR521-2" 0 NA NA NA NA NA NA
"MIR522" 0 NA NA NA NA NA NA
"MIR523" 0 NA NA NA NA NA NA
"MIR524" 0 NA NA NA NA NA NA
"MIR525" 0 NA NA NA NA NA NA
"MIR526A1" 0 NA NA NA NA NA NA
"MIR526A2" 0 NA NA NA NA NA NA
"MIR526B" 0 NA NA NA NA NA NA
"MIR527" 0 NA NA NA NA NA NA
"MIR532" 0 NA NA NA NA NA NA
"MIR539" 0 NA NA NA NA NA NA
"MIR541" 0.0205364351816825 0 6.91875675003683 0 1 NA NA
"MIR542" 0.0226196733691223 0 6.91875675003683 0 1 NA NA
"MIR543" 0 NA NA NA NA NA NA
"MIR545" 0.442293417706344 3.44316491463032 6.26928650350152 0.549211606888159 0.582860239922493 NA NA
"MIR548A1" 0.0207201282714848 0 6.91875675003683 0 1 NA NA
"MIR548A2" 0.0195982185069705 0 6.91875675003683 0 1 NA NA
"MIR548A3" 0 NA NA NA NA NA NA
"MIR548AA1" 0 NA NA NA NA NA NA
"MIR548AA2" 1.5409751293196 1.13646344627834 1.71028195722457 0.664488940830892 0.506377424817428 NA NA
"MIR548AC" 5.03672129049894 0.408616490485297 1.33630150395458 0.305781658761933 0.759770894200961 1 NA
"MIR548AD" 0 NA NA NA NA NA NA
"MIR548AE2" 2.07768087009623 4.27672993771133 2.14162262893086 1.99695776461158 0.0458297712692589 NA NA
"MIR548AI" 0.0424323587271163 0.815200840156036 6.91875675003683 0.117824758061005 0.906206512089903 NA NA
"MIR548AJ2" 0.567895894397198 1.68489992519085 5.28095975049602 0.319051839967648 0.749687202688952 NA NA
"MIR548AL" 0 NA NA NA NA NA NA
"MIR548AN" 0.33488261117632 0.0938705852873569 6.91875675003683 0.013567551032468 0.989174992612722 NA NA
"MIR548AP" 4.58685300030203 1.1217613463051 1.49466565654482 0.750509882523325 0.45294767404933 1 NA
"MIR548AQ" 0.190102083999909 3.51196320122317 6.86256984655007 0.511756277859772 0.60882159356555 NA NA
"MIR548AR" 0.074472479892017 0 6.91875675003683 0 1 NA NA
"MIR548AS" 0 NA NA NA NA NA NA
"MIR548AU" 0.171025207277908 0 6.91875675003683 0 1 NA NA
"MIR548AV" 0.0665161471611267 0.815200840156036 6.91875675003683 0.117824758061005 0.906206512089903 NA NA
"MIR548AX" 0.0743280085356718 0 6.91875675003683 0 1 NA NA
"MIR548AY" 0.0607177389882829 0.815200840156036 6.91875675003683 0.117824758061005 0.906206512089903 NA NA
"MIR548AZ" 0.327678500693419 0.0938705852873563 6.91875675003683 0.0135675510324679 0.989174992612722 NA NA
"MIR548B" 0.293396951666044 3.23382870592054 6.86669267486349 0.470944144297943 0.6376806227992 NA NA
"MIR548BA" 0.0496388381090019 -1.46342380123364 6.91298203972261 -0.211692116777489 0.832347238627127 NA NA
"MIR548C" 0.176314426427576 0.815200840156038 6.91875675003683 0.117824758061006 0.906206512089903 NA NA
"MIR548D1" 1.3679363041714 -1.56485404731078 3.27934366680762 -0.477185134071093 0.63323029598265 NA NA
"MIR548D2" 0.0655643357379342 -0.627459669581324 6.91875675003683 -0.0906896559960695 0.927739190079429 NA NA
"MIR548F1" 0.0619766917246521 0 6.91875675003683 0 1 NA NA
"MIR548F2" 0.172688599076493 0 6.91875675003683 0 1 NA NA
"MIR548F3" 0.270960303130075 0 6.91875675003683 0 1 NA NA
"MIR548F4" 0.0264142200488665 0 6.91875675003683 0 1 NA NA
"MIR548F5" 1.61340549986338 1.07816387996407 2.15288014888511 0.50080069739247 0.616511394776314 NA NA
"MIR548G" 0 NA NA NA NA NA NA
"MIR548H2" 0 NA NA NA NA NA NA
"MIR548H3" 0.0591001789411362 -0.627459669581322 6.91875675003683 -0.0906896559960693 0.927739190079429 NA NA
"MIR548I1" 0.694749395311402 -0.620776084139506 2.9006669481409 -0.214011499850879 0.830538089352288 NA NA
"MIR548I2" 0.480663491425803 0.0938709848291396 6.27352861067651 0.0149630280906644 0.988061676388204 NA NA
"MIR548I3" 0.0211374424640271 0 6.91875675003683 0 1 NA NA
"MIR548I4" 0.0480873816598341 0 6.91875675003683 0 1 NA NA
"MIR548J" 0.279638789484867 0.815200840156037 6.91875675003683 0.117824758061005 0.906206512089903 NA NA
"MIR548K" 0.446032321497368 3.50270988633958 6.86269446538248 0.510398634823147 0.609772213107408 NA NA
"MIR548M" 0 NA NA NA NA NA NA
"MIR548N" 10.2040877355369 0.369530138396241 0.993737361537582 0.371858956600442 0.709997865118926 1 NA
"MIR548O2" 1.30466929300192 -1.28186211783657 2.24183318035717 -0.571791928618145 0.567462946098066 NA NA
"MIR548Q" 1.75550017709454 1.3550069755388 1.77802277581649 0.762086399549388 0.446008439518981 NA NA
"MIR548T" 2.20893410000487 0.307742416793553 1.58663816627634 0.193958788673153 0.846208150927996 NA NA
"MIR548W" 0.45912942499854 0 6.91875675003683 0 1 NA NA
"MIR548X" 0.303157973512753 1.56111803548415 6.7175110875279 0.232395304621471 0.816230995479627 NA NA
"MIR548Y" 0.993091335264048 1.30264852044862 3.29302014799665 0.395578666969621 0.692415877329962 NA NA
"MIR548Z" 0 NA NA NA NA NA NA
"MIR549A" 0 NA NA NA NA NA NA
"MIR550A1" 8.29690176058216 0.114264047616131 0.849992608150351 0.134429460351165 0.893062987064004 1 NA
"MIR550A2" 2.25018530686933 1.61341379879984 2.36548607679576 0.682064381873403 0.495198241551987 NA NA
"MIR550A3" 4.01743547884566 2.13812138514778 1.52761828895009 1.39964374648675 0.161620026945089 1 NA
"MIR550B1" 0.0489850088428066 0 6.91875675003683 0 1 NA NA
"MIR550B2" 0 NA NA NA NA NA NA
"MIR551A" 0.240734646447665 -0.742084293251846 6.91298236533368 -0.107346475664852 0.914514115275837 NA NA
"MIR551B" 0.074751045209562 1.68352195260332 6.9115496236113 0.243580968709543 0.807555369181117 NA NA
"MIR553" 1.79400710415791 3.58799469284576 2.61012982151618 1.37464223551975 0.16924238775113 NA NA
"MIR554" 0.461944141076311 0.0938714125465246 5.49952546997105 0.0170690022364818 0.986381567940676 NA NA
"MIR555" 3.45448471435911 1.06690560164539 1.28603194117417 0.829610499931502 0.406759038291415 1 NA
"MIR556" 1.28508440144914 -0.937354441607725 2.481691209883 -0.37770792670532 0.705647578626024 NA NA
"MIR557" 0.5096767983983 -1.46345939893742 6.9129803006016 -0.211697319434002 0.832343179488933 NA NA
"MIR5572" 0.953875973281498 -0.510380722387092 2.47111845771015 -0.206538347360342 0.836370413545049 NA NA
"MIR5579" 1.86893557261636 4.54151961042975 2.60250318791519 1.74505823144366 0.0809747331928425 NA NA
"MIR558" 0.296213371421648 0 6.91875675003683 0 1 NA NA
"MIR5580" 0 NA NA NA NA NA NA
"MIR5582" 1.74512918474097 3.13580943045666 3.9679323551848 0.79028802654843 0.429359577783953 NA NA
"MIR5583-1" 0 NA NA NA NA NA NA
"MIR5583-2" 0 NA NA NA NA NA NA
"MIR5584" 0.463599120551191 -1.32193640114164 6.91664090470933 -0.191124046969327 0.848428408137753 NA NA
"MIR5586" 2.09856261744196 0.855081372238395 1.78757099535242 0.478348202371574 0.63240239381875 NA NA
"MIR5588" 0 NA NA NA NA NA NA
"MIR559" 0.242161172487545 0.815200840156037 6.91875675003683 0.117824758061005 0.906206512089903 NA NA
"MIR561" 0 NA NA NA NA NA NA
"MIR563" 8.76364692854143 0.947920129146046 1.163437758737 0.814757920677326 0.41521089180983 1 NA
"MIR564" 0.534825609785659 1.32501230605481 4.59456444995534 0.28838692339329 0.77305057636286 NA NA
"MIR567" 0 NA NA NA NA NA NA
"MIR5680" 0.0248194190545009 -0.627459669581324 6.91875675003683 -0.0906896559960695 0.927739190079429 NA NA
"MIR5681A" 0 NA NA NA NA NA NA
"MIR5681B" 0 NA NA NA NA NA NA
"MIR5684" 0.245546735556362 0 6.91875675003683 0 1 NA NA
"MIR5685" 0.0727887845786151 0 6.91875675003683 0 1 NA NA
"MIR5687" 0.627290898751307 4.1647348747295 6.85550652763818 0.607502138308708 0.543517724003139 NA NA
"MIR5688" 0.0970930994400519 1.68352195280844 6.91154962360225 0.243580968739541 0.807555369157882 NA NA
"MIR5689" 0 NA NA NA NA NA NA
"MIR569" 0.695490658514538 2.63918235696515 2.77302139016615 0.951735304431614 0.341231239837725 NA NA
"MIR5690" 0.253454239470706 -2.8659977164948 6.86974463424597 -0.417191303182899 0.676538485904351 NA NA
"MIR5691" 0.269728757485245 -0.627460046284346 6.83143880914448 -0.0918488862762608 0.926818102554537 NA NA
"MIR5692A1" 0 NA NA NA NA NA NA
"MIR5692B" 0 NA NA NA NA NA NA
"MIR5692C1" 0 NA NA NA NA NA NA
"MIR5692C2" 0 NA NA NA NA NA NA
"MIR5693" 2.08209811721292 -0.0917426615432825 1.676057510206 -0.0547371799503507 0.956347848433561 NA NA
"MIR5694" 0.240534177010024 2.23782439837011 6.87161997454892 0.325661839079948 0.744680219531202 NA NA
"MIR5695" 0 NA NA NA NA NA NA
"MIR5696" 0.713921730649036 2.27132347931264 2.85032491683759 0.796864759485967 0.425529579549136 NA NA
"MIR5698" 0 NA NA NA NA NA NA
"MIR5699" 1.06189150252792 4.11715771492147 5.80153739369049 0.709666668597037 0.477910866297596 NA NA
"MIR5700" 0.133763559297536 0 6.91875675003683 0 1 NA NA
"MIR5702" 0 NA NA NA NA NA NA
"MIR5703" 0 NA NA NA NA NA NA
"MIR5704" 0.0211374424640271 0 6.91875675003683 0 1 NA NA
"MIR5705" 0 NA NA NA NA NA NA
"MIR5707" 0.0454509896376067 -0.627459669581323 6.91875675003683 -0.0906896559960695 0.927739190079429 NA NA
"MIR5708" 0 NA NA NA NA NA NA
"MIR572" 0.0905197403869504 0.815200840156035 6.91875675003683 0.117824758061005 0.906206512089904 NA NA
"MIR5739" 0 NA NA NA NA NA NA
"MIR574" 0.0201684750081508 0 6.91875675003683 0 1 NA NA
"MIR575" 0.505744314958254 3.00417672477684 6.87074721883 0.43724163167342 0.661936120403985 NA NA
"MIR577" 0.0822801112430656 0 6.91875675003683 0 1 NA NA
"MIR578" 8.16959893430012 0.706504608816706 0.896386338333137 0.788169764089084 0.430597412442724 1 NA
"MIR5787" 0.593130406324973 0.494287608882603 2.42307521159269 0.203991855687264 0.838359863318965 NA NA
"MIR580" 1.68349688107898 0.921931604231003 1.60704029248393 0.573682942825293 0.566182372930613 NA NA
"MIR581" 0.752235236463127 0.118924852242577 2.68999189318196 0.0442101154817617 0.964736918950103 NA NA
"MIR583" 0 NA NA NA NA NA NA
"MIR585" 0.0223039813230588 0.815200840156036 6.91875675003683 0.117824758061005 0.906206512089903 NA NA
"MIR586" 0.0416738776457097 0 6.91875675003683 0 1 NA NA
"MIR589" 6.24398845713439 0.459129293109427 0.857823225416602 0.535225999373531 0.592493589998844 1 NA
"MIR591" 0.0327544020049138 0 6.91875675003683 0 1 NA NA
"MIR592" 0.0874721434647323 -2.30140505652864 6.88244754877044 -0.33438759107431 0.73808710193167 NA NA
"MIR593" 1.32592708351155 3.39707932777297 3.05701320656714 1.11124129934254 0.266464498805691 NA NA
"MIR595" 1.36878941617183 -1.44296050478036 2.29169301657571 -0.629648253209963 0.528924745676772 NA NA
"MIR596" 0.329368686309201 2.19899602177137 6.87239526271268 0.319975196086637 0.748987133508645 NA NA
"MIR597" 3.36028778270571 2.66692536422928 2.05030482363536 1.30074578837531 0.193345483657019 1 NA
"MIR598" 1.78398206831739 4.7911700372828 3.714245788397 1.28994426062218 0.197070011757753 NA NA
"MIR599" 0 NA NA NA NA NA NA
"MIR600" 0 NA NA NA NA NA NA
"MIR601" 1.18222265003644 3.87462924510591 2.48983777299977 1.55617738919502 0.119665916474772 NA NA
"MIR602" 2.60982022021318 -1.03145240556309 1.5283459410512 -0.674881502844609 0.499751053269827 1 NA
"MIR603" 0.171909779455277 1.56118692398799 6.91426266885757 0.225792249840277 0.821363005166152 NA NA
"MIR604" 0.577423135191739 0.794195402535408 5.08883059953903 0.156066386373197 0.875980693447328 NA NA
"MIR605" 0.25663334912129 3.47501059263817 6.86307247084665 0.506334532732901 0.612621824626356 NA NA
"MIR6068" 0.718389270791574 2.70318128516025 6.87713348042272 0.393068026504859 0.694269238539321 NA NA
"MIR6069" 0 NA NA NA NA NA NA
"MIR6070" 0 NA NA NA NA NA NA
"MIR6071" 0 NA NA NA NA NA NA
"MIR6072" 0.0200212413889407 0 6.91875675003683 0 1 NA NA
"MIR6073" 0 NA NA NA NA NA NA
"MIR6074" 0.0327544020049138 0 6.91875675003683 0 1 NA NA
"MIR6075" 0.341888187167872 2.14035052084084 6.86125426588938 0.311947413387893 0.755080488427355 NA NA
"MIR6076" 0.0480873816598341 0 6.91875675003683 0 1 NA NA
"MIR6077" 0 NA NA NA NA NA NA
"MIR6078" 0 NA NA NA NA NA NA
"MIR6079" 0.764753037100116 0.750041052655312 3.30892364965193 0.226672214916234 0.820678634058506 NA NA
"MIR608" 0.8085482841235 2.15035729984952 2.80143196656012 0.767592190536022 0.442729503469835 NA NA
"MIR6080" 1.23660502546249 -0.134866399030119 1.90682117880445 -0.0707283936895843 0.943613922524601 NA NA
"MIR6081" 0.192181922591889 2.88941289789039 6.87302731299246 0.420398867385318 0.67419409537534 NA NA
"MIR6082" 0 NA NA NA NA NA NA
"MIR6083" 0.339309554864896 0.815200840156037 6.91875675003683 0.117824758061005 0.906206512089903 NA NA
"MIR6084" 0 NA NA NA NA NA NA
"MIR6085" 0 NA NA NA NA NA NA
"MIR6086" 0 NA NA NA NA NA NA
"MIR6089" 0 NA NA NA NA NA NA
"MIR609" 0.0198684454951598 0 6.91875675003683 0 1 NA NA
"MIR6090" 0.0201684750081508 0 6.91875675003683 0 1 NA NA
"MIR610" 0 NA NA NA NA NA NA
"MIR612" 6.46741494533043 3.4514725422604 1.3877617423248 2.48707860794494 0.0128796936617391 1 NA
"MIR6124" 0 NA NA NA NA NA NA
"MIR6125" 0 NA NA NA NA NA NA
"MIR6126" 3.24552799393326 0.466332879020612 1.35353416756394 0.344529816975294 0.730447876304932 1 NA
"MIR6127" 0 NA NA NA NA NA NA
"MIR6128" 0 NA NA NA NA NA NA
"MIR6129" 0.827902407227903 2.16470802780178 3.06152065054044 0.707069549708788 0.479523257875645 NA NA
"MIR613" 2.53534275406577 1.97931891678496 2.68302683899989 0.737718642249126 0.460685441246341 NA NA
"MIR6130" 0.0429626265079091 0 6.91875675003683 0 1 NA NA
"MIR6131" 0.0421073077872875 0 6.91875675003683 0 1 NA NA
"MIR6133" 0.0427519728140545 0 6.91875675003683 0 1 NA NA
"MIR6134" 0 NA NA NA NA NA NA
"MIR614" 0.803054224504116 1.20017339690111 3.67188221111403 0.326855091720654 0.743777488660287 NA NA
"MIR615" 0 NA NA NA NA NA NA
"MIR6165" 2.34831073338922 0.191699457025755 1.6479261675721 0.116327697683317 0.907392835046314 NA NA
"MIR617" 0.0240436908299171 0 6.91875675003683 0 1 NA NA
"MIR618" 0.0876267367498022 0 6.91875675003683 0 1 NA NA
"MIR620" 0.278815369477669 3.70484716368309 6.86014200653169 0.540054004735708 0.589159789364398 NA NA
"MIR621" 0 NA NA NA NA NA NA
"MIR622" 0 NA NA NA NA NA NA
"MIR623" 0.683243654004463 3.18217039830764 2.67284407496502 1.19055594305451 0.233827955908258 NA NA
"MIR624" 0.100521129622494 0 6.91875675003683 0 1 NA NA
"MIR626" 0.261739379467973 3.70484716369578 6.86014200653614 0.540054004737206 0.589159789363365 NA NA
"MIR627" 0.0839964047162416 0 6.91875675003683 0 1 NA NA
"MIR628" 10.6705551880994 0.679915666950618 0.975827088795578 0.696758344544226 0.485954038853407 1 NA
"MIR629" 0 NA NA NA NA NA NA
"MIR632" 0 NA NA NA NA NA NA
"MIR634" 0.0599118425763294 0.815200840156036 6.91875675003683 0.117824758061005 0.906206512089903 NA NA
"MIR636" 3.05103941403518 1.5710008490012 1.39387471921128 1.12707464117732 0.259710924016923 1 NA
"MIR638" 0.648769598740337 2.24614773035427 3.41826631967204 0.657101442748257 0.511115691294905 NA NA
"MIR639" 1.04114151078108 -1.2969342347899 2.21243342810083 -0.586202603123382 0.557739372593514 NA NA
"MIR642A" 0.441255707503092 2.51040432358603 4.61154985291962 0.544373237556278 0.58618465830461 NA NA
"MIR642B" 0 NA NA NA NA NA NA
"MIR643" 1.73510894044124 -0.622520025405511 1.84686068802147 -0.337069292471872 0.736064665313496 NA NA
"MIR644A" 1.47106382531596 2.8306598900372 2.31467277928544 1.22292011007753 0.221359872169076 NA NA
"MIR645" 2.05262746944479 -2.5083541407345 2.05954478546934 -1.21791677385782 0.223255601252187 NA NA
"MIR648" 1.00388834577676 5.27597248067714 3.84293664596049 1.37290123848984 0.169783051527674 NA NA
"MIR6499" 0 NA NA NA NA NA NA
"MIR650" 0 NA NA NA NA NA NA
"MIR6501" 0 NA NA NA NA NA NA
"MIR6502" 0 NA NA NA NA NA NA
"MIR6503" 0 NA NA NA NA NA NA
"MIR6504" 0.0198684454951598 0 6.91875675003683 0 1 NA NA
"MIR6505" 0.78427743712078 1.1679219831182 2.10268620798349 0.555442832451093 0.578591802242886 NA NA
"MIR6506" 0 NA NA NA NA NA NA
"MIR6508" 0.0408886032796355 0 6.91875675003683 0 1 NA NA
"MIR6509" 0.10521113787776 -0.627459669581323 6.91875675003683 -0.0906896559960694 0.927739190079429 NA NA
"MIR651" 0 NA NA NA NA NA NA
"MIR6510" 0 NA NA NA NA NA NA
"MIR6511A2" 0.27537339017222 0.815200840156038 6.91875675003683 0.117824758061005 0.906206512089903 NA NA
"MIR6511B1" 0.359479127699208 1.30861813584227 6.84235134909778 0.191252695027831 0.848327620813387 NA NA
"MIR6512" 5.90470032815748 2.09534062134754 1.39901506369257 1.49772556116521 0.134204567876859 1 NA
"MIR6513" 0.0391964370139409 0 6.91875675003683 0 1 NA NA
"MIR6514" 1.57142360067187 -0.518355798659486 1.9827402869614 -0.261434037563174 0.793757811289457 NA NA
"MIR6515" 0 NA NA NA NA NA NA
"MIR6516" 6.03275176824153 -0.664657006920193 1.11131120518125 -0.598083600544448 0.549784152172125 1 NA
"MIR653" 0.019530778071571 0 6.91875675003683 0 1 NA NA
"MIR654" 0 NA NA NA NA NA NA
"MIR655" 0 NA NA NA NA NA NA
"MIR656" 0.273303567694693 0.815207237889014 5.67222254416768 0.143719191470587 0.885722215928476 NA NA
"MIR657" 1.13865639425122 1.39390858225077 2.26201497355238 0.616224294953143 0.537746495931464 NA NA
"MIR658" 8.4741140100641 -0.287468488944349 1.0146342218531 -0.283322287729784 0.776929793797108 1 NA
"MIR660" 0 NA NA NA NA NA NA
"MIR661" 2.14528044550511 0.418870818991766 1.7091760320743 0.245071783790119 0.806400850102001 NA NA
"MIR662" 0.0457704645276626 0.0938705852873561 6.91875675003683 0.0135675510324679 0.989174992612722 NA NA
"MIR663A" 2.4573835906062 0.69633668108152 2.74142501337703 0.254005372273063 0.799491407714599 NA NA
"MIR663B" 0.0518634819045618 0 6.91875675003683 0 1 NA NA
"MIR664A" 0.43837591148472 3.43551694826865 6.85557412084856 0.50112753326098 0.616281370641975 NA NA
"MIR664B" 0 NA NA NA NA NA NA
"MIR665" 0 NA NA NA NA NA NA
"MIR668" 0 NA NA NA NA NA NA
"MIR670" 0.316784533266898 1.5161323049336 6.91531867106595 0.219242579706004 0.826461088415854 NA NA
"MIR671" 0 NA NA NA NA NA NA
"MIR6715A" 0 NA NA NA NA NA NA
"MIR6715B" 0 NA NA NA NA NA NA
"MIR6716" 0.019530778071571 0 6.91875675003683 0 1 NA NA
"MIR6717" 2.89316455655918 -0.0506489983566237 1.39549467418449 -0.0362946554319331 0.971047411481233 1 NA
"MIR6718" 0 NA NA NA NA NA NA
"MIR6719" 11.5532896363782 0.0371309267113877 1.02682553815735 0.0361608913409181 0.971154069769276 1 NA
"MIR6720" 0.289625286929015 2.29584236506453 6.87050021777712 0.334159419589877 0.738259264075286 NA NA
"MIR6721" 0.0634123273920814 0 6.91875675003683 0 1 NA NA
"MIR6722" 0.0621603848144543 0 6.91875675003682 0 1 NA NA
"MIR6723" 2.6354326525232 -0.160929154605856 1.6419260679687 -0.0980124243991987 0.921922427627713 1 NA
"MIR6726" 0 NA NA NA NA NA NA
"MIR6727" 0.0528284400977331 0 6.91875675003683 0 1 NA NA
"MIR6728" 0.167576044252157 0 6.91875675003683 0 1 NA NA
"MIR6729" 0 NA NA NA NA NA NA
"MIR6730" 0.405730763831218 1.45938644394189 6.53711389105294 0.223246293129341 0.823343824247221 NA NA
"MIR6731" 0 NA NA NA NA NA NA
"MIR6732" 0.292329281360774 0 6.91875675003683 0 1 NA NA
"MIR6733" 0.399421912844987 -1.55246549945685 4.68848910440169 -0.331122770019739 0.740551752897272 NA NA
"MIR6734" 0 NA NA NA NA NA NA
"MIR6735" 0 NA NA NA NA NA NA
"MIR6736" 0.147142744102022 0.815200840156036 6.91875675003683 0.117824758061005 0.906206512089903 NA NA
"MIR6737" 0 NA NA NA NA NA NA
"MIR6738" 0.269797323018846 0 6.91875675003683 0 1 NA NA
"MIR6739" 3.35251767127049 2.20507137073115 1.19506237610933 1.84515169652486 0.0650154748135685 1 NA
"MIR6740" 0.390917164854096 -1.95312576678047 3.65185697485281 -0.534830849135101 0.592766829028437 NA NA
"MIR6741" 0.313160413837177 0 6.91875675003683 0 1 NA NA
"MIR6742" 0 NA NA NA NA NA NA
"MIR6743" 0 NA NA NA NA NA NA
"MIR6744" 0 NA NA NA NA NA NA
"MIR6745" 0.0248194190545009 -0.627459669581324 6.91875675003683 -0.0906896559960695 0.927739190079429 NA NA
"MIR6746" 2.24749864770645 -0.513656975908528 1.35160587366156 -0.380034583984906 0.703919743360045 NA NA
"MIR6747" 0.2247731608316 -0.627459669581323 6.91875675003683 -0.0906896559960694 0.927739190079429 NA NA
"MIR6748" 1.96464968796645 0.728131863590676 1.70998111056841 0.425812811083417 0.670244251073307 NA NA
"MIR6749" 0 NA NA NA NA NA NA
"MIR675" 0 NA NA NA NA NA NA
"MIR6750" 1.06042179246688 0.823836917075523 2.5976020019147 0.317152865014837 0.751127613273414 NA NA
"MIR6751" 0 NA NA NA NA NA NA
"MIR6752" 0.02405768720889 -0.627459669581324 6.91875675003683 -0.0906896559960696 0.927739190079429 NA NA
"MIR6753" 0.133811668458669 0 6.91875675003683 0 1 NA NA
"MIR6754" 0.0214813132539546 0 6.91875675003683 0 1 NA NA
"MIR6755" 0 NA NA NA NA NA NA
"MIR6756" 0.124124853232125 0 6.91875675003683 0 1 NA NA
"MIR6757" 1.08874437599995 1.46315502115171 1.87576318012589 0.780031848718513 0.435372128928216 NA NA
"MIR6759" 0.863119021555038 -0.855801982570444 2.28437486672393 -0.374632900684013 0.707933500942457 NA NA
"MIR676" 0 NA NA NA NA NA NA
"MIR6760" 0.304146384167259 1.37678206896341 6.83404790432439 0.201459235907934 0.840339500964231 NA NA
"MIR6761" 0.0412617479238765 0 6.91875675003683 0 1 NA NA
"MIR6762" 0.0436321647208444 0 6.91875675003683 0 1 NA NA
"MIR6763" 1.5109349236311 -1.76734029681794 1.55448890566578 -1.1369269284434 0.25556883383564 NA NA
"MIR6764" 2.65072839927218 1.48763914964849 1.27866730762253 1.16342940871344 0.24465532340549 1 NA
"MIR6765" 0 NA NA NA NA NA NA
"MIR6766" 0.0691997214733877 0 6.91875675003683 0 1 NA NA
"MIR6767" 0.247793244306826 0.0938719897785083 4.2363790609539 0.0221585435174375 0.982321486944143 NA NA
"MIR6768" 1.21271605657767 -2.20475242062111 1.66513240192575 -1.32407033703223 0.18547968594314 NA NA
"MIR6769A" 1.56891681004073 3.6152152721575 1.98562752570839 1.82069155737944 0.0686537562632006 NA NA
"MIR6769B" 0 NA NA NA NA NA NA
"MIR6770-2" 0.0714197278842231 0.815200840156037 6.91875675003683 0.117824758061005 0.906206512089903 NA NA
"MIR6771" 0 NA NA NA NA NA NA
"MIR6772" 1.20523725666226 2.45617569611403 2.1896013237552 1.12174562075148 0.261970613314873 NA NA
"MIR6773" 0 NA NA NA NA NA NA
"MIR6774" 0 NA NA NA NA NA NA
"MIR6775" 0.199566812741279 0.815200840156036 6.91875675003683 0.117824758061005 0.906206512089903 NA NA
"MIR6776" 0.169643567134664 0 6.91875675003683 0 1 NA NA
"MIR6777" 0 NA NA NA NA NA NA
"MIR6778" 0.863268304034556 -1.29759619361807 2.09382913944552 -0.61972401146432 0.535439504480928 NA NA
"MIR6779" 0.167224111549028 0.107526414570934 6.91337989150407 0.0155533785584493 0.987590699699218 NA NA
"MIR6780A" 0.06390290323106 0 6.91875675003683 0 1 NA NA
"MIR6780B" 1.2891902075624 -1.29392008339493 1.80991599609146 -0.714906153760267 0.474667034254496 NA NA
"MIR6781" 0.757910074863246 1.49118072117069 3.82008679659969 0.390352575888593 0.696275850723784 NA NA
"MIR6782" 0 NA NA NA NA NA NA
"MIR6783" 0.734852766856438 1.80976409716929 4.70989446080481 0.384247271829536 0.700795184656406 NA NA
"MIR6784" 0.385045865636487 0.0938714183796088 5.48821535431311 0.0171041791036565 0.986353504958277 NA NA
"MIR6785" 0 NA NA NA NA NA NA
"MIR6786" 0 NA NA NA NA NA NA
"MIR6787" 0 NA NA NA NA NA NA
"MIR6789" 0.0214813132539546 0 6.91875675003683 0 1 NA NA
"MIR6790" 0 NA NA NA NA NA NA
"MIR6791" 2.44246877440222 -0.115392807541334 1.33017156532562 -0.0867503189433213 0.930869978411703 NA NA
"MIR6792" 0 NA NA NA NA NA NA
"MIR6793" 1.53085966041038 1.38377102131493 2.32066149232773 0.596283010637171 0.550986178750525 NA NA
"MIR6794" 0 NA NA NA NA NA NA
"MIR6795" 0 NA NA NA NA NA NA
"MIR6796" 3.8124944203003 0.835661454003369 1.04016914879398 0.803389963038489 0.421749374475545 1 NA
"MIR6797" 3.39549816752549 2.86916375167739 1.81616812250464 1.57978973208746 0.114155027845529 1 NA
"MIR6798" 0 NA NA NA NA NA NA
"MIR6799" 0.0687310471021735 0.815200840156036 6.91875675003683 0.117824758061005 0.906206512089903 NA NA
"MIR6800" 0 NA NA NA NA NA NA
"MIR6801" 0.83985891999447 1.8446690114041 3.77648898050493 0.488461377995986 0.625223075929408 NA NA
"MIR6802" 0 NA NA NA NA NA NA
"MIR6803" 0 NA NA NA NA NA NA
"MIR6804" 0.87954037181671 1.33374945694803 3.04463878055036 0.43806492430834 0.6613392200805 NA NA
"MIR6805" 0 NA NA NA NA NA NA
"MIR6806" 0.519860786855771 2.99012108262152 6.85146885903041 0.436420444162197 0.662531708565381 NA NA
"MIR6807" 0 NA NA NA NA NA NA
"MIR6808" 0 NA NA NA NA NA NA
"MIR6809" 0.0200386227979942 -0.627459669581324 6.91875675003683 -0.0906896559960696 0.927739190079429 NA NA
"MIR6810" 0.215815692089685 0.0938705852873567 6.91875675003683 0.0135675510324679 0.989174992612722 NA NA
"MIR6811" 0 NA NA NA NA NA NA
"MIR6812" 0.661650468006631 -2.01290307220509 2.42091238071812 -0.831464652846295 0.405711188536407 NA NA
"MIR6813" 0.127945280870955 0 6.91875675003683 0 1 NA NA
"MIR6814" 0.0597328721956235 0 6.91875675003683 0 1 NA NA
"MIR6815" 0.0480873816598341 0 6.91875675003683 0 1 NA NA
"MIR6816" 0 NA NA NA NA NA NA
"MIR6817" 0.0628531364194851 1.9239353944283 6.90136615893179 0.278776020590986 0.780416717991101 NA NA
"MIR6818" 0 NA NA NA NA NA NA
"MIR6819" 0.496002451432996 -0.632397618077077 3.67074631754972 -0.172280392969027 0.863217098024829 NA NA
"MIR6820" 5.52118092659226 0.399615725016056 1.18542353524653 0.33710797291784 0.736035507338087 1 NA
"MIR6821" 0 NA NA NA NA NA NA
"MIR6822" 0.459227082093769 -0.627459669581323 6.91875675003683 -0.0906896559960694 0.927739190079429 NA NA
"MIR6823" 0 NA NA NA NA NA NA
"MIR6824" 0 NA NA NA NA NA NA
"MIR6825" 0.357273859997313 0.0938705852873569 6.91875675003683 0.013567551032468 0.989174992612722 NA NA
"MIR6826" 0.0823173677059357 0 6.91875675003683 0 1 NA NA
"MIR6827" 0.40976372984332 -0.627462108943754 6.33201097391282 -0.0990936546902443 0.921063910115745 NA NA
"MIR6828" 0.0427519728140545 0 6.91875675003683 0 1 NA NA
"MIR6829" 0.996349930106144 0.0938723375375908 3.24620705022744 0.0289175447176155 0.976930352811907 NA NA
"MIR6830" 0.0252143945310499 0 6.91875675003683 0 1 NA NA
"MIR6831" 0 NA NA NA NA NA NA
"MIR6832" 3.56666172376209 0.326819360132692 1.00975417839263 0.323662300316437 0.746193715679068 1 NA
"MIR6833" 0.02405768720889 -0.627459669581324 6.91875675003683 -0.0906896559960696 0.927739190079429 NA NA
"MIR6834" 0 NA NA NA NA NA NA
"MIR6835" 3.4072386535817 -0.0799420769830215 1.58543897958462 -0.0504226766292615 0.959785566031351 1 NA
"MIR6836" 0.063225930401216 0.815200840156037 6.91875675003683 0.117824758061005 0.906206512089903 NA NA
"MIR6837" 2.98135698019545 0.544142093345113 1.57259933172331 0.346014450323353 0.729331854969628 1 NA
"MIR6838" 0.217813904271365 1.5204520751669 5.82431852573671 0.261052356331179 0.79405213211825 NA NA
"MIR6839" 0.199536296495331 0 6.91875675003683 0 1 NA NA
"MIR6840" 8.30145571166406 0.6299192395682 1.03968164482282 0.605877041981968 0.544596405587776 1 NA
"MIR6841" 8.37700771327806 1.13919690111786 1.06340923452286 1.07126858046235 0.284048682957379 1 NA
"MIR6842" 0 NA NA NA NA NA NA
"MIR6843" 1.51667851365557 -1.23305089073506 2.55188551787056 -0.483192087615273 0.628959352915027 NA NA
"MIR6844" 0 NA NA NA NA NA NA
"MIR6846" 0 NA NA NA NA NA NA
"MIR6847" 2.98507361144899 -0.275703471652295 1.40643847227632 -0.196029529259158 0.844587053363516 1 NA
"MIR6848" 0 NA NA NA NA NA NA
"MIR6849" 0 NA NA NA NA NA NA
"MIR6850" 0 NA NA NA NA NA NA
"MIR6851" 0.236100867516261 2.62629267900282 5.7146198572882 0.459574345203968 0.645821777151929 NA NA
"MIR6852" 0 NA NA NA NA NA NA
"MIR6853" 0 NA NA NA NA NA NA
"MIR6854" 0.0209510454731617 0.815200840156036 6.91875675003683 0.117824758061005 0.906206512089903 NA NA
"MIR6855" 0.733181709382336 -2.75169069152426 3.01642342656956 -0.912236215674015 0.361644383224912 NA NA
"MIR6856" 0.422348398896039 2.94031602442816 4.60917961499448 0.637926110508427 0.523521780024509 NA NA
"MIR6857" 0 NA NA NA NA NA NA
"MIR6858" 0 NA NA NA NA NA NA
"MIR6859-1" 0 NA NA NA NA NA NA
"MIR6859-2" 0 NA NA NA NA NA NA
"MIR6860" 0 NA NA NA NA NA NA
"MIR6861" 0.328281019530847 -1.90185467303296 6.57674801979963 -0.289178582987721 0.772444720335906 NA NA
"MIR6862-1" 0 NA NA NA NA NA NA
"MIR6862-2" 0 NA NA NA NA NA NA
"MIR6863" 0 NA NA NA NA NA NA
"MIR6864" 1.03017399647738 -1.53518214530621 2.15426836857526 -0.712623444553247 0.476078800296689 NA NA
"MIR6865" 2.48002788031539 -0.288043837827509 1.46282799162265 -0.196908891186854 0.843898835738459 NA NA
"MIR6866" 0 NA NA NA NA NA NA
"MIR6867" 0.707095153309841 -0.804146929343689 2.77888943181963 -0.289377087168642 0.772292827085311 NA NA
"MIR6868" 0.0895524948397447 0 6.91875675003683 0 1 NA NA
"MIR6869" 0 NA NA NA NA NA NA
"MIR6870" 0.273363728348238 0 6.91875675003683 0 1 NA NA
"MIR6871" 0.426277853090906 1.21333380801057 3.55901344141667 0.340918579820706 0.733164877160824 NA NA
"MIR6872" 0 NA NA NA NA NA NA
"MIR6873" 0 NA NA NA NA NA NA
"MIR6874" 0.0213759864070273 0 6.91875675003683 0 1 NA NA
"MIR6875" 0 NA NA NA NA NA NA
"MIR6876" 0.09554539949824 0 6.91875675003683 0 1 NA NA
"MIR6877" 0.281712297453224 1.68358026652472 6.91154698165681 0.243589498992473 0.807548761952504 NA NA
"MIR6878" 4.30805841315653 0.145531488344681 1.18803928664735 0.122497201885783 0.902505261876703 1 NA
"MIR6879" 0 NA NA NA NA NA NA
"MIR6880" 0.143930937520638 0 6.91875675003683 0 1 NA NA
"MIR6881" 0.201706306198484 0 6.91875675003683 0 1 NA NA
"MIR6882" 0.975699034572672 0.81521556656143 3.4266049992753 0.237907656918099 0.811952716641973 NA NA
"MIR6883" 2.61659640469703 -2.45061973199866 1.8086303304847 -1.35495888280382 0.175430657529485 1 NA
"MIR6884" 3.81091957258912 -0.642594270857659 1.34643783865117 -0.477255059543927 0.633180508224283 1 NA
"MIR6885" 0.447109166800933 -0.627459669581322 6.91875675003683 -0.0906896559960692 0.927739190079429 NA NA
"MIR6886" 0 NA NA NA NA NA NA
"MIR6887" 0 NA NA NA NA NA NA
"MIR6888" 0 NA NA NA NA NA NA
"MIR6889" 0.581249048895745 -0.627470983848464 3.43619079132977 -0.182606561146635 0.855106735859991 NA NA
"MIR6890" 0 NA NA NA NA NA NA
"MIR6891" 0 NA NA NA NA NA NA
"MIR6892" 0 NA NA NA NA NA NA
"MIR6893" 0 NA NA NA NA NA NA
"MIR6894" 0.0414146092050215 -0.627459669581324 6.91875675003683 -0.0906896559960696 0.927739190079429 NA NA
"MIR6895" 2.05577870159875 -0.27737014482939 1.70691066761312 -0.162498336961742 0.870913437784406 NA NA
"MIR7-2" 8.53185981568848 0.692726982122154 1.44896658107315 0.478083477680417 0.632590791270242 1 NA
"MIR7-3" 2.16465114765276 -0.459920571702514 1.65002892275854 -0.278734854497951 0.780448312119186 NA NA
"MIR708" 4.3799476586994 0.9097113614878 1.12634373156854 0.807667620452716 0.419281948260626 1 NA
"MIR7106" 1.34399372412793 2.60774809769536 2.02111828583596 1.2902501134993 0.196963831577312 NA NA
"MIR7107" 0.217193407915988 0.0938705852873559 6.91875675003683 0.0135675510324678 0.989174992612722 NA NA
"MIR7108" 0 NA NA NA NA NA NA
"MIR7109" 0.440872671761065 0.815211528383219 4.65278600928536 0.175209331947856 0.860915151923306 NA NA
"MIR711" 0.212843109370042 0.815200840156037 6.91875675003683 0.117824758061005 0.906206512089903 NA NA
"MIR7110" 1.97612760189161 -0.281379950569174 1.54100820186745 -0.182594713141817 0.855116032905241 NA NA
"MIR7111" 4.83402856716888 -0.839262988862199 1.19481210557539 -0.702422569160391 0.482415674499074 1 NA
"MIR7112" 0 NA NA NA NA NA NA
"MIR7113" 4.00888175224078 0.723122264186183 1.35899170626224 0.532102043635758 0.5946553220503 1 NA
"MIR7114" 0.0457720118924444 0 6.91875675003683 0 1 NA NA
"MIR7150" 0.159947139864643 0 6.91875675003683 0 1 NA NA
"MIR7152" 4.20304282025639 1.1525490147535 2.33188430404977 0.494256517251682 0.621125029887383 1 NA
"MIR7153" 0 NA NA NA NA NA NA
"MIR7154" 0 NA NA NA NA NA NA
"MIR7155" 0.0201684750081508 0 6.91875675003683 0 1 NA NA
"MIR7156" 0.406059324789813 -0.62746512719416 5.52036165057017 -0.113663771852584 0.909504332220397 NA NA
"MIR7159" 0 NA NA NA NA NA NA
"MIR7160" 0.300593681030169 0 6.91875675003683 0 1 NA NA
"MIR7162" 0.841194470110265 0.0938721417970425 3.83511954842418 0.0244769792992799 0.980472146070976 NA NA
"MIR718" 0.039061556143142 0 6.91875675003683 0 1 NA NA
"MIR744" 7.2381456649027 -0.488337883427026 1.10164964358061 -0.443278755884508 0.657564119930789 1 NA
"MIR7515" 0 NA NA NA NA NA NA
"MIR7515HG" 0.439263618480356 -0.627459669581323 6.91875675003683 -0.0906896559960694 0.927739190079429 NA NA
"MIR758" 0 NA NA NA NA NA NA
"MIR759" 0 NA NA NA NA NA NA
"MIR761" 0.0690384271329958 0.815200840156038 6.91875675003683 0.117824758061005 0.906206512089903 NA NA
"MIR764" 0 NA NA NA NA NA NA
"MIR7641-2" 0.0327544020049138 0 6.91875675003683 0 1 NA NA
"MIR765" 1.32727478582315 -0.516645162353343 1.83122056682072 -0.282131585738095 0.777842614659608 NA NA
"MIR766" 1.2841769787509 1.02366832097927 1.85733947151309 0.55114766938396 0.581532449810237 NA NA
"MIR767" 0 NA NA NA NA NA NA
"MIR769" 2.2014547627962 0.595499275008548 1.85646398774318 0.320770711923408 0.748384155959327 NA NA
"MIR770" 0 NA NA NA NA NA NA
"MIR7702" 0 NA NA NA NA NA NA
"MIR7703" 0 NA NA NA NA NA NA
"MIR7705" 0 NA NA NA NA NA NA
"MIR7843" 0.0327544020049138 0 6.91875675003683 0 1 NA NA
"MIR7844" 0 NA NA NA NA NA NA
"MIR7845" 4.21815672725077 0.372466391558639 1.08943201934029 0.341890439188841 0.73243334498613 1 NA
"MIR7846" 0 NA NA NA NA NA NA
"MIR7848" 0.0426750263588585 0 6.91875675003683 0 1 NA NA
"MIR7849" 0 NA NA NA NA NA NA
"MIR7851" 3.12499848487673 0.425416864174777 1.3274528697075 0.32047605898695 0.74860747627715 1 NA
"MIR7852" 0 NA NA NA NA NA NA
"MIR7853" 1.5790147134054 3.49775343349081 1.95125991232947 1.79256151955436 0.0730430640170502 NA NA
"MIR7854" 0.55520979409401 4.79319022015416 6.85114350768832 0.699619007363555 0.484165269069576 NA NA
"MIR7855" 0 NA NA NA NA NA NA
"MIR7856" 2.0164592972316 3.1983602439502 2.40314918377788 1.33090374311353 0.183220685456195 NA NA
"MIR7974" 1.90424236650721 2.58848758851325 1.71950633822074 1.50536670378993 0.132229824496629 NA NA
"MIR7976" 0.0912304554212793 0 6.91875675003683 0 1 NA NA
"MIR802" 0 NA NA NA NA NA NA
"MIR8052" 0 NA NA NA NA NA NA
"MIR8053" 0 NA NA NA NA NA NA
"MIR8054" 0 NA NA NA NA NA NA
"MIR8055" 3.75957082507407 -1.66015715512282 1.287926322188 -1.28901562653247 0.197392654030416 1 NA
"MIR8056" 0 NA NA NA NA NA NA
"MIR8057" 0.141794349878509 1.68351901804261 6.91154968606637 0.243580541920515 0.807555699755821 NA NA
"MIR8058" 0.284503564812055 0.815200840156035 6.91875675003683 0.117824758061005 0.906206512089904 NA NA
"MIR8059" 0 NA NA NA NA NA NA
"MIR8060" 0 NA NA NA NA NA NA
"MIR8061" 0 NA NA NA NA NA NA
"MIR8062" 0 NA NA NA NA NA NA
"MIR8063" 0.372094948396507 0 6.91875675003683 0 1 NA NA
"MIR8064" 2.27193487670914 1.38523749777054 1.38868395055412 0.997518187790531 0.318513050050782 NA NA
"MIR8065" 0 NA NA NA NA NA NA
"MIR8066" 0.561596540348191 4.16445547270181 6.18259097109932 0.673577710731416 0.500579827795612 NA NA
"MIR8067" 2.40718644707477 -0.92293483136272 1.98029804850022 -0.466058547127138 0.641173593715393 NA NA
"MIR8068" 0 NA NA NA NA NA NA
"MIR8069" 7.48569789977673 0 6.91875675003683 0 1 1 NA
"MIR8070" 0.324281983432178 -2.5493013805417 6.86324831635911 -0.371442393314727 0.710308055091824 NA NA
"MIR8071-1" 0 NA NA NA NA NA NA
"MIR8071-2" 0 NA NA NA NA NA NA
"MIR8073" 0.0395694008695652 -0.627459669581324 6.91875675003683 -0.0906896559960696 0.927739190079429 NA NA
"MIR8074" 0.0223039813230588 0.815200840156036 6.91875675003683 0.117824758061005 0.906206512089903 NA NA
"MIR8075" 4.9921824647577 0.385896959342995 1.23909497602961 0.311434528271201 0.755470308344991 1 NA
"MIR8076" 0.76034610085529 3.70484676179799 6.86014201122077 0.540053945783946 0.589159830018471 NA NA
"MIR8077" 0 NA NA NA NA NA NA
"MIR8078" 0.108578230394015 -0.627459669581323 6.91875675003683 -0.0906896559960693 0.927739190079429 NA NA
"MIR8079" 0 NA NA NA NA NA NA
"MIR8080" 0 NA NA NA NA NA NA
"MIR8081" 0.0614328690178944 1.45911556097097 6.91670100612786 0.210955419307307 0.832922058701663 NA NA
"MIR8082" 1.36101714423005 1.09689595076062 1.88712637465223 0.581251984760567 0.561070636181386 NA NA
"MIR8083" 0.0210984394506731 0 6.91875675003683 0 1 NA NA
"MIR8084" 0 NA NA NA NA NA NA
"MIR8085" 0.940561612797697 -1.24189236814178 2.73829016954107 -0.453528403218831 0.650168295582481 NA NA
"MIR8086" 0 NA NA NA NA NA NA
"MIR8087" 0 NA NA NA NA NA NA
"MIR8088" 0 NA NA NA NA NA NA
"MIR8089" 0.0211374424640271 0 6.91875675003683 0 1 NA NA
"MIR873" 1.45410971271804 3.02577409540824 6.87033795145807 0.440411245674762 0.65963928146776 NA NA
"MIR874" 0.647952869191517 3.66297961586542 6.05513140366868 0.60493808832061 0.545220134347025 NA NA
"MIR875" 0 NA NA NA NA NA NA
"MIR876" 0.0245578732805821 0 6.91875675003683 0 1 NA NA
"MIR877" 0 NA NA NA NA NA NA
"MIR885" 0.0636424158355868 0 6.91875675003683 0 1 NA NA
"MIR888" 0 NA NA NA NA NA NA
"MIR889" 0 NA NA NA NA NA NA
"MIR890" 0 NA NA NA NA NA NA
"MIR891A" 0 NA NA NA NA NA NA
"MIR891B" 0 NA NA NA NA NA NA
"MIR892A" 0 NA NA NA NA NA NA
"MIR892B" 0 NA NA NA NA NA NA
"MIR892C" 0 NA NA NA NA NA NA
"MIR9-1" 0.226491100857731 -0.627466961845701 4.96254199260458 -0.126440635218963 0.899383137994124 NA NA
"MIR9-2" 0 NA NA NA NA NA NA
"MIR9-3" 0.766096679286115 -0.897318556468225 3.07205411621654 -0.292090738809425 0.770217247445473 NA NA
"MIR920" 0 NA NA NA NA NA NA
"MIR921" 0.199020283671143 -0.627459669581323 6.91875675003683 -0.0906896559960694 0.927739190079429 NA NA
"MIR922" 0 NA NA NA NA NA NA
"MIR92A1" 0 NA NA NA NA NA NA
"MIR92A2" 0.0414844636649694 0 6.91875675003683 0 1 NA NA
"MIR92B" 4.44565309898322 0.792622139228687 1.11369851351522 0.711702610365258 0.476648950890951 1 NA
"MIR93" 4.43302122918444 -0.15886784327359 1.4414160408104 -0.110216508471954 0.912237670169204 1 NA
"MIR933" 1.74826019181753 0.135728007282267 1.58015858242966 0.0858951808960666 0.931549742441687 NA NA
"MIR934" 0 NA NA NA NA NA NA
"MIR935" 0 NA NA NA NA NA NA
"MIR936" 0 NA NA NA NA NA NA
"MIR937" 0 NA NA NA NA NA NA
"MIR938" 0.286677378650909 2.52479171829247 6.86649323434218 0.367697401297207 0.713098878480724 NA NA
"MIR939" 0 NA NA NA NA NA NA
"MIR941-1" 0.52318758794849 0.0938714742457029 5.37868872805505 0.0174524831221544 0.986075640040949 NA NA
"MIR941-2" 0.386491733634745 -0.627470415299289 3.69046963559308 -0.170024543556081 0.864990834704318 NA NA
"MIR941-3" 0.0518230785605295 0.815200840156036 6.91875675003683 0.117824758061005 0.906206512089903 NA NA
"MIR941-4" 0.14221061672553 0.0938705852873575 6.91875675003683 0.0135675510324681 0.989174992612722 NA NA
"MIR942" 0.101340767209407 2.28704463920578 6.8884574881399 0.332011142283082 0.739880845469742 NA NA
"MIR943" 1.65567008239195 0.0465576260571247 1.6380200283037 0.0284231115936592 0.977324691259856 NA NA
"MIR944" 0.0814723217142468 2.2870446392096 6.88845748814806 0.332011142283243 0.73988084546962 NA NA
"MIR96" 0.0223039813230588 0.815200840156036 6.91875675003683 0.117824758061005 0.906206512089903 NA NA
"MIR98" 2.29493446250563 0.808689842774251 1.26516957677513 0.63919482227479 0.522696200015562 NA NA
"MIR99A" 0.0267473251137505 0.815200840156036 6.91875675003683 0.117824758061005 0.906206512089903 NA NA
"MIR99B" 2.67258330304104 -0.294615387618147 1.36718786749427 -0.215490054163592 0.829385265556754 1 NA
"MIRLET7A1" 0.894080104322258 0.115280089956769 2.10188337265987 0.0548460925359934 0.956261079106958 NA NA
"MIRLET7A2" 0.0415199360519488 -0.627459669581324 6.91875675003683 -0.0906896559960696 0.927739190079429 NA NA
"MIRLET7A3" 0 NA NA NA NA NA NA
"MIRLET7B" 0 NA NA NA NA NA NA
"MIRLET7C" 0.692804234135121 1.66399056527323 4.16388901898851 0.399624139280601 0.689433374144008 NA NA
"MIRLET7DHG" 3.36509056334807 0.751497961557809 1.25960562861208 0.596613689624318 0.550765329265849 1 NA
"MIRLET7E" 0.742047528201236 2.60258955612164 3.36516858070042 0.773390543061571 0.439291285054016 NA NA
"MIRLET7F2" 0.0896991961046917 -0.627459669581324 6.91875675003683 -0.0906896559960695 0.927739190079429 NA NA
"MIRLET7G" 4.05856030629507 3.99931833658881 1.87797490278136 2.12959093897669 0.0332053997770956 1 NA
"MKRN9P" 0.426934849525959 -0.936165013359214 6.880381057766 -0.13606296010343 0.891771508714058 NA NA
"MLANA" 0.826663058380851 2.08557488444323 3.19621302970752 0.652514355288164 0.514069415263921 NA NA
"MLIP-IT1" 0.306912783593756 -0.627459669581323 6.91875675003683 -0.0906896559960694 0.927739190079429 NA NA
"MLK7-AS1" 3.3559595502519 -1.01101166055013 1.57890588877321 -0.640324206616056 0.521961846581664 1 NA
"MLKL" 1.03301003789535 -0.110408430387567 2.8147655472813 -0.0392247341858391 0.968711213779445 NA NA
"MLNR" 1.5802457817229 -1.92353852111368 1.97601731828346 -0.973442137027745 0.330333605197622 NA NA
"MLPH" 3.95678417853624 1.1638882226063 1.69488742443725 0.686705326752153 0.492268439566422 1 NA
"MMP12" 0.785549562805686 2.15867023826846 4.9267928040882 0.438149182258532 0.66127814385508 NA NA
"MMP13" 3.99839504570209 3.71002233269082 1.51199552734807 2.45372573237564 0.0141384770567815 1 NA
"MMP19" 11.4837724399192 1.0732208962727 0.924413520461052 1.1609749019437 0.245652106234786 1 NA
"MMP20" 0 NA NA NA NA NA NA
"MMP21" 11.1049229142847 0.173445671681804 0.91763252129357 0.189014303282649 0.850081606457897 1 NA
"MMP23A" 5.3089712746594 -1.31194984567803 1.23666806358699 -1.06087468764471 0.288746854041458 1 NA
"MMP26" 2.87034252718826 0.222375450774578 1.80492499393759 0.123204815447454 0.901944912447712 1 NA
"MMP27" 0 NA NA NA NA NA NA
"MMP3" 11.4367103996674 1.44071318706327 1.24813539945568 1.15429238501814 0.248380317433259 1 NA
"MMP7" 3.40498497927042 0.276579757094882 2.08050534821184 0.132938738817757 0.894241829641437 1 NA
"MMP8" 0.843174940703643 -0.0338309548527565 3.09939280586546 -0.0109153492221873 0.991290984319248 NA NA
"MNDA" 1.23840743345796 3.26693074442533 2.60240984931535 1.25534828623739 0.209352353548772 NA NA
"MNX1-AS1" 4.18917688923676 0.220287269940243 1.40763779603595 0.15649428465234 0.875643423928429 1 NA
"MOGAT1" 0.968651683752845 -0.717727682776465 1.9287485952518 -0.372120910181539 0.709802828426666 NA NA
"MOGAT2" 0.277529168939871 0.0110956376032488 6.91379842912068 0.00160485407797172 0.998719512258506 NA NA
"MOGAT3" 0.454174327135728 1.51813377220037 3.32061669056238 0.457184286435439 0.647538591784025 NA NA
"MORC1" 0.48190388596259 0.815216653023322 3.01267423965284 0.270595686149347 0.786702014043537 NA NA
"MOS" 0.651436488372651 1.2966575777599 4.12964592495228 0.313987591508802 0.753530463085575 NA NA
"MOV10L1" 2.89151108343121 3.1964056718148 1.97972213397196 1.61457288220634 0.106403221906925 1 NA
"MOXD2P" 0 NA NA NA NA NA NA
"MPC1L" 1.19928819009021 0.0361985658703784 2.16453391958151 0.0167234920843269 0.986657205807517 NA NA
"MPEG1" 4.63965837810695 0.199355661520368 0.951189629227847 0.209585612999376 0.833991109420905 1 NA
"MPO" 1.30081647110689 0.724311660190083 1.86851864667125 0.387639514050576 0.698282822992041 NA NA
"MPZL2" 7.00953107079003 4.88805328746534 2.82649219195583 1.72937087934532 0.0837427384070839 1 NA
"MR1" 4.06503343375256 0.000252139278443843 1.13282265638441 0.000222576126124267 0.999822409946828 1 NA
"MRAP" 6.66547749390616 0.312477166503266 1.37661639821697 0.226989281042993 0.8204320771327 1 NA
"MRGPRD" 0 NA NA NA NA NA NA
"MRGPRG" 0.335101923377441 -2.48008514429838 6.87788120139511 -0.360588540522526 0.718407057125449 NA NA
"MRGPRG-AS1" 0.744435678669872 -1.48061898169354 3.03427783740022 -0.487964207971851 0.625575193399706 NA NA
"MRGPRX1" 0.123420166864598 0 6.91875675003683 0 1 NA NA
"MRGPRX2" 0 NA NA NA NA NA NA
"MRGPRX4" 2.99340728260853 -0.602573797397318 1.43737137592399 -0.419219282845369 0.675055880824241 1 NA
"MROH2A" 1.35536100015353 -0.737173814969354 2.54258274106823 -0.289931101577305 0.77186894742994 NA NA
"MROH2B" 0.565209127277011 0.155156320310984 3.21482545416814 0.0482627509713842 0.961506840359899 NA NA
"MROH5" 0.812788745541941 -0.796780388543821 3.13418140289441 -0.25422280529391 0.799323433158956 NA NA
"MROH7" 0.946491213357118 1.49645492671553 2.66325049769467 0.561890414743514 0.574190684769842 NA NA
"MROH7-TTC4" 1.65877151303569 2.4206507239323 2.51961294267776 0.960723245594901 0.33669133997972 NA NA
"MROH9" 0.856841624025122 3.09586147174563 3.89907562338506 0.793998827100945 0.427196114164404 NA NA
"MRPL23-AS1" 2.4903812557605 -1.44254005645823 1.52104063300116 -0.948390217302713 0.342930837778909 NA NA
"MRS2P2" 0.394860233508819 0.0938705852873573 6.91875675003683 0.013567551032468 0.989174992612722 NA NA
"MRVI1-AS1" 5.60205547042471 -0.552217301573193 1.36253764033065 -0.405285905671703 0.685267365439538 1 NA
"MS4A1" 0 NA NA NA NA NA NA
"MS4A10" 1.11185417924975 0.153354941988461 1.33930428421809 0.114503435698328 0.908838723019988 NA NA
"MS4A12" 0.43250534639435 -0.627459669581324 6.91875675003683 -0.0906896559960695 0.927739190079429 NA NA
"MS4A13" 0.138733343496413 0 6.91875675003683 0 1 NA NA
"MS4A14" 0.298965433995315 -0.627459669581324 6.91875675003683 -0.0906896559960695 0.927739190079429 NA NA
"MS4A15" 0.0786882616925232 0 6.91875675003683 0 1 NA NA
"MS4A3" 1.33557341509918 -1.89637069053104 2.05510634313642 -0.922760370461841 0.356132097167682 NA NA
"MS4A4A" 0.423721706349016 -0.627465454393269 5.42508214056147 -0.115660083688305 0.907921942476266 NA NA
"MS4A5" 0.272539623335631 0 6.91875675003683 0 1 NA NA
"MS4A6A" 1.75884918335957 0.192204988098604 3.20785524583279 0.0599169767240247 0.95222175871636 NA NA
"MS4A6E" 0.0204361640667308 0 6.91875675003683 0 1 NA NA
"MS4A7" 1.534494639975 -0.979892145953298 1.42079587488913 -0.689678343857637 0.490396487541502 NA NA
"MS4A8" 2.76532059686766 0.244978957072134 2.96155191394376 0.0827197915791074 0.93407434740026 1 NA
"MSGN1" 0.094993624182757 0.815200840156037 6.91875675003683 0.117824758061005 0.906206512089903 NA NA
"MSLN" 10.0024589624929 0.551934297651051 0.854576486492843 0.645857107438297 0.518371899931396 1 NA
"MSMB" 0.0624488567703924 0 6.91875675003683 0 1 NA NA
"MSR1" 10.0234911669746 1.74307683416058 0.880241228115572 1.98022630443268 0.0476781053914196 1 NA
"MT1A" 0 NA NA NA NA NA NA
"MT1B" 0 NA NA NA NA NA NA
"MT1DP" 0 NA NA NA NA NA NA
"MT1E" 2.00712773722919 1.60781933074754 1.69037904085672 0.951159054795583 0.341523640133946 NA NA
"MT1G" 3.90223814233912 -2.44187005823523 1.94882567087451 -1.25299563461696 0.210207295391549 1 NA
"MT1H" 0.317038659155772 1.52051606977657 5.5511245411963 0.273911359489855 0.784152741719778 NA NA
"MT1HL1" 0 NA NA NA NA NA NA
"MT1IP" 0.0200386227979942 -0.627459669581324 6.91875675003683 -0.0906896559960696 0.927739190079429 NA NA
"MT1JP" 0 NA NA NA NA NA NA
"MT1L" 0.127764559462984 1.45911556064022 6.91670100610759 0.210955419260106 0.832922058738495 NA NA
"MT1M" 0.122718584548992 0 6.91875675003683 0 1 NA NA
"MT4" 0.238157695079812 0.794796605063953 6.91531814356238 0.114932760657418 0.908498417898494 NA NA
"MTHFD2P1" 0.904070004865913 1.81633047336499 2.56393372806047 0.708415530981364 0.47868725048403 NA NA
"MTNR1B" 0.495910116564167 -2.20808350255299 2.37772927530053 -0.928652191605754 0.353069364569429 NA NA
"MTOR-AS1" 6.85817788384741 -1.31173413153386 1.18298964752513 -1.10882976387669 0.267503627876381 1 NA
"MTPN" 0 NA NA NA NA NA NA
"MTRNR2L10" 1.37950237992301 0.134480409367783 2.05366138973535 0.0654832437518405 0.947789247247925 NA NA
"MTRNR2L3" 0.0246656379891139 0 6.91875675003683 0 1 NA NA
"MTRNR2L4" 1.12938855712616 -0.928924652712413 2.39094123417012 -0.388518395783507 0.697632443306641 NA NA
"MTRNR2L5" 0.0831956265229357 0 6.91875675003683 0 1 NA NA
"MTRNR2L6" 15.9258758564964 0.624128591256857 1.67897729157015 0.371731407202763 0.710092838489301 1 NA
"MTRNR2L7" 0 NA NA NA NA NA NA
"MTUS2-AS1" 3.82201071903035 -0.440030711885309 1.37418529843495 -0.320212064840496 0.74880757791288 1 NA
"MTVR2" 0.42453215530012 -0.55848555321783 4.73551291251415 -0.117935599276261 0.906118685924947 NA NA
"MUC13" 1.19334264392163 -0.108237130482864 1.97161996375185 -0.054897562650409 0.956220073675803 NA NA
"MUC15" 0.783559560260906 -3.15524396118725 5.90543159646807 -0.534295234758852 0.593137288581686 NA NA
"MUC16" 1.67661903025391 0.867620897099269 2.72681330396723 0.318181261561608 0.75034744584871 NA NA
"MUC17" 1.61423917698301 -0.533670469209552 1.89306961338686 -0.281907472094896 0.778014459915531 NA NA
"MUC2" 1.45563065178442 0.713033511654444 1.57541990551867 0.452599024016835 0.650837501688196 NA NA
"MUC21" 0.456221593472659 2.0112631303221 6.89796078048658 0.291573581573803 0.770612676975296 NA NA
"MUC22" 0.199143751335382 0.815200840156037 6.91875675003683 0.117824758061005 0.906206512089903 NA NA
"MUC5B" 0.819704857697058 0.928414017080921 3.39093181992159 0.273793183226665 0.78424356252387 NA NA
"MUC6" 1.8066334077314 2.10898666195037 1.79794137382228 1.17300079560816 0.240795486642745 NA NA
"MUC7" 1.18779336295666 1.29587545366616 1.99783662181747 0.648639352945325 0.516571512894663 NA NA
"MUCL1" 0.513379433135431 -2.30751522939509 6.32642268653406 -0.364742500419185 0.715303630219893 NA NA
"MUSK" 16.3240804379167 1.2004307572639 2.4321792446743 0.493561796439329 0.621615687010645 1 NA
"MYADML" 0 NA NA NA NA NA NA
"MYBPC3" 0.63987111740571 -0.913401051335861 3.69690569195276 -0.247071775004731 0.804852676959104 NA NA
"MYEOV" 1.99957455530504 0.312825137532692 1.33328745955956 0.234626925566398 0.814498309258438 NA NA
"MYF5" 0.732116926667597 2.51128271110008 5.24477892460592 0.478815741750025 0.63206971687989 NA NA
"MYF6" 4.37601509710507 -1.62631340463272 1.38131593243756 -1.1773652691914 0.239049745913067 1 NA
"MYH1" 0.83869782761074 -2.34813389318962 5.12851977680137 -0.457858016617445 0.647054451098195 NA NA
"MYH13" 4.27832947627276 -2.49646530554232 1.99425250675791 -1.25183009527759 0.210631781337759 1 NA
"MYH16" 0.41627757991145 1.51622315582846 6.45838868245517 0.234768025025719 0.814388786516011 NA NA
"MYH2" 9.58996599249294 -0.680203267636627 1.50254120682662 -0.452701905642389 0.650763407174809 1 NA
"MYH4" 0.323822147594081 -1.2777420706592 6.91745185487577 -0.18471282452925 0.853454286750466 NA NA
"MYH6" 1.42170003923847 -0.185448777063049 1.8538274478376 -0.100035619431229 0.920316047048379 NA NA
"MYL10" 0.166880004061923 -0.627459669581324 6.91875675003683 -0.0906896559960695 0.927739190079429 NA NA
"MYL2" 0.0427401453897896 0.815200840156036 6.91875675003683 0.117824758061005 0.906206512089903 NA NA
"MYO16-AS1" 0.52141035027579 -2.74631681708937 6.16677169801561 -0.445341087942837 0.656073279122874 NA NA
"MYO1A" 5.30326675447483 0.328815712447839 1.27154434025974 0.258595553483153 0.795947314387959 1 NA
"MYO7B" 2.61309121898151 -1.03885431684725 1.49173618304716 -0.696406193436417 0.486174485474195 1 NA
"MYOC" 0.416009590291508 0.815200840156036 6.91875675003683 0.117824758061005 0.906206512089903 NA NA
"MYT1L-AS1" 4.60921272624798 -0.745254300525958 1.18992587214659 -0.626303131960261 0.531116132444513 1 NA
"MYZAP" 4.30602794757578 0.0104668404586455 0.980638601541428 0.0106734942334445 0.991483945438051 1 NA
"MZB1" 2.63208892850743 1.1325850806322 1.5715251707739 0.720691657820823 0.47109924614759 1 NA
"NAALADL2-AS3" 0 NA NA NA NA NA NA
"NACA2" 0.0214022318901934 0 6.91875675003683 0 1 NA NA
"NACAP1" 0.0878685298100034 0.815200840156036 6.91875675003683 0.117824758061005 0.906206512089903 NA NA
"NANOG" 6.34866207666284 -0.148578618930254 0.976811148529518 -0.152105777205679 0.879103507678975 1 NA
"NANOGNB" 0.172485078125631 -2.62309021173737 6.87461090819544 -0.381561989000759 0.702786283107607 NA NA
"NANOS2" 7.49711911006715 -1.00201502137401 1.19515864503378 -0.838394990939203 0.401808901751814 1 NA
"NAPSB" 3.49014290260909 0.480749731174397 1.22957530043982 0.390988442108776 0.695805779085313 1 NA
"NARR" 0 NA NA NA NA NA NA
"NAT2" 6.59633950767098 1.86541330755749 2.20560097928585 0.84576191481448 0.397685575569016 1 NA
"NAT8" 0.300684645569231 -0.6416861318992 6.71875274308076 -0.0955067341271093 0.92391234165296 NA NA
"NAT8B" 0.259356464506835 0.0938712938450274 5.72483063015641 0.0163972176487713 0.986917499446469 NA NA
"NAV2-AS4" 3.44957613370816 -0.0853977144277243 1.25091523226403 -0.0682681865446336 0.945572148486476 1 NA
"NAV2-AS5" 1.15781251611784 3.27583630755932 3.35343169497976 0.976860901166823 0.32863802072368 NA NA
"NBEAP1" 13.5107402379172 1.50353466622091 2.09338499819437 0.718231317945707 0.472614670666838 1 NA
"NBPF13P" 0.815937114441117 1.63343752415096 3.30222683446066 0.49464728076978 0.620849121228106 NA NA
"NBPF14" 18.2950655231219 1.64185441716606 0.957877085634852 1.71405542714062 0.0865185468088075 1 NA
"NBPF18P" 0.880915675885258 -0.0691396994485147 2.82048499975548 -0.0245134079615771 0.980443088922423 NA NA
"NBPF22P" 1.6488811410155 -0.339754163668996 2.26481448379814 -0.150014125262579 0.88075347102306 NA NA
"NBPF4" 0.725692498351806 3.87077220447581 3.50716343800682 1.10367602562475 0.269733699017872 NA NA
"NBPF6" 0.21781587026345 -1.20083425337579 6.87115026084432 -0.174764662071038 0.861264556526373 NA NA
"NBPF7" 4.01816082658423 0.786467805234607 0.901192821255089 0.872696482578829 0.382828535429717 1 NA
"NCCRP1" 13.1915208536969 1.72816472619287 1.30925612341556 1.31995924654106 0.186848624876678 1 NA
"NCF1" 4.50330719982123 -0.320691605418666 1.189148462056 -0.26968172238494 0.787405123149944 1 NA
"NCF1B" 2.60719393522112 -0.102106945315364 1.18171256437986 -0.086405906472652 0.931143751806901 1 NA
"NCF1C" 2.19010007566663 -0.148759522748476 1.65439295547444 -0.0899178893721869 0.92835246507452 NA NA
"NCF2" 1.91135045073705 -0.326317154539891 1.60834442195217 -0.202890096229398 0.839220935359422 NA NA
"NCF4" 0.0681451052493178 -0.627459669581323 6.91875675003683 -0.0906896559960695 0.927739190079429 NA NA
"NCMAP" 0.968331886288829 0.115786021966397 1.82057375686676 0.063598643850424 0.94928981160853 NA NA
"NCR1" 0.0452393467382447 0 6.91875675003683 0 1 NA NA
"NCR2" 0.0982314931223285 0 6.91875675003683 0 1 NA NA
"NCR3" 4.58433880715822 1.23061048951478 1.72234518181378 0.714497014018315 0.47491990190517 1 NA
"NCRUPAR" 0.641775884365659 -0.532483470361554 2.42124548893836 -0.219921306118791 0.825932442620314 NA NA
"NDFIP2-AS1" 0.130492252228828 -0.574599417450231 6.89153557581738 -0.0833775594900095 0.933551331305082 NA NA
"NDUFC2-KCTD14" 5.54922486030154 1.29008266848696 1.21780637062679 1.05934958101999 0.289440602466693 1 NA
"NEDD8-MDP1" 5.52070271069015 0.0127343536625777 0.865311020443338 0.014716504657543 0.98825835197186 1 NA
"NEGR1-IT1" 1.56191004111806 0.331838831812194 2.35162187767741 0.141110624527756 0.88778255047958 NA NA
"NEU2" 0.175015872127468 0 6.91875675003683 0 1 NA NA
"NEURL3" 6.28091998060308 -0.281236130930114 1.26497373789326 -0.22232566772374 0.824060372109426 1 NA
"NEXN-AS1" 4.42507458498248 0.799924544872078 0.920626622665572 0.868891388949828 0.384906539933614 1 NA
"NF1P2" 0.112700999757615 0 6.91875675003683 0 1 NA NA
"NFE2" 5.56252571456382 -0.729973379854159 1.48017759062773 -0.493166079851663 0.62189524309219 1 NA
"NFIA-AS1" 0 NA NA NA NA NA NA
"NHEG1" 0.0442310721899766 0 6.91875675003683 0 1 NA NA
"NHS-AS1" 0.133534530912343 0 6.91875675003683 0 1 NA NA
"NINJ2" 5.87410350895281 0.898847798659799 1.13568417873559 0.791459294308851 0.428676020782127 1 NA
"NIPAL4" 2.44365742421522 1.36046118001542 1.81460161474359 0.749729951170388 0.453417364845728 NA NA
"NKG7" 0.245505907507804 0.794804791115313 6.91531860584884 0.114933936730418 0.908497485705366 NA NA
"NKX2-1-AS1" 8.6284016667881 -2.10844620446728 1.96185192007778 -1.07472240024297 0.282499031773782 1 NA
"NKX2-3" 4.79457157452472 -1.19192217176864 2.20881103141986 -0.539621613082245 0.589458008328226 1 NA
"NKX2-4" 1.30080942041852 0 3.53232173571377 0 1 NA NA
"NKX2-5" 0.971327406011454 2.45159328910114 3.34347900441541 0.733246204287078 0.463408279284164 NA NA
"NKX2-6" 0.0446079626461177 1.51613230568828 6.91531867110856 0.219242579813786 0.826461088331899 NA NA
"NKX2-8" 1.61450424680968 -3.72386412330302 2.17928079240178 -1.70875829139895 0.0874957315367962 NA NA
"NKX6-3" 3.97151426270092 0.126688495366963 1.44286134514153 0.0878036519541914 0.930032735138573 1 NA
"NLGN4Y-AS1" 0.116418587569393 -0.627459669581324 6.91875675003683 -0.0906896559960695 0.927739190079429 NA NA
"NLRC4" 5.59132968302931 -1.26363350092285 1.43367704018721 -0.881393413929431 0.378104921146712 1 NA
"NLRP1" 4.21885443364232 1.08911516265826 1.50692492939865 0.722740158723685 0.469839538212934 1 NA
"NLRP10" 0.217461334325772 -2.65113186541245 6.87400601983093 -0.385674940895331 0.699737423943345 NA NA
"NLRP12" 4.93886244834673 -0.708689559503647 1.03795264852872 -0.682776387254468 0.494748152563911 1 NA
"NLRP13" 0.172659465923797 0 6.91875675003683 0 1 NA NA
"NLRP2" 2.08973194816112 3.90587897667721 3.83443878849271 1.01863119797319 0.308378087327438 NA NA
"NLRP4" 0.257661422103126 0 6.91875675003683 0 1 NA NA
"NLRP5" 0.0244925044214033 0 6.91875675003683 0 1 NA NA
"NLRP6" 0.372745481759697 -2.45680178241039 5.4157357177506 -0.453641372188452 0.650086970686148 NA NA
"NLRP7" 0.900620698476019 0.0938705852873561 6.91875675003683 0.0135675510324679 0.989174992612722 NA NA
"NLRP8" 0.473076162005721 -0.627466272078508 5.17931620317535 -0.121148477417505 0.903573432489994 NA NA
"NLRP9" 2.95666689123596 1.65920421604197 1.89478716340721 0.875667857628077 0.381210623877009 1 NA
"NME8" 15.2636101583215 3.52094742750475 1.16896796075829 3.01201362714918 0.00259520947007855 0.458551684498179 NA
"NMI" 5.04404651855375 2.38081988291076 2.00811845722953 1.18559733084443 0.235781356850829 1 NA
"NMS" 0.229480683639226 1.45911029469335 6.91670079501571 0.210954664360327 0.832922647807085 NA NA
"NMUR1" 8.27979915543855 -0.0398018073291651 1.18985041246172 -0.0334511018463387 0.973314859060748 1 NA
"NMUR2" 1.73321330676177 0.660213201730742 1.88556583388635 0.350140626153569 0.726233163032991 NA NA
"NOBOX" 0.211359200793616 0.0938705852873572 6.91875675003683 0.013567551032468 0.989174992612722 NA NA
"NOD2" 6.10910275914989 0.437103229216003 1.08920842903301 0.401303568320766 0.688196636750061 1 NA
"NODAL" 4.21239451645491 -2.13667770221302 1.17044806429184 -1.82552115501664 0.0679224217606176 1 NA
"NOSTRIN" 9.56617037791653 0.632297255037063 1.00666700202895 0.628109646747793 0.529932114023353 1 NA
"NOTO" 0.0201684750081508 0 6.91875675003683 0 1 NA NA
"NOX1" 0.497986233990462 -0.596810933382847 3.28528956403702 -0.181661592304051 0.855848309268411 NA NA
"NOX3" 1.70530800756591 0.163759371846148 1.90564449172079 0.0859338520682176 0.931519000976156 NA NA
"NOX5" 0.948073330584367 2.74350668708433 2.79184966895704 0.982684246071614 0.325762866645214 NA NA
"NPBWR1" 2.56035183331999 -0.240689639515573 1.53369606724275 -0.156934378757507 0.875296565216074 1 NA
"NPBWR2" 0.87958611785698 1.82231959923279 2.06321613868845 0.883242218331621 0.377105415611865 NA NA
"NPC1L1" 7.77256422198704 -0.100236439810573 1.07136774474159 -0.0935593219998893 0.925459224161836 1 NA
"NPFFR1" 0.844965251648265 -2.56644215235082 2.22179599885409 -1.1551205212695 0.248041075725335 NA NA
"NPHP3-AS1" 9.31706220737376 0.597030532528545 0.898798720664249 0.664253874423981 0.506527837392559 1 NA
"NPHS2" 0.0455089187537438 0.815200840156036 6.91875675003683 0.117824758061005 0.906206512089903 NA NA
"NPIPA2" 0 NA NA NA NA NA NA
"NPIPA3" 0 NA NA NA NA NA NA
"NPIPA7" 0 NA NA NA NA NA NA
"NPIPA8" 0 NA NA NA NA NA NA
"NPPA" 6.16859982349628 -1.25061342069805 1.97111013474336 -0.634471610010204 0.525773088810238 1 NA
"NPS" 0.688120438888067 -1.92681015922306 2.33325342211415 -0.825804064385423 0.408915248146741 NA NA
"NPSR1" 2.67209892285284 -1.21532259119755 1.98732714120447 -0.611536251883003 0.54084462629563 1 NA
"NPSR1-AS1" 6.16791340506804 1.59249260066499 0.950045434595194 1.67622783361254 0.0936935742563574 1 NA
"NPVF" 0.083145026066632 0.815200840156036 6.91875675003683 0.117824758061005 0.906206512089903 NA NA
"NPW" 10.9139570678863 0.0215224408510197 0.658678828414562 0.0326751672022375 0.973933627015956 1 NA
"NPY4R" 3.24351609478004 1.44652000340233 1.60246487940128 0.902684372054872 0.366693433033295 1 NA
"NR0B2" 0.588149454735054 0.997638878419019 2.48758872468497 0.401046551031204 0.688385851249271 NA NA
"NR1H4" 2.44438899083752 -0.299090547278588 1.53331675156125 -0.195061162003252 0.845345066738511 NA NA
"NR1I2" 8.65260334324454 0.608161263389295 1.1512052513742 0.528282217843715 0.597303471777409 1 NA
"NRADDP" 4.66506024108468 -0.512019817446758 1.31923101123375 -0.388119907041843 0.697927300752777 1 NA
"NREP-AS1" 0 NA NA NA NA NA NA
"NRG1-IT1" 2.38326109297721 3.54064011357619 2.45387775201675 1.44287551026789 0.149055543023894 NA NA
"NRG1-IT3" 0.396515091061439 3.28925065189618 6.86580556852402 0.479077162769596 0.63188373560378 NA NA
"NRON" 0.384565280072324 0.126239572859025 6.90576915347671 0.0182803059374596 0.985415238427559 NA NA
"NSFP1" 3.93501249407095 1.41723877924844 1.55682537697728 0.910338950152609 0.362643783147839 1 NA
"NT5C1B" 0.0497722678116321 0 6.91875675003683 0 1 NA NA
"NT5C1B-RDH14" 0.611338034745548 0 6.91875675003683 0 1 NA NA
"NTF4" 7.46697444048469 -0.378609946180679 1.09334943457737 -0.346284485277141 0.729128927154207 1 NA
"NTM-IT" 0.151886652531228 0.962191698735671 6.9115496235671 0.139215045994139 0.889280219296434 NA NA
"NTRK3-AS1" 0.219896272433799 -1.27773881066596 6.91745189462912 -0.184712352196916 0.853454657242562 NA NA
"NTSR2" 1.70752276402732 -1.29276126454937 2.25316488311613 -0.573753511887456 0.566134611225007 NA NA
"NUDT4P1" 0 NA NA NA NA NA NA
"NUDT4P2" 0 NA NA NA NA NA NA
"NUDT9P1" 7.29791219641708 1.60493263723055 1.37253995414606 1.1693157874075 0.242276424740461 1 NA
"NUGGC" 1.39235737312776 -0.360318298491451 1.07435849307251 -0.33537995074716 0.73733849005844 NA NA
"NUP210L" 6.68169429489663 1.33740069171925 0.750756683863444 1.7814036431043 0.0748465335148974 1 NA
"NUP210P1" 0 NA NA NA NA NA NA
"NUPR1" 12.9873609293327 1.44303025517882 2.00151098863084 0.720970438521524 0.470927702901338 1 NA
"NUPR1L" 0.0327544020049138 0 6.91875675003683 0 1 NA NA
"NUTM1" 8.18266831376205 0.648324762360954 0.963968969317679 0.672557709839824 0.501228713981386 1 NA
"NXF2" 0 NA NA NA NA NA NA
"NXF2B" 0 NA NA NA NA NA NA
"NXF3" 0.170263290236093 0.766636644706454 6.91599467226754 0.110849802672722 0.91173545184801 NA NA
"NXF5" 2.85060290780768 0.159815013862698 1.55661833179069 0.102668079001004 0.91822640899724 1 NA
"NXNL1" 0.237457485591718 -0.627459669581323 6.91875675003683 -0.0906896559960694 0.927739190079429 NA NA
"NXPE1" 0.019530778071571 0 6.91875675003683 0 1 NA NA
"NXPE4" 0.122984171989027 0 6.91875675003683 0 1 NA NA
"NYX" 0.983883881033527 -1.32544288310896 2.94640412308434 -0.44985101423272 0.652817870948916 NA NA
"OACYLP" 1.35933444619951 1.94349083932215 3.48800089051873 0.557193332319682 0.577395344822244 NA NA
"OAS1" 5.00697456883849 1.10300014238999 1.24159004869676 0.888377080299379 0.374337949872984 1 NA
"OAS2" 0.352369354930688 0.815200840156039 6.91875675003683 0.117824758061006 0.906206512089903 NA NA
"OAS3" 12.1788745563564 0.856628881244085 1.18257538402293 0.724375708151452 0.468835109091164 1 NA
"OASL" 0.693370890501275 -1.3377852601236 4.49536029252708 -0.297592444892012 0.766014241567149 NA NA
"OBP2A" 0.0427519728140545 0 6.91875675003683 0 1 NA NA
"OBP2B" 0.0258443828634676 0 6.91875675003683 0 1 NA NA
"OCA2" 14.4828133959957 -0.377774149823234 1.30970608049037 -0.288441930178558 0.773008475267745 1 NA
"OCM2" 0 NA NA NA NA NA NA
"OCSTAMP" 4.90477910206358 1.70593350128874 1.22732928608249 1.38995583388538 0.164542289320086 1 NA
"ODAM" 0.424075835402888 1.45911556007636 6.91670100607304 0.210955419179637 0.832922058801287 NA NA
"ODF1" 1.13368139859526 2.02929087854299 2.50106653208538 0.811370210472163 0.417153101101737 NA NA
"ODF3" 0.360618112858439 2.55890295858982 6.54108517215337 0.39120465354641 0.695645968831522 NA NA
"ODF3L1" 6.08705965173908 0.981957606366938 1.14611751341788 0.856768695069153 0.391572729820192 1 NA
"ODF3L2" 3.24046666742413 -0.164535159176677 1.14189355302853 -0.144089752271827 0.885429596779568 1 NA
"ODF4" 0.0695339299711839 0.815200840156037 6.91875675003683 0.117824758061005 0.906206512089903 NA NA
"OGFR-AS1" 8.41731273787481 -1.22050028509158 0.791488682503792 -1.54203125334736 0.123065999059219 1 NA
"OGFRP1" 9.0937614282752 0.0795572348833047 0.980789266311701 0.0811155236052725 0.935350080318127 1 NA
"OIT3" 6.14775594258155 0.142939279812746 1.26227059883109 0.113239807649099 0.909840436682777 1 NA
"OLAH" 1.07324260537837 -2.53101653302372 3.21371105358142 -0.787568169889794 0.430949339178704 NA NA
"OLR1" 0.1767896199121 0 6.91875675003683 0 1 NA NA
"OMD" 2.68697241822363 3.7151554480247 3.1412516860851 1.18269907008147 0.236928432887767 1 NA
"OMP" 2.48426104247825 -0.190981375335689 1.31053454760299 -0.145727844935488 0.884136238939888 NA NA
"OOEP" 0.146626281322481 0 6.91875675003683 0 1 NA NA
"OOSP2" 0.612084883559046 1.70050104186387 3.53083093879308 0.481614971473297 0.630079488726123 NA NA
"OPALIN" 0.245019944578654 2.49364061127393 6.88116622740674 0.362386335232261 0.717063349471668 NA NA
"OPN1LW" 0.590584367327973 0.724453215598828 6.88390267354784 0.10523873592557 0.916186374540158 NA NA
"OPN1MW" 0 NA NA NA NA NA NA
"OPN1MW2" 0 NA NA NA NA NA NA
"OPN4" 0.111389668553432 2.01126333060448 6.89796129544873 0.291573588841606 0.770612671417759 NA NA
"OPRD1" 9.65792765528023 -0.758713073959039 1.06966172857179 -0.709301878989417 0.478137162652949 1 NA
"OPTC" 0.349863166281962 0.770096332601146 3.72184123206081 0.206912730711712 0.83607801399366 NA NA
"OR10A2" 0.0414402565429696 0 6.91875675003683 0 1 NA NA
"OR10A3" 0.0222388622921277 0 6.91875675003683 0 1 NA NA
"OR10A4" 0.146922414813018 0 6.91875675003683 0 1 NA NA
"OR10A5" 0.0734775132642099 0 6.91875675003683 0 1 NA NA
"OR10A6" 0.28220818183061 0 6.91875675003683 0 1 NA NA
"OR10A7" 0.0416348746323556 0 6.91875675003683 0 1 NA NA
"OR10AD1" 0.713363527907241 -0.0413193484001442 3.10621388083353 -0.0133021581852749 0.989386726358086 NA NA
"OR10AG1" 0.0201684750081508 0 6.91875675003683 0 1 NA NA
"OR10C1" 0.0214022318901934 0 6.91875675003683 0 1 NA NA
"OR10G2" 0.115991441125644 0 6.91875675003683 0 1 NA NA
"OR10G3" 0.0655088040098276 0 6.91875675003683 0 1 NA NA
"OR10G4" 0.277862738607798 -0.627459669581324 6.91875675003683 -0.0906896559960695 0.927739190079429 NA NA
"OR10G7" 1.73873379442417 2.24343359433151 2.30720425134255 0.972360203057907 0.330871383142409 NA NA
"OR10G8" 0.237634582887534 2.42538185577176 6.88432780395878 0.352304818253579 0.724609675061035 NA NA
"OR10G9" 0.312658983361708 0 6.91875675003683 0 1 NA NA
"OR10H1" 0 NA NA NA NA NA NA
"OR10H2" 0.0655088040098276 0 6.91875675003683 0 1 NA NA
"OR10H3" 0 NA NA NA NA NA NA
"OR10H4" 0.0982632060147415 0 6.91875675003683 0 1 NA NA
"OR10H5" 0 NA NA NA NA NA NA
"OR10J1" 0 NA NA NA NA NA NA
"OR10J3" 0.077647859152234 -0.627459669581324 6.91875675003683 -0.0906896559960696 0.927739190079429 NA NA
"OR10J5" 0 NA NA NA NA NA NA
"OR10K1" 0 NA NA NA NA NA NA
"OR10K2" 0.229611852924282 0 6.91875675003683 0 1 NA NA
"OR10P1" 0 NA NA NA NA NA NA
"OR10Q1" 0.227264723156795 -1.8438672209525 6.87589546902763 -0.26816394013815 0.788573130333826 NA NA
"OR10R2" 0.125699605512569 1.68356149250495 6.91154787772014 0.243586751085387 0.807550890373998 NA NA
"OR10S1" 0.0244925044214033 0 6.91875675003683 0 1 NA NA
"OR10T2" 1.09452837347896 -0.0311571864722605 3.07179137917235 -0.0101430021203638 0.99190719397352 NA NA
"OR10V1" 0.0605986689041344 0 6.91875675003683 0 1 NA NA
"OR10V2P" 0.347530795311432 -0.110500280857892 4.73424593329126 -0.0233406296197781 0.981378562782229 NA NA
"OR10W1" 0 NA NA NA NA NA NA
"OR10X1" 0.0248194190545009 -0.627459669581324 6.91875675003683 -0.0906896559960695 0.927739190079429 NA NA
"OR10Z1" 0.749919590300361 0.588457953422211 4.05667931036799 0.145059026952966 0.884664267805882 NA NA
"OR11A1" 1.49701795612417 -2.00708440673192 3.05550013622148 -0.656875901571366 0.511260714582462 NA NA
"OR11G2" 0 NA NA NA NA NA NA
"OR11H1" 0 NA NA NA NA NA NA
"OR11H12" 0.0402509063430558 0 6.91875675003683 0 1 NA NA
"OR11H2" 0.120752719029167 0 6.91875675003683 0 1 NA NA
"OR11H4" 0.284889253191925 -1.44370899599519 6.9136805765248 -0.208819163687901 0.834589410659502 NA NA
"OR11H6" 0.0245578732805821 0 6.91875675003683 0 1 NA NA
"OR11L1" 0 NA NA NA NA NA NA
"OR12D2" 1.48773988113778 -2.81267576333045 2.55299834346674 -1.10171468404131 0.270585731080748 NA NA
"OR12D3" 0.253443548264667 0 6.91875675003683 0 1 NA NA
"OR13C2" 0.867609514163454 0.815216318304789 3.14600881118139 0.259127156735031 0.795537132176258 NA NA
"OR13C3" 0.184897055518516 0 6.91875675003683 0 1 NA NA
"OR13C4" 0.363047022312756 3.34013240114028 6.8564231286671 0.487153773689227 0.626149361377128 NA NA
"OR13C5" 2.36626953910492 0.0973479886277675 1.38676320763024 0.0701979891679701 0.944036074790561 NA NA
"OR13C8" 0.0493119234759043 -0.627459669581324 6.91875675003683 -0.0906896559960695 0.927739190079429 NA NA
"OR13C9" 0.177186016794832 2.30444388838223 6.87033795063479 0.335419291589478 0.737308817418167 NA NA
"OR13D1" 0 NA NA NA NA NA NA
"OR13F1" 0.3209305938457 0 6.91875675003683 0 1 NA NA
"OR13G1" 0.185715134505477 0 6.91875675003683 0 1 NA NA
"OR13H1" 0.557486026796636 0.815209041605364 5.26774522939108 0.154754834584056 0.87701459892381 NA NA
"OR13J1" 0.27591132976174 0.692226958867023 6.7691521851947 0.102261987901682 0.918548726346211 NA NA
"OR14A16" 1.20908461337244 -1.021905145714 2.5533297547872 -0.400224508329974 0.688991164777074 NA NA
"OR14C36" 0.124320769628909 0 6.91875675003683 0 1 NA NA
"OR14I1" 0.0624934045794801 0 6.91875675003683 0 1 NA NA
"OR14J1" 0.341623153522371 3.15122568097931 6.85827873750619 0.459477633031457 0.645891210401509 NA NA
"OR1A1" 0 NA NA NA NA NA NA
"OR1A2" 0 NA NA NA NA NA NA
"OR1B1" 0.721907593133722 -3.38626502046516 3.64113194849039 -0.930003380368875 0.352369334269782 NA NA
"OR1C1" 0.0429626265079091 0 6.91875675003683 0 1 NA NA
"OR1D2" 0 NA NA NA NA NA NA
"OR1D4" 0.210140706797903 2.79063294634421 6.86256984654577 0.406645470828812 0.684268395484464 NA NA
"OR1D5" 0.019530778071571 0 6.91875675003683 0 1 NA NA
"OR1E1" 0.0650884515662667 0 6.91875675003683 0 1 NA NA
"OR1E2" 0.180191172500466 0 6.91875675003683 0 1 NA NA
"OR1F2P" 2.31559604353768 0.438714830768518 1.18577266228442 0.369982244255255 0.71139572018809 NA NA
"OR1G1" 0.809906063315682 1.28642187137238 2.88637704990115 0.445687396044268 0.655823070260433 NA NA
"OR1I1" 0 NA NA NA NA NA NA
"OR1J1" 0 NA NA NA NA NA NA
"OR1J2" 0 NA NA NA NA NA NA
"OR1J4" 0 NA NA NA NA NA NA
"OR1K1" 0.0605428693970965 0 6.91875675003683 0 1 NA NA
"OR1L1" 0 NA NA NA NA NA NA
"OR1L3" 0 NA NA NA NA NA NA
"OR1L4" 0 NA NA NA NA NA NA
"OR1L6" 0 NA NA NA NA NA NA
"OR1L8" 6.41358254967953 -1.08205022379126 1.28204719894905 -0.844001862550972 0.398668364807047 1 NA
"OR1M1" 0 NA NA NA NA NA NA
"OR1N1" 0.114069739561627 0 6.91875675003683 0 1 NA NA
"OR1N2" 0 NA NA NA NA NA NA
"OR1Q1" 0 NA NA NA NA NA NA
"OR1S1" 0 NA NA NA NA NA NA
"OR1S2" 0 NA NA NA NA NA NA
"OR2A1" 0 NA NA NA NA NA NA
"OR2A12" 0.389242786106313 0.795877215883579 4.11789909876033 0.193272636554687 0.846745455150564 NA NA
"OR2A14" 0.0451971400134393 0 6.91875675003683 0 1 NA NA
"OR2A2" 0.0828805130859391 0 6.91875675003683 0 1 NA NA
"OR2A20P" 0.534906603247253 -0.627465425562734 5.43354464328808 -0.115479942975683 0.908064717297763 NA NA
"OR2A25" 0 NA NA NA NA NA NA
"OR2A42" 0 NA NA NA NA NA NA
"OR2A5" 0.100253440563914 0 6.91875675003683 0 1 NA NA
"OR2A7" 2.76365562365391 -0.49054191268241 1.49999354502911 -0.327029349098225 0.743645687236291 1 NA
"OR2A9P" 1.64161433728812 -0.0362287771810409 2.08980003655313 -0.0173360017931648 0.986168564636238 NA NA
"OR2AE1" 1.86252126523085 0.951706222013082 1.75185551908272 0.5432561142436 0.586953475788476 NA NA
"OR2AG1" 0.413828476176283 1.68351901964185 6.91154968599577 0.243580542154389 0.807555699574671 NA NA
"OR2AK2" 3.76130728806725 1.98633595024967 1.61372434403755 1.23090164537014 0.218359652157401 1 NA
"OR2AP1" 0 NA NA NA NA NA NA
"OR2AT4" 0.0406682205355981 0 6.91875675003683 0 1 NA NA
"OR2B11" 0.144088033669891 -0.627459669581323 6.91875675003683 -0.0906896559960694 0.927739190079429 NA NA
"OR2B2" 0 NA NA NA NA NA NA
"OR2B3" 0 NA NA NA NA NA NA
"OR2B6" 2.22081723161682 -1.14214527856081 1.71920334036146 -0.664345660427041 0.506469103240142 NA NA
"OR2C3" 0.55506630463381 0 6.27920342641506 0 1 NA NA
"OR2D2" 1.11180200721123 3.25221942389526 4.45597952162226 0.729855109996386 0.465478753998469 NA NA
"OR2D3" 0 NA NA NA NA NA NA
"OR2F1" 1.38480845898787 -1.11815622090309 1.93594097557048 -0.577577640544333 0.563549306323404 NA NA
"OR2F2" 0 NA NA NA NA NA NA
"OR2G2" 0 NA NA NA NA NA NA
"OR2G3" 0.0214022318901934 0 6.91875675003683 0 1 NA NA
"OR2G6" 0 NA NA NA NA NA NA
"OR2H1" 1.96157995162558 -0.0168579003070496 1.56612620669111 -0.0107640752290754 0.991411676411858 NA NA
"OR2H2" 1.33874585406506 0.863020916414419 2.42465728296818 0.355935217103317 0.721889081188945 NA NA
"OR2J2" 0.064335461488605 0 6.91875675003683 0 1 NA NA
"OR2J3" 0.0248194190545009 -0.627459669581324 6.91875675003683 -0.0906896559960695 0.927739190079429 NA NA
"OR2L1P" 7.48703730346072 1.84085538435077 1.16369141757935 1.58191025261664 0.11367006006869 1 NA
"OR2L5" 6.40755430427907 0.947631769227353 1.07530932475618 0.881264346370497 0.37817475887123 1 NA
"OR2L8" 4.94113875921955 1.51426018468686 1.23350695137711 1.2276057163653 0.219595014898866 1 NA
"OR2M1P" 3.21843801363942 -0.323014735941193 1.33518769628323 -0.241924589958679 0.808838595961537 1 NA
"OR2M2" 1.05653558838108 -1.24660296334384 4.24859927403382 -0.293415048805076 0.769204924113408 NA NA
"OR2M3" 1.82385285610097 1.33830226816739 1.92992617191688 0.69344739070414 0.488028830484894 NA NA
"OR2M4" 12.2532291253612 0.947512019415831 0.933114715080911 1.01542929727957 0.309901233429831 1 NA
"OR2M5" 0.678343846084055 4.29036452842531 6.85447640723156 0.625921554547758 0.531366395867921 NA NA
"OR2M7" 0 NA NA NA NA NA NA
"OR2S2" 0.0214022318901934 0 6.91875675003683 0 1 NA NA
"OR2T1" 0 NA NA NA NA NA NA
"OR2T10" 0.306588674738214 0 6.91875675003683 0 1 NA NA
"OR2T11" 0 NA NA NA NA NA NA
"OR2T12" 0.0914010759242023 0.815200840156036 6.91875675003683 0.117824758061005 0.906206512089903 NA NA
"OR2T2" 0 NA NA NA NA NA NA
"OR2T27" 0 NA NA NA NA NA NA
"OR2T29" 0 NA NA NA NA NA NA
"OR2T3" 0 NA NA NA NA NA NA
"OR2T33" 3.38462051575535 0.661369885564862 1.20245051139413 0.550018382709212 0.582306765166106 1 NA
"OR2T34" 0 NA NA NA NA NA NA
"OR2T35" 0 NA NA NA NA NA NA
"OR2T4" 3.84874911154228 1.82290471492758 1.29555547499836 1.4070448931798 0.159414077140476 1 NA
"OR2T5" 0 NA NA NA NA NA NA
"OR2T6" 0.288586942697256 1.75430621653015 4.12213151323685 0.425582301509979 0.67041223895361 NA NA
"OR2V1" 0.0214022318901934 0 6.91875675003683 0 1 NA NA
"OR2V2" 0 NA NA NA NA NA NA
"OR2W1" 0.0209510454731617 0.815200840156036 6.91875675003683 0.117824758061005 0.906206512089903 NA NA
"OR2W5" 0.38794965562995 -2.75832719280392 6.871801371223 -0.401397980499691 0.688127136002843 NA NA
"OR2Y1" 0.0691543693591585 -0.627459669581323 6.91875675003683 -0.0906896559960694 0.927739190079429 NA NA
"OR2Z1" 0 NA NA NA NA NA NA
"OR3A1" 1.12136868421144 2.67221245613027 3.43400834620682 0.778161316667147 0.436473918517651 NA NA
"OR3A2" 4.71736996945388 0.80131057692039 2.05242778295523 0.390420838957173 0.696225380847288 1 NA
"OR3A3" 0.422411411841056 -2.34809463331105 6.88119956078937 -0.341233328951978 0.732927934505016 NA NA
"OR3A4P" 0 NA NA NA NA NA NA
"OR4A15" 0 NA NA NA NA NA NA
"OR4A16" 0.287458966317477 0 6.91875675003683 0 1 NA NA
"OR4A47" 0.429633941361034 0.815200840156037 6.91875675003683 0.117824758061005 0.906206512089903 NA NA
"OR4A5" 0 NA NA NA NA NA NA
"OR4B1" 0.0504287890620999 0 6.91875675003683 0 1 NA NA
"OR4C11" 0 NA NA NA NA NA NA
"OR4C12" 0 NA NA NA NA NA NA
"OR4C13" 0 NA NA NA NA NA NA
"OR4C15" 0 NA NA NA NA NA NA
"OR4C16" 0 NA NA NA NA NA NA
"OR4C3" 0.102850139053832 0 6.91875675003683 0 1 NA NA
"OR4C45" 0 NA NA NA NA NA NA
"OR4C46" 0.0623135077260485 -0.627459669581323 6.91875675003683 -0.0906896559960694 0.927739190079429 NA NA
"OR4C6" 0 NA NA NA NA NA NA
"OR4D1" 0 NA NA NA NA NA NA
"OR4D10" 3.67705295319214 0.704010933572752 1.55979086745221 0.451349567601134 0.651737625283341 1 NA
"OR4D11" 0 NA NA NA NA NA NA
"OR4D2" 0.264971420500234 0 6.91875675003683 0 1 NA NA
"OR4D5" 0.197325103912911 0 6.91875675003683 0 1 NA NA
"OR4D6" 1.41068651627335 -1.42308242711461 1.90058540123168 -0.748760053714173 0.454001840392557 NA NA
"OR4D9" 0 NA NA NA NA NA NA
"OR4E2" 0.149393360906191 0 6.91875675003682 0 1 NA NA
"OR4F13P" 0.0213933024287167 0 6.91875675003683 0 1 NA NA
"OR4F15" 0 NA NA NA NA NA NA
"OR4F16" 0 NA NA NA NA NA NA
"OR4F17" 0.49705335306536 0.815208278237826 5.4425981211642 0.14978292721408 0.880935879501111 NA NA
"OR4F21" 0.676556889744698 2.60078451421975 4.66728739683555 0.557236847249454 0.577365617445072 NA NA
"OR4F29" 0 NA NA NA NA NA NA
"OR4F3" 0 NA NA NA NA NA NA
"OR4F4" 0 NA NA NA NA NA NA
"OR4F5" 0.212768549738271 2.55111893094664 6.88090034673229 0.370753651759853 0.710821025345274 NA NA
"OR4F6" 0.039907068293154 -0.627459669581324 6.91875675003683 -0.0906896559960696 0.927739190079429 NA NA
"OR4K1" 0.019530778071571 0 6.91875675003683 0 1 NA NA
"OR4K13" 0 NA NA NA NA NA NA
"OR4K14" 0.0244925044214033 0 6.91875675003683 0 1 NA NA
"OR4K15" 0 NA NA NA NA NA NA
"OR4K17" 0 NA NA NA NA NA NA
"OR4K2" 0.145199439534783 0 6.91875675003683 0 1 NA NA
"OR4K5" 0 NA NA NA NA NA NA
"OR4L1" 0.0195982185069705 0 6.91875675003683 0 1 NA NA
"OR4M1" 0 NA NA NA NA NA NA
"OR4M2" 0 NA NA NA NA NA NA
"OR4N2" 0.0772321265891693 0 6.91875675003683 0 1 NA NA
"OR4N3P" 0.0209510454731617 0.815200840156036 6.91875675003683 0.117824758061005 0.906206512089903 NA NA
"OR4N4" 0.0399669421383018 0 6.91875675003683 0 1 NA NA
"OR4N5" 0 NA NA NA NA NA NA
"OR4P4" 0 NA NA NA NA NA NA
"OR4Q3" 0 NA NA NA NA NA NA
"OR4S1" 0 NA NA NA NA NA NA
"OR4S2" 0 NA NA NA NA NA NA
"OR4X1" 0 NA NA NA NA NA NA
"OR4X2" 0 NA NA NA NA NA NA
"OR51A2" 0 NA NA NA NA NA NA
"OR51A4" 0.106989300455002 2.6816722462256 6.87764295909567 0.389911523784335 0.696601972269351 NA NA
"OR51A7" 0.0210984394506731 0 6.91875675003683 0 1 NA NA
"OR51B2" 0.0637429439096388 0 6.91875675003683 0 1 NA NA
"OR51B4" 0.829132194844726 2.86568926664428 2.62223276570179 1.09284320756221 0.274462647165319 NA NA
"OR51B5" 1.32051184960564 1.17484436633872 3.38909091463966 0.346654721259854 0.728850730391518 NA NA
"OR51B6" 0.0915531993778883 0 6.91875675003683 0 1 NA NA
"OR51D1" 0.0621867378602756 0 6.91875675003683 0 1 NA NA
"OR51E1" 0.164009463570847 0.0938705852873571 6.91875675003683 0.013567551032468 0.989174992612722 NA NA
"OR51F1" 0 NA NA NA NA NA NA
"OR51F2" 0.399562906698733 4.29036502915077 6.85447651170418 0.625921618058632 0.531366354208361 NA NA
"OR51G1" 0 NA NA NA NA NA NA
"OR51G2" 0 NA NA NA NA NA NA
"OR51I1" 0.0400424827778814 0 6.91875675003683 0 1 NA NA
"OR51I2" 0 NA NA NA NA NA NA
"OR51L1" 0.0629368354075973 0 6.91875675003683 0 1 NA NA
"OR51M1" 0.251998593745124 0 6.91875675003683 0 1 NA NA
"OR51Q1" 0.522853334772591 -0.627462813426566 6.15215379830986 -0.101990755432503 0.918764012915154 NA NA
"OR51S1" 0 NA NA NA NA NA NA
"OR51T1" 0.133283157256876 0 6.91875675003683 0 1 NA NA
"OR51V1" 0.0200386227979942 -0.627459669581324 6.91875675003683 -0.0906896559960696 0.927739190079429 NA NA
"OR52A1" 0.041005887959187 0 6.91875675003683 0 1 NA NA
"OR52A5" 0.0200386227979942 -0.627459669581324 6.91875675003683 -0.0906896559960696 0.927739190079429 NA NA
"OR52B2" 0.601672706746533 3.44091616131124 4.01395992528186 0.857237298169992 0.391313753217607 NA NA
"OR52B4" 1.4893920056468 2.6080459617482 2.65734055128292 0.981449652920506 0.326371050762701 NA NA
"OR52B6" 0 NA NA NA NA NA NA
"OR52D1" 0 NA NA NA NA NA NA
"OR52E2" 0.191942699913642 0 6.91875675003683 0 1 NA NA
"OR52E4" 0 NA NA NA NA NA NA
"OR52E6" 0.568636693178296 0 6.91875675003683 0 1 NA NA
"OR52E8" 0 NA NA NA NA NA NA
"OR52H1" 1.61322280446036 3.69673567792038 6.86023771963723 0.538864078622026 0.589980644849991 NA NA
"OR52I1" 0 NA NA NA NA NA NA
"OR52I2" 0 NA NA NA NA NA NA
"OR52J3" 0.0792426601465996 0 6.91875675003683 0 1 NA NA
"OR52K1" 0.155094348871072 1.68351901860148 6.9115496860417 0.243580542002245 0.807555699692516 NA NA
"OR52K2" 0 NA NA NA NA NA NA
"OR52L1" 0.52909261995598 3.0226679165044 4.72983511938242 0.639064119617572 0.522781220341595 NA NA
"OR52M1" 0 NA NA NA NA NA NA
"OR52N1" 0.0411586838529678 0 6.91875675003683 0 1 NA NA
"OR52N2" 0.692860121324275 0.205310512910185 2.09388631526741 0.0980523686568748 0.921890709499162 NA NA
"OR52N4" 1.27850126030501 3.38175033344038 2.15718586057471 1.56766757804514 0.11695873195594 NA NA
"OR52N5" 0.190102083999909 3.51196320122317 6.86256984655007 0.511756277859772 0.60882159356555 NA NA
"OR52R1" 0 NA NA NA NA NA NA
"OR52W1" 0.0757335125196286 1.68352195250076 6.91154962361583 0.243580968694545 0.807555369192734 NA NA
"OR56A1" 0.454865666301311 0.815200840156036 6.91875675003683 0.117824758061005 0.906206512089903 NA NA
"OR56A3" 0 NA NA NA NA NA NA
"OR56A4" 0.0625859201055173 0.815200840156036 6.91875675003683 0.117824758061005 0.906206512089903 NA NA
"OR56A5" 0.802759687835622 1.6274315885725 2.69035915817595 0.604912390089912 0.545237210168599 NA NA
"OR56B1" 0.21882947050235 0.815200840156036 6.91875675003683 0.117824758061005 0.906206512089903 NA NA
"OR56B4" 0 NA NA NA NA NA NA
"OR5A1" 5.29053511464473 0.258702649879428 1.41322948667194 0.18305777817349 0.854752684044339 1 NA
"OR5A2" 0.668866849247273 1.70405159552205 6.88432780405654 0.247526213745655 0.804501006914025 NA NA
"OR5AC2" 0 NA NA NA NA NA NA
"OR5AK2" 0.135781668391651 1.51613033280313 6.91531871801488 0.219242293034666 0.826461311714796 NA NA
"OR5AK4P" 0.0927094968083526 -2.02042784489411 6.89086782477609 -0.293203685844861 0.769366466941901 NA NA
"OR5AN1" 0.217259524571325 3.70484716372237 6.86014200654549 0.540054004740347 0.589159789361199 NA NA
"OR5AP2" 0.209949978540387 1.51612623926976 6.9153184868634 0.219241708411529 0.826461767099493 NA NA
"OR5AR1" 0.246717700330808 0 6.91875675003683 0 1 NA NA
"OR5AS1" 0.0718777004011296 -1.4634224740623 6.91298208642366 -0.211691923364926 0.832347389528646 NA NA
"OR5AU1" 0.0415199360519488 -0.627459669581324 6.91875675003683 -0.0906896559960696 0.927739190079429 NA NA
"OR5B12" 1.67626809854038 -0.0981109126488616 1.76144418005673 -0.0556991324276321 0.955581490653831 NA NA
"OR5B17" 0 NA NA NA NA NA NA
"OR5B2" 0.635313855046004 1.22816257436894 3.13093891562595 0.392266539675813 0.694861283965971 NA NA
"OR5B21" 0.0752851468976577 0 6.91875675003683 0 1 NA NA
"OR5B3" 0.0209510454731617 0.815200840156036 6.91875675003683 0.117824758061005 0.906206512089903 NA NA
"OR5C1" 0 NA NA NA NA NA NA
"OR5D13" 0 NA NA NA NA NA NA
"OR5D14" 0 NA NA NA NA NA NA
"OR5D16" 0 NA NA NA NA NA NA
"OR5D18" 0 NA NA NA NA NA NA
"OR5E1P" 0.0410120913255256 0 6.91875675003683 0 1 NA NA
"OR5F1" 0.0214022318901934 0 6.91875675003683 0 1 NA NA
"OR5H1" 0.0464994281115498 0 6.91875675003683 0 1 NA NA
"OR5H14" 0 NA NA NA NA NA NA
"OR5H15" 0 NA NA NA NA NA NA
"OR5H2" 0 NA NA NA NA NA NA
"OR5H6" 0 NA NA NA NA NA NA
"OR5I1" 0.280403727054885 0 6.91875675003683 0 1 NA NA
"OR5J2" 0.0457720118924444 0 6.91875675003683 0 1 NA NA
"OR5K1" 0 NA NA NA NA NA NA
"OR5K2" 0.0516286145799165 0 6.91875675003683 0 1 NA NA
"OR5K3" 0 NA NA NA NA NA NA
"OR5K4" 0 NA NA NA NA NA NA
"OR5L1" 0 NA NA NA NA NA NA
"OR5L2" 0 NA NA NA NA NA NA
"OR5M10" 0 NA NA NA NA NA NA
"OR5M11" 0 NA NA NA NA NA NA
"OR5M3" 0.291818412432854 0 6.91875675003683 0 1 NA NA
"OR5M8" 0.101227014248028 0.815200840156037 6.91875675003683 0.117824758061005 0.906206512089903 NA NA
"OR5M9" 0.0480873816598341 0 6.91875675003683 0 1 NA NA
"OR5P2" 0.141620686039779 0 6.91875675003683 0 1 NA NA
"OR5P3" 0.0982632060147415 0 6.91875675003683 0 1 NA NA
"OR5R1" 0.444468401485013 4.29036502911697 6.85447651169714 0.625921618054345 0.531366354211173 NA NA
"OR5T1" 0.34944179891143 -0.627459669581323 6.91875675003683 -0.0906896559960694 0.927739190079429 NA NA
"OR5T2" 0.0817098658849954 0 6.91875675003683 0 1 NA NA
"OR5T3" 0.0213933024287167 0 6.91875675003683 0 1 NA NA
"OR5V1" 0.294846877988455 1.56118701749453 6.9142626666616 0.225792263435707 0.82136299459159 NA NA
"OR5W2" 0.0473259155795663 0.815200840156036 6.91875675003683 0.117824758061005 0.906206512089903 NA NA
"OR6A2" 0.832214011242055 0.958963155240444 6.0968092890943 0.157289347553612 0.875016815184298 NA NA
"OR6B1" 3.04524972017661 -0.216577765494258 1.32094292449431 -0.163956944299595 0.869765038516191 1 NA
"OR6B2" 0.0414402565429696 0 6.91875675003683 0 1 NA NA
"OR6B3" 0.320277308684271 0 6.91875675003683 0 1 NA NA
"OR6C1" 0.372488990877158 1.45909750733502 6.91669989980985 0.210952842897685 0.832924069143736 NA NA
"OR6C2" 0 NA NA NA NA NA NA
"OR6C3" 1.05116692254917 -1.7202890352365 4.34221768719679 -0.396177520143415 0.691974073768826 NA NA
"OR6C4" 0 NA NA NA NA NA NA
"OR6C6" 0.193132238333447 0.0938705852873572 6.91875675003683 0.013567551032468 0.989174992612722 NA NA
"OR6C65" 0 NA NA NA NA NA NA
"OR6C68" 0 NA NA NA NA NA NA
"OR6C70" 0.295674237523732 0 6.91875675003683 0 1 NA NA
"OR6C74" 0.0638657587599263 0.815200840156037 6.91875675003683 0.117824758061005 0.906206512089903 NA NA
"OR6C75" 0.0534946502275009 1.68352337359495 6.91154959337113 0.243581175371963 0.807555209108204 NA NA
"OR6C76" 0.469480556512079 1.00957393328967 6.88220063160388 0.146693476016028 0.883373968281176 NA NA
"OR6F1" 1.9959102475857 3.39562618371167 2.78770774959964 1.21807107800282 0.22319696344465 NA NA
"OR6K2" 0.0444777245842555 0 6.91875675003683 0 1 NA NA
"OR6K6" 1.25791210955494 3.88624414602702 3.49765315181507 1.11110049434441 0.266525095128269 NA NA
"OR6M1" 0.0957910666056422 0 6.91875675003683 0 1 NA NA
"OR6N1" 0.162201422905944 3.02577414325954 6.87033795064084 0.44041125269206 0.659639276386263 NA NA
"OR6N2" 0.155288460871544 0 6.91875675003683 0 1 NA NA
"OR6P1" 0 NA NA NA NA NA NA
"OR6Q1" 0 NA NA NA NA NA NA
"OR6S1" 0.0213933024287167 0 6.91875675003683 0 1 NA NA
"OR6T1" 2.19690079011757 -23.0842849567237 6.91875675003683 -3.33647876211298 NA NA NA
"OR6V1" 0 NA NA NA NA NA NA
"OR6W1P" 0.849460876556317 3.31880318297505 2.48989019447523 1.33291146346095 0.182560860192888 NA NA
"OR6X1" 0 NA NA NA NA NA NA
"OR6Y1" 0 NA NA NA NA NA NA
"OR7A10" 0.267192375647959 1.75177130513504 6.79670349047609 0.257738373843984 0.796608828316161 NA NA
"OR7A17" 0 NA NA NA NA NA NA
"OR7C1" 3.49218416011254 1.49730882742143 1.61699199278557 0.925984070485119 0.35445425866619 1 NA
"OR7C2" 0 NA NA NA NA NA NA
"OR7D2" 7.32554406209155 0.119875941944932 0.963838025565747 0.124373534520562 0.901019527019259 1 NA
"OR7D4" 0 NA NA NA NA NA NA
"OR7E12P" 5.89396855695634 -1.02812133586365 1.13949370156444 -0.902261534620254 0.366917953691139 1 NA
"OR7E156P" 0.198351386772618 -0.627459669581323 6.91875675003683 -0.0906896559960693 0.927739190079429 NA NA
"OR7E24" 0.0237949081232458 0 6.91875675003683 0 1 NA NA
"OR7E2P" 0.424927513478284 -0.446796833620367 6.41781035374568 -0.0696182668220477 0.944497497394868 NA NA
"OR7E37P" 4.41006153155911 1.50580124517422 1.57759164912257 0.95449367142107 0.339833811230171 1 NA
"OR7E47P" 4.13644173185295 -0.86243875943554 1.6460098626783 -0.523957224674357 0.600308291771891 1 NA
"OR7E5P" 0.117147065761874 -0.627459669581323 6.91875675003683 -0.0906896559960694 0.927739190079429 NA NA
"OR7E91P" 0.253750280801166 0.815200840156037 6.91875675003683 0.117824758061005 0.906206512089903 NA NA
"OR7G1" 0 NA NA NA NA NA NA
"OR7G2" 0 NA NA NA NA NA NA
"OR7G3" 0.0198684454951598 0 6.91875675003683 0 1 NA NA
"OR8A1" 0.298380306970685 1.46058687795986 4.12810023621422 0.353815749226896 0.723476969829813 NA NA
"OR8B12" 0 NA NA NA NA NA NA
"OR8B2" 0 NA NA NA NA NA NA
"OR8B3" 0 NA NA NA NA NA NA
"OR8B4" 0 NA NA NA NA NA NA
"OR8B8" 0 NA NA NA NA NA NA
"OR8D1" 0 NA NA NA NA NA NA
"OR8D2" 0 NA NA NA NA NA NA
"OR8D4" 0.927338318696481 0.815215596783395 3.41576907985285 0.238662385461524 0.811367385999267 NA NA
"OR8G1" 0.0210984394506731 0 6.91875675003683 0 1 NA NA
"OR8G2" 0.0859159791103754 0 6.91875675003683 0 1 NA NA
"OR8G5" 0.0200386227979942 -0.627459669581324 6.91875675003683 -0.0906896559960696 0.927739190079429 NA NA
"OR8H1" 0.382278910995646 2.01126333055316 6.89796129531682 0.291573588839742 0.770612671419185 NA NA
"OR8H2" 0.147990992909754 1.45911556062237 6.9167010061065 0.210955419257559 0.832922058740483 NA NA
"OR8H3" 0.0831831910670137 0 6.91875675003683 0 1 NA NA
"OR8I2" 0.0936887056927963 0.815200840156037 6.91875675003683 0.117824758061005 0.906206512089903 NA NA
"OR8J1" 0 NA NA NA NA NA NA
"OR8J3" 0.0489850088428066 0 6.91875675003683 0 1 NA NA
"OR8K1" 0.0400424827778814 0 6.91875675003683 0 1 NA NA
"OR8K3" 0 NA NA NA NA NA NA
"OR8K5" 0.32566159459507 -2.27173493684329 6.62147141347198 -0.343086120136567 0.731533672658403 NA NA
"OR8S1" 0.834282508356576 3.15802906853051 3.22522401950368 0.979165803501765 0.327498062194709 NA NA
"OR8U1" 0 NA NA NA NA NA NA
"OR8U8" 0 NA NA NA NA NA NA
"OR9A2" 1.11075105667645 -0.931088948917508 2.78564196325597 -0.334245736242864 0.73819413405974 NA NA
"OR9A4" 2.08900635532069 4.21306996163795 3.530615020945 1.19329633410733 0.232753337693648 NA NA
"OR9G1" 0 NA NA NA NA NA NA
"OR9G4" 0.129491105867441 0.794800077869055 6.91531871801118 0.114933253300238 0.908498027414001 NA NA
"OR9G9" 0 NA NA NA NA NA NA
"OR9I1" 0 NA NA NA NA NA NA
"OR9K2" 0 NA NA NA NA NA NA
"OR9Q1" 0.0615261034528384 0.0938705852873557 6.91875675003683 0.0135675510324678 0.989174992612722 NA NA
"OR9Q2" 0 NA NA NA NA NA NA
"ORM1" 0.062065324396506 0 6.91875675003683 0 1 NA NA
"ORM2" 0.150683112292793 -1.16543467845415 6.89548219403649 -0.169014239419263 0.865785441093476 NA NA
"OSBPL10-AS1" 0.0884621443799533 0 6.91875675003683 0 1 NA NA
"OSM" 1.71454004926971 -0.930945889401364 1.71359187285156 -0.543271653040809 0.586942778601943 NA NA
"OSMR" 9.56383588085526 1.74857812839462 1.44312486938961 1.21166100417506 0.2256421722046 1 NA
"OSMR-AS1" 0.105432668696007 -0.627459669581323 6.91875675003683 -0.0906896559960694 0.927739190079429 NA NA
"OSR2" 11.3160114318391 2.67254260356624 2.27618538207477 1.17413222341767 0.240342068317933 1 NA
"OSTCP1" 2.09234663486973 0.821159147842784 1.44560823067186 0.568037128192844 0.570009757384141 NA NA
"OSTN" 5.93150182006187 0.492777958275263 1.29778326358803 0.379707438137906 0.704162598160988 1 NA
"OTC" 8.58989909710037 0.385975416501687 0.817268961653244 0.472274654504071 0.636730758968246 1 NA
"OTOA" 5.50495600076961 0.0050421173646811 0.990568955076422 0.00509012253901305 0.995938687351195 1 NA
"OTOG" 4.74061103908751 2.64000857978571 1.42719006080144 1.84979467857505 0.0643431481374633 1 NA
"OTOP1" 7.81704311383094 -0.547694621498015 0.837242100014265 -0.654165170968688 0.513005397935576 1 NA
"OTOP2" 1.36468445987173 2.03779505361239 2.05560561585878 0.991335613159946 0.321521728686922 NA NA
"OTOR" 1.96194056796441 3.32312837601218 3.02298122460952 1.09928846033155 0.27164226415559 NA NA
"OTOS" 0.768013564376352 -1.23259222977855 4.15011327375383 -0.297002069214283 0.766464929376363 NA NA
"OTUD6A" 0.518698777179104 -1.32267383482741 5.32224118750568 -0.248518206565399 0.803733485047526 NA NA
"OTX2-AS1" 21.3103004432509 -1.21011078968489 1.82794324402025 -0.662006762870521 0.507966887512794 1 NA
"OVCH1-AS1" 0.218427627350962 -0.4017918117456 6.86106061309387 -0.0585611809023822 0.953301630743768 NA NA
"OVCH2" 3.81852869192394 1.97279490766618 1.2878809534134 1.53181464671675 0.125568180659945 1 NA
"OVOL1" 3.79803915715101 1.11082353891253 1.46084584247087 0.760397508496647 0.447017012127975 1 NA
"OVOL1-AS1" 0.689196964761908 -0.675145334570974 2.43599309311508 -0.277154043038611 0.781661826127732 NA NA
"OVOL2" 3.82536382943324 0.168255319219651 1.15061762391152 0.146230438090864 0.883739477700059 1 NA
"OVOL3" 1.46058781543229 -0.237246919887714 1.86302763858595 -0.127344820320425 0.898667487558497 NA NA
"OXER1" 2.76728283592221 0.77375181368833 1.83891779502519 0.420764764896808 0.673926863325449 1 NA
"OXGR1" 1.89533132962598 -0.120444652475275 2.07120602075548 -0.0581519420416429 0.953627600594095 NA NA
"OXT" 1.84125537992691 -0.124323464678417 1.39541322003708 -0.0890943721137405 0.929006910011844 NA NA
"P2RX1" 1.93777140782275 0.770708123666107 1.87004557594991 0.412133337057637 0.680241695106999 NA NA
"P2RX6P" 0.249445604718761 1.51613095282522 6.9153183746989 0.219242393578333 0.826461233397602 NA NA
"P2RX7" 3.73993401261705 -1.26414186337244 1.3277042858954 -0.952126069638998 0.341033049173638 1 NA
"P2RY10" 0.257527695339834 0.0938706097641533 6.88096878602234 0.0136420630122371 0.989115546156233 NA NA
"P2RY12" 0.405498912742429 -0.627459669581324 6.91875675003683 -0.0906896559960695 0.927739190079429 NA NA
"P2RY13" 1.07482206644776 -0.758551272860912 6.84477791025638 -0.110821897044209 0.911757580976277 NA NA
"P2RY14" 1.80275212085642 0.562283740077827 2.85137415838902 0.197197459485818 0.843673018619583 NA NA
"P2RY2" 4.18548731443163 0.0434828393317366 1.25595484716783 0.0346213396363651 0.972381685129762 1 NA
"P2RY4" 8.60056388106786 1.38904170910787 1.00125649903243 1.38729856979722 0.165350739051369 1 NA
"P2RY6" 0.946443605998789 0.338229825766339 1.59376940230116 0.212220052209553 0.831935363615347 NA NA
"P2RY8" 0 NA NA NA NA NA NA
"P4HA2-AS1" 8.43024477620107 0.570555704551674 1.39988156977061 0.407574266903996 0.683586259792829 1 NA
"P4HA3" 2.05430266651755 -2.18012594914023 2.33858875115627 -0.93223998792533 0.351212514041782 NA NA
"PA2G4P4" 7.92875896973487 -0.198881060553488 0.796410124606548 -0.249721913884183 0.802802410176422 1 NA
"PABPC1L2B-AS1" 2.11712293255775 -2.85434034625614 1.81374429683445 -1.5737280890354 0.115550325110385 NA NA
"PABPC1P2" 1.14525135117872 1.52112704596551 4.09733700953477 0.37124772563881 0.710453029023983 NA NA
"PABPC3" 9.83094087845627 1.06850063633321 1.06269610551748 1.00546207969108 0.314674400097302 1 NA
"PACRG-AS1" 0.443133994499021 -0.627467726647937 4.71053766268221 -0.133205118307164 0.894031163098248 NA NA
"PADI3" 0.992006121917026 2.00569847367382 2.85186283214962 0.703294159544834 0.481872449681949 NA NA
"PADI4" 0.149171149086946 0.815200840156036 6.91875675003683 0.117824758061005 0.906206512089903 NA NA
"PADI6" 0.0756431835931498 0 6.91875675003683 0 1 NA NA
"PAEP" 0.0475898162464917 0 6.91875675003683 0 1 NA NA
"PAGE1" 0 NA NA NA NA NA NA
"PAGE2" 0.75163975800968 -0.58579533747642 2.84047295813024 -0.206231619209649 0.836609990125142 NA NA
"PAGE2B" 2.23833575657296 -0.423649495743368 1.12674848961763 -0.375992956411359 0.70692213244788 NA NA
"PAGE3" 0 NA NA NA NA NA NA
"PAGE4" 0.0406682205355981 0 6.91875675003683 0 1 NA NA
"PAGE5" 0.149417933437284 -1.46341808384355 6.91298224091086 -0.211691283565445 0.832347888703676 NA NA
"PAH" 1.58832031028922 1.3901023928432 2.05748408617341 0.675632148109866 0.499274225224119 NA NA
"PANDAR" 0.477678649871004 2.0767117788654 4.54587966650655 0.456833865217845 0.647790462495294 NA NA
"PANX3" 0.318834294355974 0 4.77878279595618 0 1 NA NA
"PAPL" 0.319754119476191 -3.26970997353774 6.863261337004 -0.47640761629005 0.633784009673424 NA NA
"PAPOLB" 21.6707460794795 1.76131823011973 0.751207838201271 2.34464836567349 0.0190450315758901 1 NA
"PAQR5" 8.99628137855319 0.2457376593999 1.09493031740498 0.224432236000466 0.822420989672731 1 NA
"PARP15" 1.09576308410553 -0.854491567367682 2.8392519420882 -0.300956584620393 0.763447600983136 NA NA
"PARVG" 3.55395204231226 1.33683623417353 1.27368643725715 1.04958033238728 0.29391110344215 1 NA
"PASD1" 1.29348529483272 -3.12767729635339 1.91116406319475 -1.6365299853562 0.101728715385293 NA NA
"PATE1" 0.255161714330918 -0.627459669581324 6.91875675003683 -0.0906896559960696 0.927739190079429 NA NA
"PATE2" 11.4525000904194 -0.544607979317614 0.972224573272153 -0.56016685268987 0.575365634201019 1 NA
"PATE3" 0 NA NA NA NA NA NA
"PATE4" 0 NA NA NA NA NA NA
"PATL2" 3.42587864416429 1.51311404552453 1.70678689790646 0.886527806945618 0.375333176778 1 NA
"PAX1" 12.1602660621567 1.33599620162166 0.903834288727502 1.47814286123466 0.139369543873054 1 NA
"PAX4" 0.0415707068983442 0 6.91875675003683 0 1 NA NA
"PAX8" 1.23023007251508 -2.17850139173875 3.1293117928139 -0.696159902231993 0.486328695919631 NA NA
"PAX8-AS1" 1.25848267804348 0.513502275927534 1.9640086697602 0.261456216479039 0.793740709656186 NA NA
"PAX9" 2.02749988381044 4.07096817450617 1.99636565298137 2.03918964866311 0.0414311036078831 NA NA
"PBOV1" 0.282176415204285 0 6.91875675003683 0 1 NA NA
"PCA3" 6.9789745048913 0.114050104496574 0.83147889360812 0.137165363274184 0.89090008819594 1 NA
"PCAT18" 0.91607026270648 -2.25107134293653 2.09492285522042 -1.07453662903481 0.282582237003547 NA NA
"PCAT19" 0.126360018686899 0 6.91875675003683 0 1 NA NA
"PCAT2" 0 NA NA NA NA NA NA
"PCAT4" 0.0621603848144543 0 6.91875675003682 0 1 NA NA
"PCAT5" 3.72939206104565 -1.13283450959096 1.35062638425935 -0.838747504708479 0.401611014494652 1 NA
"PCCA-AS1" 0.0896252260760408 0 6.91875675003683 0 1 NA NA
"PCDH9-AS2" 0.140444022570593 1.44636010616017 6.89235047185614 0.209850052179755 0.833784706715126 NA NA
"PCDH9-AS3" 0.157142810774596 -0.722375970622422 6.91368067540721 -0.104485006545356 0.916784466193896 NA NA
"PCDH9-AS4" 0.0534946502275009 1.68352337359495 6.91154959337113 0.243581175371963 0.807555209108204 NA NA
"PCDHB1" 10.4503451085146 -0.488372404045271 1.01262292898962 -0.482284560287966 0.629603813815926 1 NA
"PCED1B-AS1" 0.04811537441778 -1.44370622574841 6.91368067544665 -0.208818760009499 0.834589725801869 NA NA
"PCGEM1" 0.388135103007269 0 6.91875675003683 0 1 NA NA
"PCK1" 1.62748719444211 0.91335382736132 1.77271270263771 0.51522947063125 0.606392677512133 NA NA
"PCNA-AS1" 11.3618764705282 -0.470728759160988 1.02432051478209 -0.459552212777004 0.645837666568453 1 NA
"PCNAP1" 0 NA NA NA NA NA NA
"PCP2" 1.1067943654686 0.129438826960933 1.78770049960078 0.0724052082492784 0.942279440092419 NA NA
"PCYT1B-AS1" 0.02405768720889 -0.627459669581324 6.91875675003683 -0.0906896559960696 0.927739190079429 NA NA
"PDC" 0.359125326682135 -1.62678884153753 5.48204092876534 -0.29674875884298 0.766658328613804 NA NA
"PDCD1" 0.347037091644751 -2.39338537636045 6.88002477318611 -0.34787452883721 0.72793441498585 NA NA
"PDCD1LG2" 3.26286711999031 0.889217373860143 1.48326219077309 0.599501139711973 0.548838750290154 1 NA
"PDCL2" 8.08414601205905 0.289606016925356 1.15947899419568 0.249772542991391 0.802763254380307 1 NA
"PDE6A" 3.64993113114091 0.895427072618612 1.21632727624735 0.736172813110965 0.461625535183553 1 NA
"PDE6C" 3.01202660665248 0.409992855331925 1.63751824795107 0.250374526112869 0.802297727586453 1 NA
"PDE6G" 7.19565529062036 0.181764945539395 0.870169082638568 0.208884628477305 0.834538304168139 1 NA
"PDE6H" 1.81952738780979 -0.581164549731618 2.00143911098958 -0.29037333513697 0.771530640810277 NA NA
"PDHA2" 0 NA NA NA NA NA NA
"PDILT" 0.059935168523272 0 6.91875675003683 0 1 NA NA
"PDX1-AS1" 0.890971063919462 -2.70587198128935 2.77442790701956 -0.97529006770846 0.329416395860927 NA NA
"PDZD3" 0.203227971409588 0.815206129206805 5.90711219760904 0.13800417224795 0.890237120124219 NA NA
"PDZD9" 9.86425893678604 -0.4913897783307 1.06775403440618 -0.46020877701856 0.645366371607547 1 NA
"PDZK1IP1" 0.0480873816598341 0 6.91875675003683 0 1 NA NA
"PDZK1P2" 0.0237949081232458 0 6.91875675003683 0 1 NA NA
"PEBP4" 6.18080009679959 -0.0464307751156785 0.97357840182275 -0.0476908434171814 0.961962631695317 1 NA
"PECAM1" 0.480754516973516 1.52221580397712 3.04401463984546 0.500068489833018 0.617026852486864 NA NA
"PEG3-AS1" 10.5409504150324 0 6.91875675003683 0 1 1 NA
"PER4" 0.0426187557179817 0 6.91875675003683 0 1 NA NA
"PERM1" 3.87261922152434 0.465098457006374 1.06854078783038 0.435265047720578 0.66337005209492 1 NA
"PF4" 0 NA NA NA NA NA NA
"PF4V1" 0.0426954518658168 0 6.91875675003683 0 1 NA NA
"PFN3" 0.0645921396554828 0.815200840156036 6.91875675003683 0.117824758061005 0.906206512089903 NA NA
"PGA3" 0.102593912961641 0.815200840156037 6.91875675003683 0.117824758061005 0.906206512089903 NA NA
"PGA4" 0 NA NA NA NA NA NA
"PGA5" 0.459934986486366 0.0938714146326581 5.49548321543053 0.0170815578817675 0.986371551445489 NA NA
"PGAM1P5" 9.50209434254205 0.633314113250908 1.42959886225591 0.443001271175843 0.657764815250708 1 NA
"PGAM4" 5.29723992658739 -0.663959531370373 0.743080340295833 -0.893523210567029 0.371577048069145 1 NA
"PGBD3" 0 NA NA NA NA NA NA
"PGC" 2.22957517702099 -0.324168097718918 1.68249969591759 -0.192670523807807 0.847217009484785 NA NA
"PGCP1" 0.499029804014104 1.46675059655789 6.33572676773074 0.231504711350303 0.816922725717845 NA NA
"PGK2" 0.099221551736957 0 6.91875675003683 0 1 NA NA
"PGLYRP1" 0.763946568425328 -0.24395691716337 2.43221457550046 -0.100302382701235 0.920104265911974 NA NA
"PGLYRP2" 0 NA NA NA NA NA NA
"PGLYRP3" 0 NA NA NA NA NA NA
"PGLYRP4" 0.0198684454951598 0 6.91875675003683 0 1 NA NA
"PGM5-AS1" 4.15128115579425 0.0458399377739165 1.8824959644303 0.0243506167556588 0.980572938751143 1 NA
"PGPEP1L" 5.27424821636285 -0.0146529742951796 1.23103403505674 -0.0119029806470819 0.990503019771548 1 NA
"PGR" 9.10661311031012 0.403129144885468 1.46471336850623 0.275227326761272 0.783141593656725 1 NA
"PHEX-AS1" 6.21732726491437 0.64978191194325 1.18243783063266 0.549527336752736 0.582643609620056 1 NA
"PHGR1" 0.0610274332664379 0 6.91875675003683 0 1 NA NA
"PHKA2-AS1" 7.22477728791439 -0.348330830973698 1.20714892602366 -0.288556634118956 0.772920685310981 1 NA
"PI16" 8.17558101463862 -0.739107964767214 1.06599633210402 -0.693349444559899 0.488090280602104 1 NA
"PI3" 2.27875404768547 -1.69903121721567 1.51187248497422 -1.12379267041469 0.261100991638308 NA NA
"PIGR" 3.95330983864411 1.20590217358724 1.08179089748799 1.11472760252231 0.264967168856281 1 NA
"PIGY" 0 NA NA NA NA NA NA
"PIH1D3" 2.89052502988105 1.92885934046888 1.95042349465313 0.988943860529075 0.32269060948598 1 NA
"PIK3CG" 4.98797519135637 -0.865710937599208 1.20974876975292 -0.715612166132662 0.474230859242596 1 NA
"PIK3R5" 3.8075489431553 0.353352488124935 1.35551689617697 0.26067730260059 0.794341370937065 1 NA
"PIK3R6" 0.555074332543503 -0.819411319709036 4.67569715749319 -0.175249014662094 0.86088397208434 NA NA
"PIN1P1" 0.128607561153145 0.0938705852873558 6.91875675003683 0.0135675510324678 0.989174992612722 NA NA
"PIN4P1" 11.1568554197445 1.81470079075508 0.930761938287197 1.94969381117423 0.0512126244058648 1 NA
"PIP" 0.0327544020049138 0 6.91875675003683 0 1 NA NA
"PIP5K1P1" 0.334834946489291 -2.3699921454228 5.52602689897053 -0.428878141339544 0.668011908392228 NA NA
"PIR-FIGF" 2.70775827273913 0.476289657295823 1.3000175108625 0.366371724469949 0.714087715791956 1 NA
"PISRT1" 0 NA NA NA NA NA NA
"PITX1" 2.98477508894677 1.83005761849684 1.34279247069835 1.3628745010352 0.172922066208157 1 NA
"PITX3" 7.71105244815633 0.909528720095706 1.74541701526767 0.521095366975224 0.602300338254388 1 NA
"PIWIL1" 0.774695512974787 -1.30516461251171 2.5723695126197 -0.507378355290228 0.611889369794531 NA NA
"PIWIL3" 1.06333398984262 -1.12235583827978 2.02094107350181 -0.555362970744616 0.578646415077722 NA NA
"PKD1L2" 13.8058504052402 0.820674483222567 0.798210533914968 1.02814288756303 0.303882619088216 1 NA
"PKDREJ" 7.24454701681426 0.170123330402041 0.80704064295319 0.210798962713341 0.833044147992384 1 NA
"PKHD1L1" 18.4469479817224 1.11953629453149 1.09436266808049 1.02300300182494 0.306306426516339 1 NA
"PKN2-AS1" 6.41614174086515 0.25125483490855 1.12779478659199 0.222784178376813 0.82370348239239 1 NA
"PKP3" 0.907811990831818 1.0770651314774 2.89211798542273 0.372413966825068 0.709584656581171 NA NA
"PLA1A" 1.07662797649432 -0.469557731472193 2.81909996243917 -0.166562994476406 0.867713912997035 NA NA
"PLA2G10" 2.20035009091626 -0.839212441861491 1.26105747173477 -0.665483104990473 0.505741546155151 NA NA
"PLA2G12B" 1.72822842643257 0.365825339744655 1.58182254836814 0.231268254534653 0.817106407421184 NA NA
"PLA2G1B" 5.01715986928731 0.27312879747853 0.944104022527076 0.289299474381486 0.772352214511481 1 NA
"PLA2G2A" 0.527844361317591 1.33560109068446 3.28299989132012 0.40682337340785 0.684137718528469 NA NA
"PLA2G2C" 0.301438180854819 -0.627460403047086 6.74770111699289 -0.0929887664210466 0.925912485650262 NA NA
"PLA2G2D" 0.628356577230659 0.103639338607419 1.86844348885661 0.0554682757201509 0.95576540333299 NA NA
"PLA2G2E" 0 NA NA NA NA NA NA
"PLA2G2F" 0.0538027016031525 0 6.91875675003683 0 1 NA NA
"PLA2G4D" 3.74095741354076 -1.10901984745863 1.17542145336697 -0.943508257639735 0.34542099356324 1 NA
"PLA2G4E" 0.658770776405535 0.0938720192044024 4.16172892394889 0.0225560148005342 0.982004429996117 NA NA
"PLA2G4F" 0.729649658787616 1.72937410552568 2.61584627881378 0.661114576774714 0.508538837817192 NA NA
"PLA2G5" 0.410286270634691 1.92798074373418 5.4532208908047 0.353548991016514 0.723676907507079 NA NA
"PLAC1" 1.45902090711614 0.0684431949794001 1.55124179291984 0.0441215517089519 0.964807513731638 NA NA
"PLAC4" 0.157007636014781 0.737781338016274 6.91670076297134 0.106666655577468 0.915053436637513 NA NA
"PLAC8" 3.83300765723709 1.35828139946049 1.23265661749626 1.10191385028168 0.270499126633966 1 NA
"PLAC9" 12.0474506276185 1.51239259256234 1.44971410183148 1.04323507004014 0.296839434674407 1 NA
"PLBD1" 11.7353576382147 1.38178039623661 1.4655836317409 0.942819206158339 0.345773386101514 1 NA
"PLCE1-AS1" 3.2446609611745 1.04581214570079 1.55312594638313 0.673359522539846 0.500718593455727 1 NA
"PLCXD1" 0.0816848370445037 0 6.91875675003683 0 1 NA NA
"PLCZ1" 0.196367245186029 -1.44735437341737 6.91355071266834 -0.209350366196815 0.834174736216406 NA NA
"PLD4" 0.850291569667443 2.53208854821511 3.97371151383094 0.63720995834798 0.523988091957544 NA NA
"PLEK" 3.89421916639135 -0.675412211901944 1.15505308124488 -0.584745604222799 0.558718784873836 1 NA
"PLEK2" 0.773218334998349 -1.96471409021548 3.00125387790157 -0.654631087587026 0.512705303600976 NA NA
"PLEKHG6" 4.08425866182461 -1.46643875389971 1.19935936552061 -1.22268504007818 0.221448679474867 1 NA
"PLEKHG7" 0.627455200118633 1.53741978596581 4.18715527506098 0.367175250252313 0.713488299400594 NA NA
"PLEKHS1" 0.790050350604958 1.3385339528209 2.5454155315632 0.525860684129194 0.598985007370497 NA NA
"PLET1" 0.0744321531453897 0.815200840156037 6.91875675003683 0.117824758061005 0.906206512089903 NA NA
"PLGLA" 3.82786847075459 0.350446783260643 1.45000314236999 0.241686912959269 0.809022770933622 1 NA
"PLGLB1" 0 NA NA NA NA NA NA
"PLGLB2" 4.83286801309332 2.12025396103257 1.72902190797145 1.22627362398209 0.220095723557907 1 NA
"PLIN1" 7.86902750072444 0.3664018267647 1.17551045683561 0.311695931443289 0.755271620269591 1 NA
"PLLP" 12.9537092996671 1.06005338321653 0.988770382812775 1.07209257239378 0.283678454687689 1 NA
"PLN" 0.962335741270891 1.09903950999862 2.74432860028295 0.400476644773992 0.688805482181883 NA NA
"PLS3-AS1" 9.36632553229057 0.702895561073252 1.01905135377668 0.689754798389964 0.490348398689245 1 NA
"PLSCR2" 0.0605733556849931 0 6.91875675003683 0 1 NA NA
"PLSCR5" 6.54582703293506 -2.01235468481005 1.56809867558095 -1.2833087076389 0.199383943203847 1 NA
"PLVAP" 0.551382923835049 1.97187869580743 3.35502927274332 0.587738149359001 0.55670806485782 NA NA
"PM20D1" 1.01869822897162 2.10954045084539 3.54041679979648 0.595845226744674 0.551278627026833 NA NA
"PMCH" 4.92188527358114 -3.09647003187795 1.67670812304122 -1.84675554995319 0.0647825767363041 1 NA
"PMCHL1" 0.0444777245842555 0 6.91875675003683 0 1 NA NA
"PMCHL2" 0.277805745726733 0.956844641547416 5.71017758016941 0.167568281040925 0.86692292636983 NA NA
"PNLIP" 1.50910526190672 0 6.91875675003683 0 NA NA NA
"PNLIPRP1" 0.0898917733214049 0 6.91875675003683 0 1 NA NA
"PNLIPRP2" 0.494036713057249 -0.387668292290519 5.33879531866963 -0.0726134397651194 0.942113731568968 NA NA
"PNLIPRP3" 0.381834277749447 0.815200840156039 6.91875675003683 0.117824758061006 0.906206512089903 NA NA
"PNPLA5" 1.57803041570751 -0.375393324794903 1.4457667008194 -0.259650000641283 0.79513376373908 NA NA
"POC1B-GALNT4" 9.56011616830305 0.0366281700986798 0.858413854293928 0.0426695933615932 0.965964918466876 1 NA
"POF1B" 0.27405046097918 -0.627459859562754 6.87485860511714 -0.0912687657453375 0.927279035702874 NA NA
"POM121L10P" 2.70202386498376 -1.04264515131404 1.13627534798417 -0.917599024887561 0.358828828588912 1 NA
"POM121L12" 0 NA NA NA NA NA NA
"POM121L1P" 0.147050580345678 0 6.91875675003683 0 1 NA NA
"POM121L2" 0.715586155932004 -0.962609346416287 3.16148875256262 -0.304479763097693 0.760762408027066 NA NA
"POM121L4P" 0 NA NA NA NA NA NA
"POM121L8P" 5.13407005546635 0.0802411363582446 1.17824772962643 0.0681020929135894 0.94570436432286 1 NA
"POM121L9P" 2.74113916398859 -1.44853497954891 1.21575260271479 -1.19147183095831 0.233468408657248 1 NA
"PON3" 0.404224207172425 -0.627469743585517 3.96995483986211 -0.158054630064082 0.874413751106601 NA NA
"POTEA" 0.0427519728140545 0 6.91875675003683 0 1 NA NA
"POTEB" 0 NA NA NA NA NA NA
"POTEB2" 0 NA NA NA NA NA NA
"POTEC" 0.0757081835715479 1.6835348069819 6.91154905601332 0.243582848553633 0.807553913125108 NA NA
"POTED" 0.0214022318901934 0 6.91875675003683 0 1 NA NA
"POTEG" 0.866597265873415 0 6.91875675003683 0 1 NA NA
"POTEH" 3.61339384332013 0 3.89144067605743 0 1 1 NA
"POTEH-AS1" 0 NA NA NA NA NA NA
"POTEI" 2.92227690405253 2.94249949797617 2.04708815784632 1.43740731765646 0.150602290746077 1 NA
"POTEJ" 1.10347807872158 0 3.72260170641592 0 1 NA NA
"POTEKP" 16.4938689931725 0.815218958938108 1.84907662183278 0.4408789496944 0.659300633796829 1 NA
"POU1F1" 0.508521332583258 0.093872183712275 3.71687141051998 0.0252556985013217 0.979851010122833 NA NA
"POU2AF1" 1.62490627586009 -2.11099638427564 1.20813087219624 -1.7473242616821 0.0805811069106108 NA NA
"POU2F3" 0.595658311030077 2.85638660620378 2.58672997532748 1.10424614607954 0.269486376982724 NA NA
"POU5F1P3" 0.260258564599547 2.68163743807726 6.83769864520897 0.392184209515614 0.694922110480127 NA NA
"POU5F1P4" 0.333920048187813 2.70318158577352 6.87713379788347 0.393068052072137 0.694269219656157 NA NA
"POU5F2" 1.16750530593566 0.170665000436861 1.98407355348729 0.0860174765884523 0.931452524408402 NA NA
"POU6F2-AS1" 0 NA NA NA NA NA NA
"PP12613" 2.74713885040856 -0.524260480318004 1.86745737643028 -0.280734910972988 0.778913729999734 1 NA
"PPBP" 0.358013353089225 0 6.91875675003683 0 1 NA NA
"PPBPP2" 0.0657064020967908 1.51613230559031 6.91531867110303 0.219242579799793 0.826461088342798 NA NA
"PPEF1-AS1" 0 NA NA NA NA NA NA
"PPEF2" 7.98482633284101 1.21517097125259 1.05450149000589 1.1523653430265 0.249170976155408 1 NA
"PPIAL4B" 0 NA NA NA NA NA NA
"PPIAL4C" 0 NA NA NA NA NA NA
"PPIAL4D" 0 NA NA NA NA NA NA
"PPIAL4E" 0 NA NA NA NA NA NA
"PPIAL4F" 0 NA NA NA NA NA NA
"PPIAL4G" 0.93675092790888 1.8001090661194 2.4209958970178 0.743540733933828 0.457154369500976 NA NA
"PPIAP30" 3.61986382288989 1.2703666953037 1.40528064234825 0.903995014960785 0.36599804473166 1 NA
"PPP1R14D" 0.866402574399103 -1.00541014313343 2.57860335675498 -0.389904922949716 0.696606853466634 NA NA
"PPP1R27" 2.69649971623098 2.8749655876576 1.68873095429205 1.70244145780039 0.0886726439673617 1 NA
"PPP1R2P3" 0.820665407006396 2.84070671488887 2.55640185062229 1.11121290034952 0.266476719728915 NA NA
"PPP1R2P9" 0 NA NA NA NA NA NA
"PPP1R3A" 2.7816207866043 -0.736759740236113 2.11745835474489 -0.34794532727652 0.727881243357896 1 NA
"PPP1R3G" 8.85152253375547 -0.239261160251158 1.24666537855838 -0.191920915079742 0.847804154114515 1 NA
"PPP2R2B-IT1" 0 NA NA NA NA NA NA
"PPP2R3B" 0 NA NA NA NA NA NA
"PPP3R2" 11.5593673630157 1.48227624302396 1.06747137900858 1.3885864035068 0.16495855418398 1 NA
"PPY" 0.214045831960535 -0.879149502178974 6.87899075948548 -0.127802105413023 0.898305583850669 NA NA
"PPY2" 0.13588196411989 0 6.91875675003683 0 1 NA NA
"PRAC1" 0.0212141386118623 0 6.91875675003683 0 1 NA NA
"PRAC2" 0 NA NA NA NA NA NA
"PRAME" 2.63333075557275 0.487420935148265 1.79281869676663 0.271874080757488 0.785718841373799 1 NA
"PRAMEF1" 0.0721310724897512 0 6.91875675003683 0 1 NA NA
"PRAMEF10" 0 NA NA NA NA NA NA
"PRAMEF11" 0 NA NA NA NA NA NA
"PRAMEF12" 0.36880749844184 0 4.77849997432708 0 1 NA NA
"PRAMEF14" 0 NA NA NA NA NA NA
"PRAMEF15" 0 NA NA NA NA NA NA
"PRAMEF16" 0 NA NA NA NA NA NA
"PRAMEF17" 0.783384588887201 1.15159649444252 3.070933705669 0.374998813004869 0.707661349435121 NA NA
"PRAMEF19" 0 NA NA NA NA NA NA
"PRAMEF2" 0 NA NA NA NA NA NA
"PRAMEF20" 0 NA NA NA NA NA NA
"PRAMEF22" 0 NA NA NA NA NA NA
"PRAMEF4" 0 NA NA NA NA NA NA
"PRAMEF5" 0 NA NA NA NA NA NA
"PRAMEF6" 0 NA NA NA NA NA NA
"PRAMEF7" 0 NA NA NA NA NA NA
"PRAMEF8" 0 NA NA NA NA NA NA
"PRAMEF9" 0 NA NA NA NA NA NA
"PRAP1" 1.87663803982901 -2.61571846250257 2.01434850914185 -1.29854315210674 0.194100758065372 NA NA
"PRB1" 0.019530778071571 0 6.91875675003683 0 1 NA NA
"PRB2" 0.0632708662688918 0.815200840156036 6.91875675003683 0.117824758061005 0.906206512089903 NA NA
"PRB4" 0 NA NA NA NA NA NA
"PRDM7" 1.02348565669164 -0.950950062300498 2.41840261333135 -0.393214122850522 0.694161339604514 NA NA
"PRDM9" 0.465607437439581 0 6.91875675003683 0 1 NA NA
"PRF1" 0.20574726929255 0 6.91875675003683 0 1 NA NA
"PRG1" 0 NA NA NA NA NA NA
"PRG2" 2.48047158063256 1.78413748304632 1.60756400805658 1.1098391567022 0.267068342675287 NA NA
"PRG3" 0 NA NA NA NA NA NA
"PRICKLE2-AS2" 1.37941950610859 -0.627459669581323 6.91875675003683 -0.0906896559960694 NA NA NA
"PRKACG" 0.145911175212826 0.815200840156036 6.91875675003683 0.117824758061005 0.906206512089903 NA NA
"PRKAG3" 0.767193202304036 -0.627465941937017 5.27992175960593 -0.11884000758069 0.905402111796969 NA NA
"PRKX-AS1" 0 NA NA NA NA NA NA
"PRL" 1.66389374333451 -0.0511505776171575 2.04944374010578 -0.0249582736116082 0.980088246065562 NA NA
"PRLH" 0.280391359417284 -1.99362742054427 6.87267262071633 -0.290080370558445 0.77175475249953 NA NA
"PRM1" 0 NA NA NA NA NA NA
"PRM2" 0 NA NA NA NA NA NA
"PRM3" 0 NA NA NA NA NA NA
"PRNCR1" 8.10804838333644 4.07478115862464 1.5769640008771 2.58394050616137 0.00976786420721185 0.937735175883799 NA
"PRND" 5.1674178733285 0.387852970730301 2.0171186302639 0.192280694308772 0.847522339947015 1 NA
"PRNT" 0 NA NA NA NA NA NA
"PROCR" 5.52099178913672 0.482455486702965 1.57749976422198 0.305835536489549 0.759729869827128 1 NA
"PRODH2" 5.04733403259988 0.448827341270663 1.6453633095526 0.272783122526724 0.785019933996706 1 NA
"PROK2" 6.39780595359868 0.56869130444117 0.955483691985765 0.595186824444139 0.551718596396816 1 NA
"PROL1" 0.062964712405407 0 6.91875675003683 0 1 NA NA
"PROP1" 0 NA NA NA NA NA NA
"PRORY" 0 NA NA NA NA NA NA
"PROSER2-AS1" 7.43098140932079 1.35197112846757 1.2917410848444 1.04662702481932 0.295271632686565 1 NA
"PROZ" 0.917290617382709 1.49806212865399 2.48648054236519 0.602482948540994 0.546852710107999 NA NA
"PRPS1L1" 0.15373969405539 0 6.91875675003683 0 1 NA NA
"PRR15" 2.00752056521261 -0.812284028818357 1.81640601074255 -0.447192986597911 0.654735724803628 NA NA
"PRR15L" 1.18321491247637 1.29507794781833 2.41070878150398 0.537218745687881 0.591116524124181 NA NA
"PRR20A" 0 NA NA NA NA NA NA
"PRR20B" 0 NA NA NA NA NA NA
"PRR20C" 0 NA NA NA NA NA NA
"PRR20D" 0 NA NA NA NA NA NA
"PRR20E" 0 NA NA NA NA NA NA
"PRR21" 0 NA NA NA NA NA NA
"PRR23A" 0.0649994331888757 0.815200840156037 6.91875675003683 0.117824758061005 0.906206512089903 NA NA
"PRR23B" 0.0327544020049138 0 6.91875675003683 0 1 NA NA
"PRR23C" 0 NA NA NA NA NA NA
"PRR23D1" 0 NA NA NA NA NA NA
"PRR23D2" 0 NA NA NA NA NA NA
"PRR26" 1.59477412736347 2.19633996694264 3.85837313920532 0.569239907002619 0.56919334176844 NA NA
"PRR27" 0.193076215733986 -0.627459669581322 6.91875675003683 -0.0906896559960692 0.927739190079429 NA NA
"PRR30" 0.510352266071904 1.95659234182323 5.17850617624228 0.377829488897705 0.705557265749102 NA NA
"PRR32" 1.95735961190574 -2.26935588573924 3.6136248272665 -0.627999860034137 0.530004031677868 NA NA
"PRR34" 0.131017608019655 0 6.91875675003683 0 1 NA NA
"PRR35" 2.36180399787334 -0.548475312536266 1.70856708309057 -0.321014795359482 0.74819917873913 NA NA
"PRR4" 4.23367798863865 -0.100588076375732 1.32678951223865 -0.0758131379905261 0.939567763603407 1 NA
"PRR9" 0.11798469795087 0.815200840156037 6.91875675003683 0.117824758061005 0.906206512089903 NA NA
"PRRG4" 6.22531581714776 0.226687594584378 1.16701553505056 0.194245567240506 0.845983604791925 1 NA
"PRRT3-AS1" 14.557892926105 0.939186556341252 0.728576101054547 1.28907132004723 0.197373293125581 1 NA
"PRRX2" 12.6365129301138 1.06314588757632 1.2956482480915 0.820551325672177 0.411901882497474 1 NA
"PRSS1" 0.10445705467765 0 6.91875675003683 0 1 NA NA
"PRSS2" 0 NA NA NA NA NA NA
"PRSS21" 0.149658078384069 0 6.91875675003683 0 1 NA NA
"PRSS22" 1.55243823202564 2.43956911848662 1.88691946653412 1.2928845993452 0.196050974761978 NA NA
"PRSS30P" 0.573467774444466 1.30870292552406 2.63952588299859 0.495809847500845 0.620028576453977 NA NA
"PRSS33" 2.38343112113931 -2.1248176196414 1.38324023405539 -1.5361161187539 0.124509903684086 NA NA
"PRSS37" 0.976212826131948 0 3.51017603453529 0 1 NA NA
"PRSS38" 0 NA NA NA NA NA NA
"PRSS3P2" 0 NA NA NA NA NA NA
"PRSS41" 0.182126449477108 0 6.91875675003683 0 1 NA NA
"PRSS42" 0.0195982185069705 0 6.91875675003683 0 1 NA NA
"PRSS45" 0.060913391691584 0 6.91875675003683 0 1 NA NA
"PRSS46" 0.040207097806145 -0.627459669581324 6.91875675003683 -0.0906896559960696 0.927739190079429 NA NA
"PRSS48" 0.54643013860007 1.98270393567709 6.89905187730013 0.287387886181977 0.773815335596342 NA NA
"PRSS50" 0.825346614158945 -0.38527996937795 3.20433715822312 -0.120237025741572 0.904295388218992 NA NA
"PRSS55" 3.69401875588685 -0.125073308362415 1.2270600298952 -0.101929249845338 0.918812832850715 1 NA
"PRSS57" 0.467367135806548 -1.35414259429855 6.91585497728342 -0.195802630151517 0.84476465135994 NA NA
"PRSS58" 0.141225887784317 0 6.91875675003683 0 1 NA NA
"PRY" 0 NA NA NA NA NA NA
"PRY2" 0 NA NA NA NA NA NA
"PSAPL1" 0.343240446627566 2.70318132442853 6.87713280598138 0.393068070763072 0.694269205851637 NA NA
"PSG1" 0.461178061403747 0.815211148531106 4.75187305250573 0.171555750653152 0.863786797445802 NA NA
"PSG10P" 0 NA NA NA NA NA NA
"PSG11" 0.224107945465138 0.815200840156036 6.91875675003683 0.117824758061005 0.906206512089903 NA NA
"PSG2" 0.0814723217142468 2.2870446392096 6.88845748814806 0.332011142283243 0.73988084546962 NA NA
"PSG3" 0.156885642307751 3.02577414325954 6.87033795064084 0.44041125269206 0.659639276386263 NA NA
"PSG4" 0.45219524021893 4.29036499512059 6.85447651196715 0.625921613069954 0.531366357480653 NA NA
"PSG5" 0.190102083999909 3.51196320122317 6.86256984655007 0.511756277859772 0.60882159356555 NA NA
"PSG6" 0.860283762030714 5.46090347989624 6.84818059904575 0.797423987424804 0.425204832613848 NA NA
"PSG7" 0 NA NA NA NA NA NA
"PSG8" 0.0489850088428066 0 6.91875675003683 0 1 NA NA
"PSG9" 0.0980255801111723 0 6.91875675003683 0 1 NA NA
"PSKH2" 0.169614949234522 0.815200840156036 6.91875675003683 0.117824758061005 0.906206512089903 NA NA
"PSMA8" 0.375495850091589 2.54626651567761 6.86614819709426 0.370843512634228 0.710754090111834 NA NA
"PSMB11" 1.24694297682798 0.715738335770733 1.8818929770908 0.380328926503136 0.703701265719441 NA NA
"PSMB8" 5.5456195323562 -1.40573873797884 1.22730307904988 -1.14538842277419 0.252048291953481 1 NA
"PSMB9" 2.02768015258777 -1.35419046707915 1.6066761834401 -0.842852144717586 0.399311140555523 NA NA
"PSORS1C1" 0.197236788388487 0 6.91875675003683 0 1 NA NA
"PSORS1C2" 0.383534158240146 0.839689205951565 6.46845376446123 0.129812971774639 0.896714399767368 NA NA
"PSORS1C3" 0.686010642862532 -0.37884427744432 4.01977527101466 -0.094245138571812 0.924914428921857 NA NA
"PSTPIP1" 6.04649853495183 -0.655243572928785 1.02166972680747 -0.641345784979166 0.521298048505618 1 NA
"PTCHD1-AS" 1.65974701781531 0.0698736324454905 2.55504869434888 0.0273472801516594 0.978182746846019 NA NA
"PTCHD3" 0 NA NA NA NA NA NA
"PTCRA" 0.0860696938956849 0 6.91875675003683 0 1 NA NA
"PTCSC3" 1.9220071524778 0.46540066004205 2.14110142176489 0.217365069823935 0.827923850658977 NA NA
"PTF1A" 11.505371309569 0.446268782961359 0.784113022605345 0.569138338601439 0.569262262222032 1 NA
"PTGDR" 1.98099265550517 -3.60395003677176 2.57895338486536 -1.39744675414515 0.162279267842435 NA NA
"PTGIR" 5.48310274772065 3.40001109703302 1.54064337135981 2.2068774385029 0.027322623042045 1 NA
"PTH" 1.20245483799277 -3.06866831786535 2.27768323101064 -1.34727616030423 0.177891307118173 NA NA
"PTH2R" 10.5589259388895 0.50895114516448 1.19300125493387 0.426614090353736 0.669660433119638 1 NA
"PTK6" 7.73987885437824 -0.86398186211267 1.05419173397317 -0.819568048457739 0.412462394568223 1 NA
"PTPLAD2" 7.91920127881914 0.580709028870305 1.31642921129289 0.44112438700747 0.659122949390182 1 NA
"PTPN20B" 3.24354689152703 -0.702632743332178 1.27115864948684 -0.552749842528177 0.580434718306331 1 NA
"PTPN22" 11.122617850216 1.54514334294726 0.866175310282296 1.78386906738738 0.0744449432987063 1 NA
"PTPN7" 0.106775745152459 0.815200840156037 6.91875675003683 0.117824758061005 0.906206512089903 NA NA
"PTPRC" 15.5165992884532 0.240163126208706 0.863837336578243 0.278018923284816 0.780997832505455 1 NA
"PTPRVP" 3.37577717450189 -0.62941887519282 1.35833066649764 -0.463376768792043 0.643094327502736 1 NA
"PTTG2" 0.73786313377067 0.0938711825538152 5.92829749116942 0.0158344250931473 0.987366484622678 NA NA
"PTTG3P" 0 NA NA NA NA NA NA
"PTX4" 1.97311677964516 1.70904998334333 1.60045663253098 1.06785147976214 0.285587512101832 NA NA
"PVRIG2P" 0 NA NA NA NA NA NA
"PVRL4" 9.03656357625487 0.147596944522076 0.867507188830007 0.170139160138992 0.864900697119338 1 NA
"PWRN2" 0.0572469064263171 0 6.91875675003683 0 1 NA NA
"PYDC1" 2.56704460294185 0.474948942084236 1.46491308822983 0.324216464376159 0.74577415798216 1 NA
"PYDC2" 0.0205364351816825 0 6.91875675003683 0 1 NA NA
"PYHIN1" 0.180296013410314 2.40384745663396 6.88494386709387 0.349145541784733 0.726980047861409 NA NA
"PYURF" 0 NA NA NA NA NA NA
"PZP" 1.69074769507849 -0.0573837811595182 2.14879195918649 -0.0267051358388567 0.978694916787516 NA NA
"QRFP" 0.151545845155419 -0.600606781649848 6.91664054850656 -0.0868350433187584 0.930802632277127 NA NA
"R3HDML" 0.132519351194941 -1.46342063502539 6.9129821511267 -0.211691655356998 0.832347598629879 NA NA
"RAB17" 4.04084234310658 0.498763591547659 1.24599426813818 0.400293648455488 0.688940245568445 1 NA
"RAB40AL" 11.5134566909682 1.06547380193742 0.694926328036587 1.5332183556029 0.125222063073703 1 NA
"RAB44" 0.932745110492004 0.0712104632969621 3.08370974157164 0.023092466303482 0.981576515104209 NA NA
"RAB4B" 5.50971250200332 0.677351062314335 1.04746125712056 0.646659776397221 0.517852161318126 1 NA
"RAB9BP1" 0 NA NA NA NA NA NA
"RAC2" 5.75465772276849 0.102565472287043 1.39441326401262 0.073554573048091 0.941364818627366 1 NA
"RACGAP1P" 0.214075887685401 -1.2777261515823 6.91745171231762 -0.18471052704381 0.853456088872149 NA NA
"RAD21L1" 3.53635092364012 3.08104028858843 1.60625199539195 1.91815499524818 0.0550913608510899 1 NA
"RAD51L3-RFFL" 0.582364480480738 -1.42489526959352 3.23403387168917 -0.44059379899113 0.659507092868518 NA NA
"RAET1E" 1.63051583588712 -2.04701170320581 2.96131503898849 -0.691250905849254 0.48940787814619 NA NA
"RAET1G" 7.79366836606447 -0.373572985250643 1.04094162703126 -0.358879859878467 0.719684966847687 1 NA
"RAET1L" 0.381184855932265 -1.90236959454141 5.43218210533448 -0.35020357522132 0.726185923819207 NA NA
"RAG2" 7.92934094069454 0.286841345650053 1.08466904757474 0.264450567932599 0.791432750339445 1 NA
"RAMP3" 2.49134876833081 -2.28208573258651 1.40266045478653 -1.62696946705738 0.103743582682527 NA NA
"RARRES3" 0.244220887352221 -1.27773113153619 6.9174516516368 -0.184711248575746 0.853455522910549 NA NA
"RASAL3" 4.53133597389409 -0.464636418802214 1.00324265817413 -0.463134631503646 0.64326786793241 1 NA
"RASGRF2-AS1" 0.578792464811977 -0.354361884083099 2.6731925881371 -0.132561299793984 0.894540340523182 NA NA
"RASGRP4" 2.96236588239069 -0.615338796271677 1.51478153368306 -0.406222800178672 0.68457890283018 1 NA
"RASL12" 11.3839016635288 0.227747580158261 1.54995445769541 0.146938240041512 0.883180768308191 1 NA
"RASSF9" 5.62208137397247 1.95780597507823 2.14051587867301 0.914642117157267 0.360379540580753 1 NA
"RAX" 5.6319287154913 1.09686209553025 2.37896829418316 0.461066294247046 0.644751043013754 1 NA
"RAX2" 1.34923085958379 -0.707123226090696 3.43659286796216 -0.20576287423596 0.836976142678932 NA NA
"RBAK-RBAKDN" 0.96737644830468 1.06265146252472 1.50153332482891 0.707710874579356 0.479124822893053 NA NA
"RBAKDN" 0.961131974560948 1.60129255160799 2.03618872983812 0.786416567454087 0.431623480527977 NA NA
"RBBP8NL" 0.0912960294597439 0.815200840156037 6.91875675003683 0.117824758061005 0.906206512089903 NA NA
"RBM46" 2.52038980371878 2.96176509367094 1.63732262746736 1.80890744681899 0.0704653833101585 NA NA
"RBMS3-AS1" 0.0267473251137505 0.815200840156036 6.91875675003683 0.117824758061005 0.906206512089903 NA NA
"RBMXL2" 4.29177547609623 0.615178363708197 1.28193297714736 0.479883406289409 0.631310301065678 1 NA
"RBMXL3" 0.207051281162059 0 6.91875675003683 0 1 NA NA
"RBMY1A1" 0 NA NA NA NA NA NA
"RBMY1A3P" 0 NA NA NA NA NA NA
"RBMY1B" 0 NA NA NA NA NA NA
"RBMY1D" 0 NA NA NA NA NA NA
"RBMY1E" 0 NA NA NA NA NA NA
"RBMY1F" 0 NA NA NA NA NA NA
"RBMY1J" 0 NA NA NA NA NA NA
"RBMY2EP" 0 NA NA NA NA NA NA
"RBMY2FP" 0.0212141386118623 0 6.91875675003683 0 1 NA NA
"RBMY3AP" 0.0267473251137505 0.815200840156036 6.91875675003683 0.117824758061005 0.906206512089903 NA NA
"RBP2" 0.757906709232778 0.815209842989055 5.07770994137399 0.160546752847498 0.872450395780386 NA NA
"RBP3" 2.23267132915107 0.516768219727809 1.75754254789539 0.294028853154438 0.768735855728016 NA NA
"RBP7" 3.48073159006062 -2.1026838638875 1.45298341726093 -1.44714925091943 0.147855126547879 1 NA
"RBPJL" 0.0616093055450476 0 6.91875675003683 0 1 NA NA
"RCAN3AS" 3.60860431150139 0.0708681438953969 1.25366014287425 0.0565289917671931 0.954920400354444 1 NA
"RCSD1" 4.08725790896485 0.818623408797136 2.25094307799059 0.363680191117013 0.716096837090711 1 NA
"RCVRN" 4.57368771445665 0.118896991207655 1.33314773862884 0.0891851576254725 0.928934760868735 1 NA
"RD3L" 0.209556501185173 -0.627459669581323 6.91875675003683 -0.0906896559960694 0.927739190079429 NA NA
"RDH8" 0.264390739304636 -0.722341916259339 6.88316463368224 -0.104943286221081 0.916420811143014 NA NA
"REC114" 0.300659185727333 -1.60538983006 6.580478702737 -0.243962468777883 0.807259887351079 NA NA
"REG1A" 119.558506996603 0.0936654758222717 1.2380991305197 0.0756526464750482 0.939695450607513 1 NA
"REG1B" 0.0400424827778814 0 6.91875675003683 0 1 NA NA
"REG1P" 0 NA NA NA NA NA NA
"REG3A" 0 NA NA NA NA NA NA
"REG3G" 0.0845497698561086 0 6.91875675003683 0 1 NA NA
"REG4" 0.950843771892507 0.102600479912402 2.43246154701569 0.0421796924347187 0.966355451240393 NA NA
"REN" 0.249755730696596 1.51613033235836 6.91531871798976 0.219242292971145 0.826461311764275 NA NA
"REREP3" 2.59740224766926 -2.35198778130312 2.46123306856268 -0.955613595211703 0.33926749035241 1 NA
"RERG-AS1" 0.992669950804165 -2.9221248915169 2.84788486421752 -1.02606847918333 0.304859306729269 NA NA
"RERGL" 2.77828656154444 -0.309269457530922 1.41812006606429 -0.218084113561159 0.827363575053991 1 NA
"RESP18" 5.6023030806909 0.210215716178646 1.42443384614613 0.147578433879112 0.882675475983035 1 NA
"RETN" 0.0423515810758894 0 6.91875675003683 0 1 NA NA
"RETNLB" 0 NA NA NA NA NA NA
"REXO1L2P" 0.0209510454731617 0.815200840156036 6.91875675003683 0.117824758061005 0.906206512089903 NA NA
"RFPL4A" 5.87390818301241 2.49420811932154 1.45835397078111 1.71028993597872 0.0872122718787229 1 NA
"RFPL4AL1" 3.88222370773039 1.20583245364551 1.70360932460021 0.707810432963249 0.479062986608522 1 NA
"RFPL4B" 5.68897104163555 0.412347271235797 0.959148013992481 0.42990994634852 0.667261149934782 1 NA
"RGL3" 6.16241571710718 0.353195588472888 0.880546346814394 0.40110959491305 0.688339436937358 1 NA
"RGPD1" 3.02654946015423 -1.8235640229203 1.18224626370286 -1.54245699809513 0.122962579907033 1 NA
"RGPD2" 0.282616749464373 0.815201337600585 6.82999705590146 0.11935603059978 0.904993294707309 NA NA
"RGPD4-AS1" 0.338116854766045 0.815202527699287 6.61281282925809 0.123276213730481 0.901888375839757 NA NA
"RGPD5" 0 NA NA NA NA NA NA
"RGPD6" 0.0218680358661831 -0.627459669581324 6.91875675003683 -0.0906896559960695 0.927739190079429 NA NA
"RGPD8" 0.0841931983929546 0 6.91875675003683 0 1 NA NA
"RGS1" 2.29408079177004 1.84498304307423 2.34164101306346 0.787901746160709 0.430754179712231 NA NA
"RGS13" 0.694766076780148 -0.0166465686001952 2.34859867339875 -0.00708787277653755 0.994344743094115 NA NA
"RGS18" 2.21661333782207 -0.966629399386467 1.46388430137496 -0.660318167548184 0.509049673882735 NA NA
"RGS21" 1.85179553296225 -0.905638615756549 1.59056167160694 -0.569382899087203 0.569096319532752 NA NA
"RGSL1" 0.481398216217439 -1.04111887034176 5.38397566710276 -0.193373621040529 0.846666372886305 NA NA
"RHAG" 0.0205364351816825 0 6.91875675003683 0 1 NA NA
"RHBDL2" 1.71457863588696 2.99787518587259 2.21646135870341 1.35255016926002 0.176199380974136 NA NA
"RHBG" 0.928919829926964 -1.37472027048257 2.46448338890876 -0.557812755675044 0.576972251494548 NA NA
"RHCG" 0.86224093881366 0.376469872058891 2.27866765051471 0.1652149105526 0.868774829616714 NA NA
"RHD" 3.0962238025864 0.238389826913033 1.38953158021215 0.17156128749275 0.8637824442234 1 NA
"RHO" 1.95650720806745 1.25155753503746 1.50505071691874 0.831571667963289 0.405650759632834 NA NA
"RHOD" 4.54663500706942 -0.284702718307789 1.61924167357337 -0.175824722741666 0.860431646263027 1 NA
"RHOH" 10.1596357927703 0.62384676970429 1.42211769605349 0.438674500314231 0.660897406391243 1 NA
"RHOXF1" 0.0657454051101448 1.51612821235231 6.91531843996225 0.219241995219036 0.826461543694455 NA NA
"RHOXF2" 0 NA NA NA NA NA NA
"RHOXF2B" 0 NA NA NA NA NA NA
"RIMBP3B" 0 NA NA NA NA NA NA
"RIMBP3C" 0 NA NA NA NA NA NA
"RIPK3" 3.15419763885603 0.317251325807632 1.67104084626445 0.18985252605694 0.849424694492006 1 NA
"RIPPLY1" 6.6031415464891 -0.782099641297231 1.12271977462805 -0.696611620256118 0.486045881697416 1 NA
"RLBP1" 5.73717662225293 0.114828760473086 1.61705718107962 0.0710109461907963 0.94338904368482 1 NA
"RLN3" 0.435948079188508 3.68311774049987 6.86039961908403 0.536866355460445 0.591359932466806 NA NA
"RMDN2-AS1" 2.08603290603333 -0.339847283528043 2.99813990593106 -0.113352710077252 0.909750929882448 NA NA
"RNA45S5" 0 NA NA NA NA NA NA
"RNA5-8S5" 0 NA NA NA NA NA NA
"RNASE1" 1.38510152515371 -0.627472154172939 2.84203728304029 -0.220782520312927 0.825261774518596 NA NA
"RNASE10" 0.306542617341534 0 6.91875675003683 0 1 NA NA
"RNASE11" 0.980142502482849 -2.43399783068747 3.40203474556116 -0.71545354845751 0.474328834185346 NA NA
"RNASE12" 1.3374141041808 1.38911922287635 3.78922534848329 0.366597152484576 0.713919532550815 NA NA
"RNASE13" 1.45406908673353 1.13597783154181 2.06983728987472 0.54882470090708 0.583125757195483 NA NA
"RNASE2" 0 NA NA NA NA NA NA
"RNASE3" 0.041938667071876 0 6.91875675003683 0 1 NA NA
"RNASE6" 0.0252143945310499 0 6.91875675003683 0 1 NA NA
"RNASE7" 0.913846076848769 0.413101428452575 2.67590153286128 0.154378411679018 0.877311374577884 NA NA
"RNASE8" 0 NA NA NA NA NA NA
"RNASE9" 0.683048703687069 4.04135120342993 6.85660934923024 0.589409575139882 0.555586554849705 NA NA
"RNASEH2B-AS1" 4.36856884063632 0.554685851093531 1.01648902833875 0.545687986421316 0.585280431370731 1 NA
"RNF113B" 0 NA NA NA NA NA NA
"RNF126P1" 0 NA NA NA NA NA NA
"RNF133" 7.87452536609954 2.21927697458966 1.45279894587669 1.52758713164569 0.126615078765533 1 NA
"RNF148" 9.61086865297113 1.45833356747303 1.27896360672059 1.14024633680732 0.254183687783572 1 NA
"RNF151" 1.02769053322383 0.179524351836975 2.06224176180314 0.0870530095753693 0.930629376448886 NA NA
"RNF17" 0.830626999972675 1.66636185556509 2.18988193137896 0.76093684855228 0.446694787908506 NA NA
"RNF183" 6.99496490813658 -0.00674734386662751 0.763103395046917 -0.00884197857121665 0.992945213735749 1 NA
"RNF186" 0 NA NA NA NA NA NA
"RNF216-IT1" 2.94503358048664 3.88333400393511 1.67213760736637 2.32237705008704 0.0202126420019068 1 NA
"RNF222" 1.01657401930098 0.0682932653156215 1.6744764935626 0.0407848456387234 0.967467420735161 NA NA
"RNF223" 0.86572704393149 -0.539755058820846 1.86595680417832 -0.289264498305752 0.772378977793945 NA NA
"RNU12" 11.1440979052535 0.691928600782038 0.925402823956615 0.74770530505154 0.454637930568116 1 NA
"RNU4ATAC" 12.1109724714652 0.88791606774171 1.01349635709287 0.87609201703361 0.380980012220694 1 NA
"RNU5D-1" 0 NA NA NA NA NA NA
"RNU5E-1" 0.129669022366078 -2.30140545658242 6.88244753788664 -0.33438764972978 0.738087057676069 NA NA
"RNU5F-1" 0.644231623845896 2.61214180585213 3.21622504770471 0.812176314501473 0.41669046835947 NA NA
"RNU6-16P" 1.54563715116504 0.815200840156037 6.91875675003683 0.117824758061005 NA NA NA
"RNU6-19P" 0.367956728896553 -0.627459669581322 6.91875675003683 -0.0906896559960693 0.927739190079429 NA NA
"RNU6-28P" 6.69014811932204 1.57738280213837 1.05831683588917 1.49046367651621 0.136102360396121 1 NA
"RNU6-31P" 0 NA NA NA NA NA NA
"RNU6-33P" 0 NA NA NA NA NA NA
"RNU6-34P" 0 NA NA NA NA NA NA
"RNU6-35P" 0 NA NA NA NA NA NA
"RNU6-48P" 0 NA NA NA NA NA NA
"RNU6-52P" 0 NA NA NA NA NA NA
"RNU6-53P" 0 NA NA NA NA NA NA
"RNU6-57P" 0 NA NA NA NA NA NA
"RNU6-64P" 0.0437360717323661 -1.3541448068849 6.91585492395445 -0.195802951590924 0.844764399757975 NA NA
"RNU6-66P" 0.0222388622921277 0 6.91875675003683 0 1 NA NA
"RNU6-67P" 0.504377939926501 4.16473330340389 6.85550615041674 0.607501942529906 0.543517853890127 NA NA
"RNU6-69P" 0 NA NA NA NA NA NA
"RNU6-71P" 0.502628012358615 2.7024611843116 6.24962512214386 0.432419726222644 0.665436383632282 NA NA
"RNU6-72P" 0 NA NA NA NA NA NA
"RNU6-76P" 0 NA NA NA NA NA NA
"RNU6-78P" 0.374195283515178 2.85509633070584 6.48147515655654 0.440501006598424 0.659574283397599 NA NA
"RNU6-79P" 0.201658669149104 0 6.91875675003683 0 1 NA NA
"RNU6-81P" 0 NA NA NA NA NA NA
"RNU6-83P" 1.55861954977412 -1.117951690764 2.68735833539922 -0.416003953041091 0.677407110588929 NA NA
"RNU6ATAC" 2.53206028120109 -0.911248660396337 1.63907342906401 -0.555953530963348 0.578242622146089 NA NA
"RNVU1-19" 0.184870449475242 0 6.91875675003683 0 1 NA NA
"RNY4" 0.166189455700342 0 6.91875675003683 0 1 NA NA
"RNY5" 0.417347999080022 -1.01649678407743 6.83357162895963 -0.148750439633891 0.881750558874073 NA NA
"ROBO4" 0.469992819859882 0.0938714821502348 5.36301108485104 0.0175035032866881 0.986034938056683 NA NA
"ROPN1" 0.126012043800471 0.0938705852873567 6.91875675003683 0.0135675510324679 0.989174992612722 NA NA
"ROPN1B" 3.98741129359578 0.158407397162258 1.08340584539191 0.146212426152229 0.883753696330239 1 NA
"ROPN1L-AS1" 2.00794618307591 0.557079071975021 1.30870139783482 0.425673169522613 0.670346015333041 NA NA
"ROR1-AS1" 0.829434923648414 3.25062827619341 3.51963102379937 0.92357075335824 0.355709846911016 NA NA
"ROS1" 0.929061876724416 2.40434486810944 3.32320771462587 0.723501229708756 0.469371998871109 NA NA
"RP1" 0.944914685938563 0.305687474121693 3.03999581168935 0.100555228709944 0.919903538803884 NA NA
"RP11-87M18.2" 0.117273202770341 0 6.91875675003683 0 1 NA NA
"RPA4" 1.73858767868141 -0.224422544664842 1.85456835057438 -0.121010662451635 0.903682589845955 NA NA
"RPEL1" 0.596882908518048 -0.627459669581323 6.91875675003683 -0.0906896559960694 0.927739190079429 NA NA
"RPGRIP1" 9.19482081146046 -0.989135396603555 0.97685320059841 -1.0125732259439 0.311264053861762 1 NA
"RPL10L" 4.42551662601452 -0.797065592916402 1.16219844514782 -0.685825726444699 0.492823011237533 1 NA
"RPL13AP17" 0.0677858943713571 -1.38003933668672 6.91523505497965 -0.199565065498816 0.841820751824144 NA NA
"RPL13AP3" 0.690505028831536 2.74656649660972 3.71767472713204 0.738786122563372 0.460036879872071 NA NA
"RPL13AP5" 0 NA NA NA NA NA NA
"RPL13AP6" 0 NA NA NA NA NA NA
"RPL19P12" 3.94653883883396 1.1335551923051 1.37827424087161 0.822445315083484 0.410823497814433 1 NA
"RPL21P28" 0 NA NA NA NA NA NA
"RPL23AP32" 7.20798089422123 2.35471846694945 1.34827647258845 1.74646559131068 0.080730081072589 1 NA
"RPL23AP64" 1.2032537181119 0.093872508069447 2.62766803525138 0.0357246451264406 0.971501919122914 NA NA
"RPL23P8" 6.06502348822502 0.912899213412209 1.92161524358968 0.47506867800802 0.634738022817568 1 NA
"RPL29P2" 0.602998262843113 0.81521368404531 4.04474717433744 0.2015487368945 0.840269524681462 NA NA
"RPL31P11" 0.0213759864070273 0 6.91875675003683 0 1 NA NA
"RPL3L" 1.90896809583007 1.96899026384813 2.03837951944497 0.965958618140095 0.334064888479313 NA NA
"RPS10P7" 7.4184366816695 -5.64887460348329 1.76082855718729 -3.20807757258702 0.00133625451041373 0.308088143583927 NA
"RPS16P5" 9.41291400339292 2.36619604857994 1.36520113994332 1.73322155933607 0.0830562964898826 1 NA
"RPS17" 308.890779571746 0.177319650134651 2.07454261531584 0.0854740938197864 0.931884490222712 1 NA
"RPS26P11" 3.46409705112841 2.11415960183685 1.37228539979728 1.54061218034467 0.12341120168571 1 NA
"RPS4Y2" 0.0211374424640271 0 6.91875675003683 0 1 NA NA
"RPS6KA2-AS1" 0.26926842047021 1.28993267012922 6.89796078830087 0.187002029979206 0.851659041329821 NA NA
"RPS7P5" 0.065349048219703 0 6.91875675003683 0 1 NA NA
"RPSAP52" 1.96532920055789 -0.635337529469094 1.5966546587908 -0.397917937965531 0.690690676980932 NA NA
"RPTN" 0.171981719096832 0 6.91875675003683 0 1 NA NA
"RRS1-AS1" 6.86942899468629 2.2456510644585 0.935788845175731 2.39974121943802 0.0164066659873653 1 NA
"RS1" 4.54044812377634 -1.3388971975171 1.0887742995487 -1.22972887775922 0.21879864915297 1 NA
"RSPH10B" 0 NA NA NA NA NA NA
"RSPH10B2" 0 NA NA NA NA NA NA
"RSPH6A" 3.30068941573349 0.536732671268886 1.04288586505966 0.514660989520826 0.60678993808812 1 NA
"RSU1P2" 0.0906321229315509 -0.627459669581323 6.91875675003683 -0.0906896559960694 0.927739190079429 NA NA
"RTP2" 0.0209510454731617 0.815200840156036 6.91875675003683 0.117824758061005 0.906206512089903 NA NA
"RTP3" 0 NA NA NA NA NA NA
"RTP4" 0.0496388381090019 -1.46342380123364 6.91298203972261 -0.211692116777489 0.832347238627127 NA NA
"RUFY4" 0.871315240874629 -1.5927190157632 2.44419118577491 -0.651634383199134 0.514637061458207 NA NA
"RUNX1-IT1" 0.13695987943799 -1.32193911452213 6.91664083785065 -0.19112444111424 0.848428099347254 NA NA
"RUNX2" 27.5451395465839 2.42906853267795 0.929601432366774 2.61302150373577 0.00897456553255449 0.917152086262028 NA
"RUNX3" 0.937254096814229 0.520883827954001 2.59598170593216 0.200650038004394 0.840972228978283 NA NA
"RXFP1" 1.08766345834828 -0.0552506973119241 1.90829816595275 -0.028952864021823 0.976902183879015 NA NA
"RXFP2" 0.466372956356147 0.0738049867217945 3.02472110078688 0.0244005924058897 0.980533075795859 NA NA
"RXFP4" 0.391728795017722 -0.423525499610972 4.67600845833646 -0.0905741517331739 0.927830971419822 NA NA
"S100A1" 5.84580758958278 -0.344727359652674 1.01252209211026 -0.340464037613448 0.733507100694361 1 NA
"S100A12" 0.0237949081232458 0 6.91875675003683 0 1 NA NA
"S100A14" 5.68289179630801 -0.185633110731475 0.773517094624672 -0.239985789611474 0.810341272988594 1 NA
"S100A2" 5.29620974016844 -0.822465011262644 1.55457083281618 -0.529062422824894 0.59676214771843 1 NA
"S100A3" 0.429393007916518 0.453983094661492 6.89216966063373 0.0658694020918441 0.947481801253453 NA NA
"S100A5" 0.293455657036923 0.815200840156037 6.91875675003683 0.117824758061005 0.906206512089903 NA NA
"S100A7" 0.0195982185069705 0 6.91875675003683 0 1 NA NA
"S100A7A" 0 NA NA NA NA NA NA
"S100A7L2" 0 NA NA NA NA NA NA
"S100A8" 0 NA NA NA NA NA NA
"S100A9" 0.133763559297536 0 6.91875675003683 0 1 NA NA
"S100G" 0 NA NA NA NA NA NA
"S100P" 2.19411037548764 -1.15900547699081 1.53857975023516 -0.753295678572184 0.45127225505801 NA NA
"S100Z" 0.314872214019791 0.815200840156036 6.91875675003683 0.117824758061005 0.906206512089903 NA NA
"S1PR4" 0.355114862613332 0 6.91875675003683 0 1 NA NA
"S1PR5" 6.43530239498707 0.580635541887363 1.79291764612793 0.323849532710736 0.746051953579871 1 NA
"SAA1" 1.4936496825168 -1.63886475234442 2.17951663333253 -0.751939548099969 0.452087413629451 NA NA
"SAA2-SAA4" 0.193635701531149 -2.00728147142261 6.89130308861514 -0.29127749071707 0.770839101253872 NA NA
"SAA3P" 0.50382779272795 -0.627459669581325 6.91875675003683 -0.0906896559960698 0.927739190079429 NA NA
"SAA4" 2.74132491475048 1.14698232429599 1.48305214717912 0.77339311802194 0.439289761607323 1 NA
"SACS-AS1" 0.641414680288349 -1.37743114641886 4.07506464799733 -0.338014550786523 0.735352222548621 NA NA
"SAG" 1.99453142081935 -0.862234380373458 1.60706607612983 -0.536527024731868 0.591594363679236 NA NA
"SAGE1" 0.717342333271547 0 6.91875675003683 0 1 NA NA
"SAMD7" 0.314879655713384 0.815213162237547 4.20001448405943 0.194097702598783 0.846099380481313 NA NA
"SAMD9L" 4.91240760012997 0.668722584206447 1.55470407662233 0.43012853330859 0.667102145150058 1 NA
"SAMSN1-AS1" 0.819705829353455 -0.676109080992079 4.27019632336905 -0.158332083537239 0.8741951279875 NA NA
"SAP30L-AS1" 12.9312776061881 0.0837193203833058 0.819520872126826 0.102156422405737 0.918632516613702 1 NA
"SAPCD1" 0 NA NA NA NA NA NA
"SASH3" 0.0205700278107664 0 6.91875675003683 0 1 NA NA
"SATB2-AS1" 0.8688524019507 1.81744763227899 4.70052139171265 0.386648093014379 0.699016748660436 NA NA
"SBF1P1" 0.861342704663874 0.932020955047547 3.55052785149328 0.26250208251586 0.79293438002381 NA NA
"SBK2" 1.26392790087159 0.429168845381687 2.33900306737001 0.183483660782133 0.854418537950692 NA NA
"SBK3" 1.00414426829242 -0.293912715979135 2.08591899610769 -0.140903226121232 0.887946393500803 NA NA
"SBSN" 9.05854924170072 -0.41178628122167 0.914303046490074 -0.450382707136851 0.65243451186011 1 NA
"SBSPON" 11.2398874195794 -0.29050276471019 0.944733485067579 -0.307497055309107 0.758465064055442 1 NA
"SCARA5" 0.979649508214424 0.120133361026027 2.99925605368331 0.0400543864464303 0.968049766937002 NA NA
"SCARNA1" 7.13737680641793 1.46454557434661 1.30880437406187 1.11899501817937 0.263142264362922 1 NA
"SCARNA11" 0.52314636588845 -0.56270577099615 3.33594912249195 -0.168679362404607 0.866048852571752 NA NA
"SCARNA13" 0 NA NA NA NA NA NA
"SCARNA14" 0.351479770868034 -0.601170642330496 5.59017785004552 -0.107540521689413 0.914360180040526 NA NA
"SCARNA16" 5.03804304697049 1.49051426387331 1.10104386636318 1.35372832037707 0.175823069410788 1 NA
"SCARNA18" 2.74838132158733 -0.845651771784699 1.84601350924981 -0.458096198942964 0.646883329640403 1 NA
"SCARNA20" 2.96957689914616 0.461837583763245 1.21300886150361 0.380737188672114 0.703398270970077 1 NA
"SCARNA22" 8.90134656598448 1.00291871724363 0.849296093588656 1.18088229159968 0.237649487040261 1 NA
"SCARNA23" 1.07776463964303 3.33391455601561 2.46561450895222 1.35216374818965 0.176322937853464 NA NA
"SCARNA3" 3.43879971093375 3.16093667947405 1.37770081344812 2.29435640061999 0.0217700353535704 1 NA
"SCARNA4" 4.80221803811714 0.660766725281848 1.36734495509323 0.483248007622768 0.628919651768303 1 NA
"SCARNA5" 5.1909393510043 1.87293437241128 1.52564830469185 1.2276317986599 0.219585219219016 1 NA
"SCARNA6" 4.73899891866263 -0.340374626008968 1.13076676334077 -0.301012230854183 0.763405167945893 1 NA
"SCARNA8" 2.90187220778349 0.894358787071917 1.45659163895463 0.614007909391668 0.539210100614941 1 NA
"SCARNA9L" 4.41746090078733 4.06171113107006 1.92974411508031 2.10479259883688 0.0353093657107021 1 NA
"SCGB1A1" 6.11360803151397 -0.378691258512746 1.21704691970514 -0.311155841554978 0.755682151161551 1 NA
"SCGB1C1" 0.0982816011508107 -0.627459669581324 6.91875675003683 -0.0906896559960696 0.927739190079429 NA NA
"SCGB1D1" 0.0327544020049138 0 6.91875675003683 0 1 NA NA
"SCGB1D2" 0 NA NA NA NA NA NA
"SCGB1D4" 0.22465060600059 0 6.91875675003683 0 1 NA NA
"SCGB2A1" 0.0996157436273337 0 6.91875675003683 0 1 NA NA
"SCGB2A2" 0 NA NA NA NA NA NA
"SCGB2B3P" 0.0204361640667308 0 6.91875675003683 0 1 NA NA
"SCGB3A1" 0.36604277635132 1.56047622892002 5.45564580715956 0.286029607507175 0.774855444935933 NA NA
"SCGB3A2" 1.05079680418598 -0.810080013769481 3.42260529020419 -0.236685198871165 0.812901018336285 NA NA
"SCHLAP1" 1.14884704782364 -0.526761456746298 1.68555996949943 -0.312514218585016 0.754649758932441 NA NA
"SCIMP" 3.16389203572363 -2.02729557515844 1.26790235621267 -1.59893667302121 0.10983467436326 1 NA
"SCIN" 6.15067762137791 2.10148278051764 1.2607664529055 1.66682955092489 0.0955483024242096 1 NA
"SCN10A" 0.845703357531384 -0.749367737864603 3.3123177430055 -0.226236670514782 0.821017350932597 NA NA
"SCNN1A" 3.40226840571498 1.67839812852566 1.68882515187204 0.993825871591962 0.320307648343104 1 NA
"SCNN1B" 0.470163427111876 0.92605186129557 3.29609953203516 0.280953852362518 0.778745795179649 NA NA
"SCNN1G" 4.64596959267847 -0.685481242304594 1.28428021370372 -0.533747413524142 0.593516300734785 1 NA
"SCP2D1" 0.322020503259019 3.70484716366564 6.86014200652556 0.540054004733646 0.58915978936582 NA NA
"SCT" 1.76461115977177 -0.217993314322123 1.34480186695906 -0.162100692806934 0.871226560631614 NA NA
"SCTR" 6.10426076194103 -0.166754923547189 1.28729108325712 -0.129539406988872 0.896930845348333 1 NA
"SCXB" 0.323197999158899 0 6.91875675003683 0 1 NA NA
"SDC4P" 0 NA NA NA NA NA NA
"SDPR" 10.8724105731512 1.36290327349063 1.1790745087006 1.15590937081035 0.247718229261051 1 NA
"SDR16C5" 6.78491754840422 -0.211069289891047 0.869901304601923 -0.242635904526703 0.808287464410217 1 NA
"SDR16C6P" 0.0264142200488665 0 6.91875675003683 0 1 NA NA
"SDR42E1" 2.98884396768708 0.103621014025639 1.35605156853522 0.0764137710025059 0.939089913963343 1 NA
"SDR9C7" 7.27027095176415 0.583900524155321 0.949260566515598 0.615110902898468 0.538481482230836 1 NA
"SDS" 0.45593018591284 -1.46345012731811 6.91298062696974 -0.211695968249748 0.832344233689103 NA NA
"SEBOX" 0.37137889309556 -0.1096057283142 4.68924121836407 -0.0233738729167868 0.981352045703128 NA NA
"SEC14L3" 0.114883045303806 0 6.91875675003683 0 1 NA NA
"SEC14L4" 1.42392720969987 -2.46686383991393 2.94811385935396 -0.836760029497132 0.40272746895804 NA NA
"SEC14L6" 11.1882326686109 -0.84133352778399 0.975699046757635 -0.862287946862142 0.388529083771474 1 NA
"SEC1P" 8.96061784896594 1.03920147733421 0.830503519503405 1.2512908770761 0.210828372675107 1 NA
"SECTM1" 5.10845049822624 -1.92543898111472 1.15465473939328 -1.66754521107014 0.0954060423059697 1 NA
"SEL1L2" 5.16849527138529 -0.390231118027256 1.17285664357792 -0.332718512670752 0.739346773900577 1 NA
"SELE" 0.438328469696631 0 6.30584652673091 0 1 NA NA
"SELL" 1.8536266309444 -1.20600112818604 2.0083455496649 -0.600494834361181 0.548176502497989 NA NA
"SELP" 0.652190520329691 0.0454385965919088 4.18561570139754 0.0108558930951872 0.991338420634411 NA NA
"SEMA3B-AS1" 0.818329521396981 -3.17766337100977 2.0279815238689 -1.56690942871489 0.117135863461799 NA NA
"SEMG1" 0.462198844939487 -2.75832647147667 6.87180083811614 -0.401397906670539 0.688127190350535 NA NA
"SEMG2" 1.02076841266749 -1.32693785441119 2.8887825518654 -0.459341549800741 0.645988914816717 NA NA
"SENCR" 0.422906594470353 0.815200840156037 6.91875675003683 0.117824758061005 0.906206512089903 NA NA
"SEPT14" 10.7996833241058 0.0124098895365778 0.730330781923076 0.0169921490970169 0.986442878982102 1 NA
"SERF1A" 0.0198684454951598 0 6.91875675003683 0 1 NA NA
"SERF1B" 0 NA NA NA NA NA NA
"SERF2-C15ORF63" 4.62078582764633 -0.781457538125096 1.25459213563516 -0.622877759176664 0.533364854421394 1 NA
"SERPINA1" 1.03937120063651 3.01608877112186 3.31033015148774 0.911114188947697 0.362235211085707 NA NA
"SERPINA10" 0.434093987757501 -0.00759781102566422 6.31057897559852 -0.00120398002386835 0.999039363159525 NA NA
"SERPINA11" 1.10109129132947 -0.893088726698205 2.50377150831018 -0.356697375832414 0.721318370267347 NA NA
"SERPINA12" 0.157807250127453 0 6.91875675003683 0 1 NA NA
"SERPINA13P" 0 NA NA NA NA NA NA
"SERPINA2" 0 NA NA NA NA NA NA
"SERPINA3" 1.36780383570755 -1.11865765923296 1.81196208191198 -0.617373658312184 0.53698829260401 NA NA
"SERPINA4" 0 NA NA NA NA NA NA
"SERPINA5" 3.38025453871067 0.223178408154809 1.54791043387721 0.144180440463724 0.885357985804586 1 NA
"SERPINA6" 0.339707158706664 0 6.91875675003683 0 1 NA NA
"SERPINA7" 0.390850756407805 -1.84746175841478 6.54905575944799 -0.282095896916061 0.777869979311326 NA NA
"SERPINA9" 0.0695176063079735 -1.44370622568601 6.91368067543709 -0.208818760000763 0.834589725808689 NA NA
"SERPINB10" 0.332517948655359 -0.632795232121107 6.91585365777887 -0.0914992224292292 0.927095924057583 NA NA
"SERPINB11" 0.177509339992032 -1.2268739286662 6.89330794029058 -0.177980432514158 0.858738342975947 NA NA
"SERPINB12" 1.01487138933697 -1.28127858332646 4.06091828203983 -0.315514495574352 0.752371046831799 NA NA
"SERPINB13" 0.0252143945310499 0 6.91875675003683 0 1 NA NA
"SERPINB3" 1.86796020830206 0.971353922175127 1.70772714685121 0.568799251078346 0.569492382968 NA NA
"SERPINB4" 5.86550423609926 0.894308818615141 1.44245634245688 0.619990215504132 0.535264228755713 1 NA
"SERPINB5" 2.18262514434513 -0.394131662505595 1.20492890035121 -0.327099517980451 0.743592616375589 NA NA
"SERPINB7" 6.72004636385302 0.292379526185272 1.14192675118719 0.256040526138215 0.797919544684645 1 NA
"SERPIND1" 0.401174299676198 -1.96696201543633 5.43903546456371 -0.361638019875295 0.717622549201664 NA NA
"SERPINE3" 3.59432583972994 -0.580671112954938 1.40648241844311 -0.412853445830988 0.679713991115082 1 NA
"SETSIP" 0.281829808462344 -0.653861138459484 3.27932582949851 -0.19938889041699 0.841958550175906 NA NA
"SFN" 10.152136687509 0.440121953099692 1.00027916563611 0.43999912046534 0.659937744341672 1 NA
"SFTA1P" 4.84005544291377 0.583886817582751 1.82137693221569 0.320574400199776 0.748532940172773 1 NA
"SFTA2" 0.228252162952398 -0.556411816264628 6.91745185488458 -0.0804359506848945 0.935890535012016 NA NA
"SFTPA1" 0.289235396306477 -3.68628811105753 6.85822167775465 -0.537499119197967 0.590922893177097 NA NA
"SFTPB" 0.35817954411561 -3.01927315713867 6.53727383942513 -0.461855083831731 0.64418524607839 NA NA
"SFTPC" 2.4435371914551 -0.787269952587497 1.49073968264558 -0.528106926885015 0.597425123363554 NA NA
"SGK3" 5.45242303763294 0.92471680793888 1.14678264601144 0.806357517839223 0.420036734606101 1 NA
"SH2D1A" 5.15741333878609 -0.253926353438026 1.23426270805431 -0.205731204370839 0.837000882356322 1 NA
"SH2D1B" 2.19097331568633 -0.962732150620594 1.75524799930541 -0.54848782109512 0.583356989539517 NA NA
"SH2D4A" 6.62183009070096 0.0420763637515031 1.00713061693865 0.0417784575742534 0.966675308381508 1 NA
"SH2D6" 4.39802407617187 0.212976947409409 1.37434604061122 0.154966028289855 0.876848099222043 1 NA
"SH3GL1P2" 4.06158692864065 -0.898244047950978 1.33908575624242 -0.670789039285669 0.502354930926264 1 NA
"SH3PXD2A-AS1" 0.066664931239622 0.815200840156036 6.91875675003683 0.117824758061005 0.906206512089903 NA NA
"SH3RF2" 12.2019660409768 0.377235337073347 1.38894057831818 0.271599334746292 0.785930111028203 1 NA
"SHANK2-AS1" 2.5785897890278 1.97207670287449 1.34495644193108 1.4662755174755 0.142573242473401 1 NA
"SHANK2-AS3" 0.0267473251137505 0.815200840156036 6.91875675003683 0.117824758061005 0.906206512089903 NA NA
"SHCBP1L" 0.123865881380467 -0.627459669581324 6.91875675003683 -0.0906896559960696 0.927739190079429 NA NA
"SHE" 4.44954389827494 0.95607045773906 0.904449513750251 1.05707443390042 0.290477618162672 1 NA
"SHOX" 0 NA NA NA NA NA NA
"SI" 6.02021563655302 1.12471880354994 1.16473695001528 0.965641901834733 0.334223400433846 1 NA
"SIGLEC10" 3.18343295364123 -0.357839061324419 1.34684038648371 -0.265687801550602 0.790479658788779 1 NA
"SIGLEC11" 2.95805124020162 -0.275512223219833 1.29412249030813 -0.212895012089801 0.831408852981068 1 NA
"SIGLEC12" 0 NA NA NA NA NA NA
"SIGLEC14" 2.23806097810135 3.11849579483526 1.88549147127352 1.65394319854915 0.0981390543242713 NA NA
"SIGLEC15" 0.249402154767387 1.28993287011146 6.89796130316541 0.187002045012853 0.851659029542617 NA NA
"SIGLEC16" 0.806281297233081 -2.96693049628889 2.62538066711206 -1.13009535472528 0.258436046918907 NA NA
"SIGLEC17P" 0.335478715545936 0 6.91875675003683 0 1 NA NA
"SIGLEC5" 1.07960980305176 2.33793427570918 2.0745511764122 1.1269590754336 0.25975978429347 NA NA
"SIGLEC6" 0.0418347593946298 0.815200840156036 6.91875675003683 0.117824758061005 0.906206512089903 NA NA
"SIGLEC7" 0.113400863518701 0 6.91875675003683 0 1 NA NA
"SIGLEC8" 0.240689172240635 1.51613033246594 6.91531871799584 0.21924229298651 0.826461311752306 NA NA
"SIGLEC9" 0.1127525251625 -0.627459669581323 6.91875675003683 -0.0906896559960694 0.927739190079429 NA NA
"SIGLECL1" 0.765601415156036 0 6.91875675003683 0 1 NA NA
"SIRPB2" 0.0438335309212401 -0.627459669581324 6.91875675003683 -0.0906896559960695 0.927739190079429 NA NA
"SIRPD" 0.0204361640667308 0 6.91875675003683 0 1 NA NA
"SIRPG" 0.0213759864070273 0 6.91875675003683 0 1 NA NA
"SIT1" 6.62393860887301 0.564875615973567 1.22880082575 0.45969664418869 0.645733978601201 1 NA
"SIX6" 8.07625335177005 1.46693557658658 1.68294093090655 0.871650067834754 0.383399307866868 1 NA
"SKAP1" 7.77034777142661 1.36667103885471 1.13220263667185 1.20709049298109 0.227397295760489 1 NA
"SKP1P2" 0.0605030649336734 0.815200840156036 6.91875675003683 0.117824758061005 0.906206512089903 NA NA
"SLA2" 8.76893351644774 -0.0206732455356949 0.844420663055203 -0.0244821644473939 0.980468010160757 1 NA
"SLAMF1" 0.293058328690261 -1.97070723640045 6.89253361713176 -0.285919133060468 0.774940059145928 NA NA
"SLAMF6" 0.085504991555545 0 6.91875675003683 0 1 NA NA
"SLAMF7" 0.248717801335238 0 6.91875675003683 0 1 NA NA
"SLAMF8" 0.778873974792951 -2.65107040518309 2.95080089209722 -0.898424021858993 0.368959534492298 NA NA
"SLAMF9" 0.102687156841323 0.815200840156038 6.91875675003683 0.117824758061006 0.906206512089903 NA NA
"SLC10A1" 0.194392774972515 1.56076653277924 5.92880263897688 0.263251558167668 0.79235669409494 NA NA
"SLC10A6" 3.22100015937366 0.834587295282105 1.39217313042777 0.599485277399128 0.548849324929587 1 NA
"SLC11A1" 5.8143812458419 -0.957690614152381 0.956080670575939 -1.00168389930472 0.316496285305099 1 NA
"SLC12A3" 0.959497995607313 1.3239124150263 2.19163294343973 0.604075796081274 0.545793250578887 NA NA
"SLC13A1" 11.0784567819753 0.192044414350801 0.916582177678401 0.209522309104054 0.834040521706061 1 NA
"SLC13A2" 0.245470446189459 0.0938705852873571 6.91875675003683 0.013567551032468 0.989174992612722 NA NA
"SLC14A1" 0.631952988272768 -1.54161534042025 4.20638617857279 -0.366494010529322 0.713996481104226 NA NA
"SLC15A1" 1.99247032470874 0.53430446310586 1.36932786698561 0.390194690393659 0.696392587537646 NA NA
"SLC15A5" 1.11745234255034 1.07517428392394 1.57865062006913 0.681071714194026 0.495826114019155 NA NA
"SLC16A11" 4.19300831871644 -0.457516593910723 1.11942776526082 -0.408705776387566 0.682755594189852 1 NA
"SLC16A12" 3.26929061303105 0.187724633784507 1.61014157589861 0.116588899134375 0.907185834935281 1 NA
"SLC16A5" 6.21995209934882 -0.273471988463122 1.44231476750859 -0.189606315225843 0.849617638151055 1 NA
"SLC16A8" 6.73461373287741 -0.992753629802132 1.14914695680122 -0.86390485039927 0.38764016209805 1 NA
"SLC17A1" 0.884849267434177 -1.28362876153447 3.41989042278541 -0.375342073237828 0.707406079623998 NA NA
"SLC17A2" 0.669278131119107 0.815214436392148 3.80975817154888 0.213980625458103 0.830562165909023 NA NA
"SLC17A3" 2.20323028570973 2.15851500804528 1.80921426324881 1.1930676492508 0.232842880061676 NA NA
"SLC17A9" 6.52512119138509 2.3866776192466 1.42726256511308 1.67220641638388 0.0944836256790598 1 NA
"SLC1A7" 1.08345262517836 0.0311608068749205 1.92275367313179 0.0162063436988086 0.987069774589217 NA NA
"SLC22A10" 0.414272724606988 -1.16725059745587 4.72654307797598 -0.246956513079263 0.804941879346562 NA NA
"SLC22A11" 0.585182777702139 -1.1518615883699 4.632296470524 -0.248658866223129 0.803624669555533 NA NA
"SLC22A12" 0.201239636580843 0 6.91875675003683 0 1 NA NA
"SLC22A13" 8.71878756724543 0.273384695607417 0.951781123955507 0.28723483658854 0.773932513901009 1 NA
"SLC22A16" 0.0852693006035745 0 6.91875675003683 0 1 NA NA
"SLC22A18AS" 2.38346035324744 1.31841187964146 1.57981665225094 0.834534740321273 0.40397971927079 NA NA
"SLC22A2" 0.5684567901375 0 6.14837899904231 0 1 NA NA
"SLC22A24" 0.124628192435956 0 6.91875675003683 0 1 NA NA
"SLC22A25" 0 NA NA NA NA NA NA
"SLC22A3" 7.34397918001644 -0.365373024270102 1.11531331423614 -0.327596756540418 0.743216574635712 1 NA
"SLC22A6" 0.292406317352131 0 6.91875675003683 0 1 NA NA
"SLC22A8" 0.127284831671174 0 6.91875675003683 0 1 NA NA
"SLC22A9" 0.890084086649056 1.68354473000538 6.91154855072372 0.243584302077874 0.807552787280759 NA NA
"SLC23A1" 2.19484513053741 0.51431374766119 1.36414309899841 0.377023310852661 0.706156281503025 NA NA
"SLC25A2" 1.85051121610862 0.988193631303803 2.49687411259787 0.395772308390685 0.692273007033061 NA NA
"SLC25A30-AS1" 8.39016757959942 -0.152570757930314 0.711059271482093 -0.214568270254467 0.830103934396768 1 NA
"SLC25A31" 3.98498191186666 0.936091873546823 1.25163849083499 0.74789316595908 0.454524600033522 1 NA
"SLC25A3P1" 2.55571034105274 0 6.91875675003683 0 1 1 NA
"SLC25A47" 1.43870249129355 1.15036998424743 1.62896403068379 0.706197290166401 0.480065455337779 NA NA
"SLC25A48" 2.27493315694391 -1.07648541540153 1.65076747367041 -0.652112082756275 0.514328869977848 NA NA
"SLC25A51P1" 0.0207201282714848 0 6.91875675003683 0 1 NA NA
"SLC25A52" 3.67714403961448 -0.172257928551565 1.35025367403922 -0.127574493492221 0.89848571740987 1 NA
"SLC25A6" 0 NA NA NA NA NA NA
"SLC26A3" 0.931660200700791 1.45084429705461 3.61905682449664 0.400890167635433 0.688500989258746 NA NA
"SLC26A4-AS1" 3.97413389146869 0.064987693132162 1.43865494816089 0.0451725364829413 0.963969784608829 1 NA
"SLC26A7" 8.58074215753345 0.675539811126811 0.932022265263565 0.72481080796474 0.468568104351606 1 NA
"SLC26A9" 2.04479681461796 -0.796447362140497 2.06488636261058 -0.385710020929951 0.699711440450215 NA NA
"SLC28A1" 1.54074436353028 -1.13456604967443 1.5802539483905 -0.71796438213617 0.472779248663319 NA NA
"SLC28A2" 3.78977032319231 -0.106801711568402 1.12888641919156 -0.0946080223419526 0.924626177514109 1 NA
"SLC28A3" 1.59047652497877 -1.0483621013566 2.39476521257884 -0.437772394491925 0.661551284239628 NA NA
"SLC2A14" 4.0053166807764 1.89324063511988 1.08108865056686 1.75123532573131 0.0799053828399261 1 NA
"SLC2A2" 9.30214937768315 0.515001283268757 1.09034214233354 0.472329980905402 0.636691273839157 1 NA
"SLC2A5" 2.06715615299769 0.418198700880502 2.41563207444554 0.17312185299431 0.862555648095427 NA NA
"SLC2A7" 0 NA NA NA NA NA NA
"SLC2A9" 2.55062905511379 0.969653057558962 1.5228093042156 0.636752779796307 0.524285888356606 NA NA
"SLC34A1" 0.654895707271011 0.815200840156037 6.91875675003683 0.117824758061005 0.906206512089903 NA NA
"SLC34A2" 4.50387049241741 0.359127601090097 1.38284073717792 0.259702792545003 0.795093038396271 1 NA
"SLC35D3" 2.63283626915984 -0.93031305824585 1.14331269334484 -0.813699579879722 0.41581707490533 1 NA
"SLC35G3" 4.28021435384285 0.0194711776792831 2.51172685886459 0.00775210792151379 0.993814774726177 1 NA
"SLC35G4P" 0.0232497140557749 0 6.91875675003683 0 1 NA NA
"SLC35G6" 3.47943995967864 -0.209413219662631 1.32301875269851 -0.158284392594964 0.874232706010641 1 NA
"SLC36A2" 0.940064512077999 0.14674573672266 2.62709492829045 0.0558585588752033 0.955454484482479 NA NA
"SLC36A3" 0.0267473251137505 0.815200840156036 6.91875675003683 0.117824758061005 0.906206512089903 NA NA
"SLC38A11" 0.829353378317133 0 3.36293563310831 0 1 NA NA
"SLC38A8" 4.42319190867684 -1.29584828891375 1.21756733821035 -1.06429291279977 0.287196027564431 1 NA
"SLC39A12" 2.70364356226446 -0.123011566787079 1.77553685238783 -0.0692813368653246 0.944765681061854 1 NA
"SLC39A2" 7.0432397775974 -0.878988680697242 1.08148320620492 -0.812762209948447 0.416354405962837 1 NA
"SLC39A4" 5.6955104784421 -0.725199742447392 1.04856360060816 -0.691612546942104 0.489180680121612 1 NA
"SLC46A2" 1.27242967838972 2.1865299814061 1.92378291784038 1.13657833278854 0.255714602087664 NA NA
"SLC47A2" 4.8393445988986 -0.228033366996662 1.21522680131471 -0.187646755938859 0.851153571286965 1 NA
"SLC4A9" 10.5918626991893 0.545404876547141 0.957831519450865 0.569416296573564 0.569073659984152 1 NA
"SLC51A" 2.40271631384826 -0.724393347628057 1.27137253015559 -0.569772690888175 0.568831880172363 NA NA
"SLC52A1" 0.570974270040679 -0.133732365646274 3.2514889787886 -0.0411295767934906 0.967192595675778 NA NA
"SLC52A3" 0.0828082359933138 0.0938705852873554 6.91875675003683 0.0135675510324678 0.989174992612722 NA NA
"SLC5A10" 0.261776610980997 -0.627459669581323 6.91875675003683 -0.0906896559960694 0.927739190079429 NA NA
"SLC5A11" 6.80011050466383 0.0501371266750396 1.20366184819888 0.0416538305588594 0.966774659867715 1 NA
"SLC5A4" 4.47748951183973 0.409828721094067 1.40820026470954 0.291030140644519 0.771028267834114 1 NA
"SLC5A5" 7.08794716366556 0.876154912507215 1.07393434624655 0.815836569124932 0.414593614771762 1 NA
"SLC5A8" 3.26032392610776 -1.11201464638472 1.45987867792989 -0.761717164032805 0.446228828962495 1 NA
"SLC5A9" 3.74479311488027 -1.95439578280271 1.1670131039624 -1.67469908963909 0.0939932861511601 1 NA
"SLC6A1-AS1" 0.266075756968029 -0.556406834356489 6.91745191558396 -0.0804352297849717 0.935891108349219 NA NA
"SLC6A14" 0.125787831575755 0 6.91875675003683 0 1 NA NA
"SLC6A18" 0.699157543743522 2.57891313439048 4.43711085667841 0.581214492423351 0.561095901412333 NA NA
"SLC6A19" 0.0205364351816825 0 6.91875675003683 0 1 NA NA
"SLC6A20" 3.46169443715839 0.705941120726068 1.2456313886626 0.566733567531579 0.570895211202224 1 NA
"SLC6A5" 6.31974507327114 -0.677769616389888 1.85802837250601 -0.364778937942561 0.715276428435826 1 NA
"SLC7A10" 11.1115807386046 0.243869252813533 0.960452373723162 0.253910823155324 0.799564453084473 1 NA
"SLC7A11-AS1" 5.33282932174701 -0.784573011821034 1.04230229215392 -0.752730774677388 0.451611712913004 1 NA
"SLC7A13" 0.0538528414555869 0 6.91875675003683 0 1 NA NA
"SLC9A9-AS1" 0 NA NA NA NA NA NA
"SLC9C1" 6.80826508201449 1.10174941334762 1.02730647230164 1.07246419939242 0.283511585726779 1 NA
"SLCO1B1" 9.87589253126102 1.96657176585796 1.14099231680977 1.72356267161948 0.0847868221611077 1 NA
"SLCO1B3" 1.83709567970453 4.92204791702278 2.93011931853038 1.67981142812009 0.0929940109402704 NA NA
"SLCO1B7" 1.97222664968645 3.25941155677163 3.16761192242127 1.02898070742207 0.303488740749968 NA NA
"SLCO2A1" 5.93353616713287 -0.949793242851011 1.48498838653154 -0.639596411302194 0.52243501617958 1 NA
"SLCO2B1" 3.85758790550614 0.242577901053879 1.38202601505083 0.175523397108381 0.860668387915866 1 NA
"SLED1" 1.23050045966158 0.684627583229732 2.21194578469993 0.309513726767316 0.756930772011915 NA NA
"SLFN11" 10.7756759536857 0.742357921224452 1.71323191166041 0.433308483324353 0.664790675931532 1 NA
"SLFN12L" 0.103600641357424 0 6.91875675003683 0 1 NA NA
"SLFN14" 0.702588750405423 -0.0174719715999193 2.90514439942501 -0.00601414910851847 0.995201432207322 NA NA
"SLIT2-IT1" 3.15336625476042 2.9858695692991 1.59964486494579 1.86658278642384 0.0619598732657397 1 NA
"SLMO2-ATP5E" 3.72760556128487 1.59406057085298 0.934896607602315 1.7050661622799 0.0881820856035269 1 NA
"SLN" 6.37133544150269 -1.39922485635949 1.94329340279014 -0.720027585309822 0.471508011382372 1 NA
"SLPI" 1.08387933229254 2.22882202474878 2.11384570732593 1.05439201027037 0.291703478714955 NA NA
"SLURP1" 0.209247426501974 0 6.91875675003683 0 1 NA NA
"SLX1A" 0 NA NA NA NA NA NA
"SLX1A-SULT1A3" 0 NA NA NA NA NA NA
"SLX1B" 0 NA NA NA NA NA NA
"SLX1B-SULT1A4" 0 NA NA NA NA NA NA
"SMAD1-AS2" 0.225865105847859 0 6.91875675003683 0 1 NA NA
"SMAD5-AS1" 8.45169163773485 -0.0886827070083115 0.883084686938961 -0.100423785306155 0.920007887271217 1 NA
"SMC1B" 5.55468036271078 1.6367898717572 1.32408981296834 1.23616227217084 0.216398251409209 1 NA
"SMCP" 0 NA NA NA NA NA NA
"SMCR9" 0.547680788201111 0.608376651705807 2.876409500031 0.211505577248042 0.832492780638182 NA NA
"SMEK3P" 0.0652779695362389 -0.627459669581324 6.91875675003683 -0.0906896559960695 0.927739190079429 NA NA
"SMIM1" 8.3836387657755 -0.389861066512241 1.01516137173089 -0.384038515814989 0.700949900774248 1 NA
"SMIM10" 11.0664452799448 0.693598217414422 0.952201620269589 0.728415287949257 0.466359407585435 1 NA
"SMIM2" 0.858850242290093 2.81442911895579 2.42225922248245 1.16190253001552 0.245275059335063 NA NA
"SMIM2-AS1" 12.2778671087958 0.765092636879289 0.619595399124239 1.23482620749073 0.216895191483701 1 NA
"SMIM2-IT1" 0.10446162278833 0 6.91875675003683 0 1 NA NA
"SMIM21" 0 NA NA NA NA NA NA
"SMIM22" 1.0779465511456 -0.0984348618078422 2.49192610431137 -0.0395015171748218 0.968490543931859 NA NA
"SMIM23" 0 NA NA NA NA NA NA
"SMIM24" 2.58339623851456 0.687230545064995 1.54860381023333 0.443774282694971 0.657205783529827 1 NA
"SMIM5" 3.16316541472176 0.196095181253819 1.09231588833486 0.179522410456511 0.857527522164039 1 NA
"SMIM6" 0.0424073373002785 0 6.91875675003683 0 1 NA NA
"SMIM9" 0.569051766031059 -2.01872238246039 5.28676338769249 -0.3818446626834 0.702576588316574 NA NA
"SMLR1" 0.0408194909683215 0.815200840156036 6.91875675003683 0.117824758061005 0.906206512089903 NA NA
"SMN1" 0 NA NA NA NA NA NA
"SMN2" 1.08633027176027 2.67417050830444 2.63959344531952 1.01309938962238 0.311012689809777 NA NA
"SMPDL3B" 6.67865737544957 0.0767144738138345 1.13109761482584 0.0678230356145229 0.945926506213068 1 NA
"SMR3A" 0 NA NA NA NA NA NA
"SMR3B" 0.125950443727633 1.45910436609827 6.91670032012034 0.210953821702208 0.832923305355979 NA NA
"SMTNL1" 11.3663038358627 -0.307712997446729 0.911128795638597 -0.337727222451637 0.735568758342215 1 NA
"SNAR-A1" 0 NA NA NA NA NA NA
"SNAR-A10" 0 NA NA NA NA NA NA
"SNAR-A11" 0 NA NA NA NA NA NA
"SNAR-A12" 0 NA NA NA NA NA NA
"SNAR-A13" 0 NA NA NA NA NA NA
"SNAR-A14" 0 NA NA NA NA NA NA
"SNAR-A2" 0 NA NA NA NA NA NA
"SNAR-A3" 0 NA NA NA NA NA NA
"SNAR-A4" 0 NA NA NA NA NA NA
"SNAR-A5" 0 NA NA NA NA NA NA
"SNAR-A6" 0 NA NA NA NA NA NA
"SNAR-A7" 0 NA NA NA NA NA NA
"SNAR-A8" 0 NA NA NA NA NA NA
"SNAR-A9" 0 NA NA NA NA NA NA
"SNAR-B1" 0 NA NA NA NA NA NA
"SNAR-B2" 0 NA NA NA NA NA NA
"SNAR-C1" 0 NA NA NA NA NA NA
"SNAR-C2" 0 NA NA NA NA NA NA
"SNAR-C3" 0 NA NA NA NA NA NA
"SNAR-C4" 0 NA NA NA NA NA NA
"SNAR-C5" 0 NA NA NA NA NA NA
"SNAR-D" 0.243192822565651 -0.627459669581322 6.91875675003683 -0.0906896559960693 0.927739190079429 NA NA
"SNAR-E" 0.334713584274351 -0.627459669581322 6.91875675003683 -0.0906896559960693 0.927739190079429 NA NA
"SNAR-F" 0 NA NA NA NA NA NA
"SNAR-G1" 0.0441720171892419 0.0938705852873562 6.91875675003683 0.0135675510324679 0.989174992612722 NA NA
"SNAR-G2" 0 NA NA NA NA NA NA
"SNAR-H" 0 NA NA NA NA NA NA
"SNAR-I" 0 NA NA NA NA NA NA
"SNHG22" 7.84166900870652 0.898184891692845 0.993387654949248 0.904163532955051 0.365908693813698 1 NA
"SNORA1" 10.1448922441939 1.07313683527572 1.06471531985735 1.00790964050325 0.313497843091179 1 NA
"SNORA10" 5.85310637408978 -0.648653668302967 1.00431151358367 -0.645868995356217 0.518364200382899 1 NA
"SNORA11B" 0 NA NA NA NA NA NA
"SNORA11C" 0.108629762285662 2.70318223878866 6.87713378259809 0.393068147900336 0.694269148880552 NA NA
"SNORA11D" 0 NA NA NA NA NA NA
"SNORA11E" 0 NA NA NA NA NA NA
"SNORA12" 7.90873773494558 -1.06290047745955 1.0870547218946 -0.977780102557342 0.328183094070853 1 NA
"SNORA13" 6.07388299572635 -0.799145574084513 1.51390511193743 -0.527870318808688 0.597589346770558 1 NA
"SNORA14A" 3.8416186341993 -0.617064332350105 1.2954400620635 -0.476335687324033 0.633835244664639 1 NA
"SNORA15" 2.65278721813734 -0.602430534904222 1.91714144430315 -0.314233744565047 0.753343515289686 1 NA
"SNORA16B" 0.571482025430927 1.46549668616053 3.5770479467293 0.409694448602656 0.68203010288047 NA NA
"SNORA17" 0 NA NA NA NA NA NA
"SNORA19" 3.12129548437212 2.11633875409796 1.53831120439723 1.37575462497345 0.168897613805 1 NA
"SNORA20" 5.94742399830405 -0.421522788438775 1.32777109103284 -0.317466460360184 0.750889684970893 1 NA
"SNORA21" 5.16907568901325 -0.82375623163015 1.00986410225529 -0.815709984928155 0.414666026863711 1 NA
"SNORA22" 9.30581821493273 1.04582327666711 1.03620162613907 1.00928550031704 0.312837731925955 1 NA
"SNORA23" 2.61561521388072 -2.21427012542578 1.44108512408429 -1.53652972223469 0.124408513899937 1 NA
"SNORA24" 5.35842438665025 0.496891224861111 1.23018533673154 0.403915743445045 0.686274678867746 1 NA
"SNORA28" 5.11937657750229 1.04220317211645 1.35559528948006 0.768815870196909 0.442002626219258 1 NA
"SNORA29" 4.89098241450635 -0.0273745563515536 1.18450572360295 -0.0231105310899533 0.9815621053356 1 NA
"SNORA2A" 11.6002862575151 0.932627511779723 0.938554861353214 0.993684599784668 0.320376442558244 1 NA
"SNORA2B" 4.96911584503049 1.96760195871735 1.48960695302291 1.32088666391119 0.186539157096042 1 NA
"SNORA30" 1.48881581431648 2.06308117467025 2.34381651943575 0.880222985699802 0.378738523820943 NA NA
"SNORA31" 6.79852832391013 -0.216077632415489 1.59701100966284 -0.135301279144661 0.892373673767912 1 NA
"SNORA34" 3.46760867826047 0.246518381238711 1.7588332344946 0.140160179148279 0.888533433705009 1 NA
"SNORA35" 0 NA NA NA NA NA NA
"SNORA36A" 0 NA NA NA NA NA NA
"SNORA36B" 0.145033923352614 2.28704443990781 6.88845706217782 0.332011133881518 0.73988085181375 NA NA
"SNORA36C" 0.555721377422794 1.81329188978175 4.48378363215662 0.404411104223953 0.685910435970366 NA NA
"SNORA37" 1.88997218444741 2.77794720558231 2.19979135403266 1.26282304023505 0.206652782566425 NA NA
"SNORA38" 4.42834169095483 -0.068491922562374 1.44415408418536 -0.0474270185656884 0.962172895543112 1 NA
"SNORA38B" 1.98969189624005 2.98927013388066 1.74141563329936 1.71657476636813 0.0860568962885087 NA NA
"SNORA4" 9.66329495116204 1.1255131397478 0.91533245360844 1.22962223759333 0.218838598722244 1 NA
"SNORA41" 5.04453209720225 -0.477864002071932 1.4265263399175 -0.334984352339101 0.737636890002193 1 NA
"SNORA43" 0 NA NA NA NA NA NA
"SNORA46" 5.80928019483139 0.498177245149853 1.24405845021782 0.400445208231677 0.688828632190546 1 NA
"SNORA48" 18.1822481389963 0.626625634148991 0.759772156417102 0.82475467001055 0.409510886746363 1 NA
"SNORA49" 2.4338518916 0.717721082327934 1.6352426417103 0.438908003021049 0.660728197594901 NA NA
"SNORA53" 6.52028756361804 -0.731597482306018 1.08517279068923 -0.674176028539525 0.500199407879137 1 NA
"SNORA54" 5.50712161968793 1.63963913227628 1.37716651089611 1.19058887890716 0.233815019584819 1 NA
"SNORA56" 0 NA NA NA NA NA NA
"SNORA58" 3.34632174490092 2.24772750731849 1.60767808309431 1.39812038924625 0.16207691806326 1 NA
"SNORA59A" 0 NA NA NA NA NA NA
"SNORA59B" 0 NA NA NA NA NA NA
"SNORA5B" 3.6596256121769 0.828073541275247 1.37581260429122 0.60187960096633 0.547254283749931 1 NA
"SNORA65" 5.2622536033395 0.376545460938746 1.32297855688647 0.284619473973121 0.775935690003038 1 NA
"SNORA66" 10.7211593277989 0.593814954559493 0.948725543598211 0.625908049558088 0.531375254418856 1 NA
"SNORA69" 5.63918959580615 1.10778328116411 1.42268337634624 0.778657640612308 0.436181414964573 1 NA
"SNORA70B" 1.09210468319499 0.745384936033221 3.35721492602371 0.222024789135576 0.824294585950665 NA NA
"SNORA70C" 0.124732065687239 0 6.91875675003683 0 1 NA NA
"SNORA70D" 0.71685170030136 4.25709839781858 3.19927438905665 1.33064497761752 0.183305855577307 NA NA
"SNORA70E" 0.108629762285662 2.70318223878866 6.87713378259809 0.393068147900336 0.694269148880552 NA NA
"SNORA70F" 0.387542737515963 2.17169223636174 4.08072763314823 0.532182598691671 0.594599533882673 NA NA
"SNORA70G" 0 NA NA NA NA NA NA
"SNORA71A" 9.02664185198622 0.65239472709079 1.09914877302609 0.593545426334479 0.552816191387173 1 NA
"SNORA71C" 7.21235806504034 1.00089923835299 1.05195125540109 0.95146921800228 0.341366237355797 1 NA
"SNORA71D" 1.27566380987146 1.01204257809568 3.20372053409187 0.315896023803009 0.752081430058339 NA NA
"SNORA74A" 0.936443417728831 -2.23966846193613 2.9078986155813 -0.770201701646468 0.441180254676024 NA NA
"SNORA74B" 1.63206540325295 1.15730592343013 1.84524520402702 0.627182729376266 0.530539462779536 NA NA
"SNORA75" 8.15257882925773 0.00810834224516757 1.46185294804162 0.0055466196213716 0.995574460531419 1 NA
"SNORA76A" 3.71785687167443 -1.26182665582357 1.62634463506938 -0.775866706609658 0.437827692307898 1 NA
"SNORA76C" 5.59088180671306 0.0956552479384831 1.10310874748482 0.086714250210222 0.930898649056605 1 NA
"SNORA77" 6.51491970071298 0.159413933806272 0.959939831248012 0.166066589401774 0.86810454682058 1 NA
"SNORA78" 2.53860796408164 -0.707291061598709 1.27511549189383 -0.554687842862156 0.579108193034049 NA NA
"SNORA79" 0.737995728554334 3.30989112580412 4.44143204984614 0.745230612256871 0.45613231981472 NA NA
"SNORA7A" 0 NA NA NA NA NA NA
"SNORA7B" 5.7106660853024 0.688934075985459 1.16425873693665 0.591736230211298 0.554027231513617 1 NA
"SNORA80A" 0.383113109438736 0.727033851568169 4.15211090341557 0.175099815125386 0.861001203534969 NA NA
"SNORA80B" 9.66138428795184 1.0867924304259 0.987078464142911 1.10101929066964 0.270888261465861 1 NA
"SNORA80E" 3.86320987650209 0.803233814402996 1.70469665935638 0.471188706796824 0.637505982617587 1 NA
"SNORA84" 3.43849308941951 0.408109655914107 1.62730138956808 0.250789225972717 0.80197707186407 1 NA
"SNORD100" 8.50759838066577 2.34469739511627 1.18939015866488 1.97134420361125 0.0486845184830969 1 NA
"SNORD101" 11.2561979194221 0.827763042136415 0.952987583882689 0.868597929433581 0.385067087409761 1 NA
"SNORD103A" 0 NA NA NA NA NA NA
"SNORD103B" 0 NA NA NA NA NA NA
"SNORD105" 0.282764629426592 0.0938707157200305 6.71493867567636 0.0139793854052696 0.988846427494641 NA NA
"SNORD105B" 0.272601079819258 2.70318132444838 6.87713280600259 0.393068070764746 0.694269205850401 NA NA
"SNORD107" 0 NA NA NA NA NA NA
"SNORD108" 0 NA NA NA NA NA NA
"SNORD109A" 0 NA NA NA NA NA NA
"SNORD109B" 0 NA NA NA NA NA NA
"SNORD11" 2.75223847602995 4.35623092520066 2.13274627773196 2.04254531853327 0.0410974688743705 1 NA
"SNORD111" 1.81898595732732 1.13687828157878 1.73882142014186 0.653821185091011 0.513227016053107 NA NA
"SNORD111B" 0.643086629340912 2.23290136117887 3.65888885372855 0.610267611409803 0.541684548381651 NA NA
"SNORD113-1" 0.0210984394506731 0 6.91875675003683 0 1 NA NA
"SNORD113-2" 0 NA NA NA NA NA NA
"SNORD113-4" 0.07217306162667 -2.02042784489868 6.89086782478684 -0.293203685845067 0.769366466941743 NA NA
"SNORD113-5" 0 NA NA NA NA NA NA
"SNORD113-6" 0 NA NA NA NA NA NA
"SNORD113-7" 0.108629762285662 2.70318223878866 6.87713378259809 0.393068147900336 0.694269148880552 NA NA
"SNORD113-9" 0 NA NA NA NA NA NA
"SNORD114-1" 0.0201684750081508 0 6.91875675003683 0 1 NA NA
"SNORD114-10" 0.103178403678843 0 6.91875675003683 0 1 NA NA
"SNORD114-11" 0 NA NA NA NA NA NA
"SNORD114-12" 0 NA NA NA NA NA NA
"SNORD114-13" 0.0411760652620214 -0.627459669581324 6.91875675003683 -0.0906896559960695 0.927739190079429 NA NA
"SNORD114-14" 0.0200386227979942 -0.627459669581324 6.91875675003683 -0.0906896559960696 0.927739190079429 NA NA
"SNORD114-15" 0 NA NA NA NA NA NA
"SNORD114-16" 0 NA NA NA NA NA NA
"SNORD114-17" 0 NA NA NA NA NA NA
"SNORD114-18" 0 NA NA NA NA NA NA
"SNORD114-19" 0 NA NA NA NA NA NA
"SNORD114-2" 0.0214813132539546 0 6.91875675003683 0 1 NA NA
"SNORD114-20" 0.0427519728140545 0 6.91875675003683 0 1 NA NA
"SNORD114-21" 0 NA NA NA NA NA NA
"SNORD114-22" 0 NA NA NA NA NA NA
"SNORD114-23" 0 NA NA NA NA NA NA
"SNORD114-24" 0.0213933024287167 0 6.91875675003683 0 1 NA NA
"SNORD114-25" 0 NA NA NA NA NA NA
"SNORD114-26" 0.0867229426216899 0 6.91875675003683 0 1 NA NA
"SNORD114-27" 0 NA NA NA NA NA NA
"SNORD114-28" 0.019530778071571 0 6.91875675003683 0 1 NA NA
"SNORD114-29" 0 NA NA NA NA NA NA
"SNORD114-3" 0.0656041075985492 -1.88676493334065 6.89548219408025 -0.273623349351903 0.784374088373776 NA NA
"SNORD114-30" 0 NA NA NA NA NA NA
"SNORD114-31" 0.0237949081232458 0 6.91875675003683 0 1 NA NA
"SNORD114-4" 0 NA NA NA NA NA NA
"SNORD114-5" 0 NA NA NA NA NA NA
"SNORD114-6" 0 NA NA NA NA NA NA
"SNORD114-7" 0.186795735376753 -0.627459669581322 6.91875675003683 -0.0906896559960693 0.927739190079429 NA NA
"SNORD114-8" 0 NA NA NA NA NA NA
"SNORD114-9" 0 NA NA NA NA NA NA
"SNORD115-1" 0.454444661926606 0.0938705852873574 6.91875675003683 0.013567551032468 0.989174992612722 NA NA
"SNORD115-10" 0.152005537359982 -0.722378741391111 6.9136805765651 -0.10448540880522 0.916784146984157 NA NA
"SNORD115-11" 0 NA NA NA NA NA NA
"SNORD115-12" 0 NA NA NA NA NA NA
"SNORD115-14" 1.40560893118418 1.96169358270098 1.7325337157689 1.1322686334161 0.257521512984505 NA NA
"SNORD115-15" 0.0539685406167761 0 6.91875675003683 0 1 NA NA
"SNORD115-16" 0.0695897992985318 1.5202504301811 6.91522083511776 0.219841197617402 0.82599483335288 NA NA
"SNORD115-17" 0 NA NA NA NA NA NA
"SNORD115-18" 0 NA NA NA NA NA NA
"SNORD115-19" 0 NA NA NA NA NA NA
"SNORD115-2" 0.0942189641206015 -1.46342063426197 6.912982151164 -0.211691655245423 0.832347598716931 NA NA
"SNORD115-21" 0 NA NA NA NA NA NA
"SNORD115-22" 1.66091285812661 1.82413719202568 1.85554916488311 0.983071333569647 0.325572331811334 NA NA
"SNORD115-23" 0 NA NA NA NA NA NA
"SNORD115-24" 0.32378619191574 1.76382328138173 6.83813136846636 0.257939367692686 0.796453701568708 NA NA
"SNORD115-25" 1.28230806045524 2.19567430869273 3.13329626959641 0.70075540892772 0.48345567038084 NA NA
"SNORD115-26" 5.54367654201318 1.71279633506602 1.16938171722279 1.46470250888975 0.143002100148 1 NA
"SNORD115-27" 0.189492090735702 2.28704400412379 6.88845750797551 0.332011049131948 0.739880915808026 NA NA
"SNORD115-28" 0.228030410764431 2.70318194138691 6.8771334650838 0.393068122803107 0.694269167416553 NA NA
"SNORD115-29" 0 NA NA NA NA NA NA
"SNORD115-3" 0.393300560289383 4.29036502916158 6.85447651170644 0.625921618060003 0.531366354207462 NA NA
"SNORD115-30" 0.781122005044247 3.0257740954226 6.87033795146814 0.440411245676207 0.659639281466714 NA NA
"SNORD115-31" 2.72716038829079 -0.625742384888128 1.24214761924993 -0.503758470564057 0.614431114437568 1 NA
"SNORD115-32" 1.99799641945453 1.25914995093156 1.7908485167444 0.703102433934825 0.481991915460649 NA NA
"SNORD115-33" 0.131054644482116 0 6.91875675003683 0 1 NA NA
"SNORD115-34" 0.349447786749679 -3.20967090323508 6.86411506198087 -0.467601558868512 0.640069549934829 NA NA
"SNORD115-35" 1.30134967382306 1.20279345767442 1.71503627965541 0.701322457106328 0.483101801971518 NA NA
"SNORD115-36" 0 NA NA NA NA NA NA
"SNORD115-37" 0.480019943598152 0.799226329582093 5.38374313499658 0.148451794512035 0.881986226743952 NA NA
"SNORD115-38" 0.41436853720065 3.27263503540855 6.8570584944487 0.477265147739076 0.633173325447929 NA NA
"SNORD115-39" 2.23404286632363 2.47955395306266 5.33228504299378 0.465007765539579 NA NA NA
"SNORD115-4" 7.00631917478949 2.86598514564391 1.28004375939916 2.23897435114965 0.0251575850758235 1 NA
"SNORD115-40" 0.978089875005617 2.46721442657969 3.74293179169048 0.659166280309207 0.509788997449175 NA NA
"SNORD115-41" 2.00373381256369 0.584902302225354 1.78716109299682 0.327280122937632 0.743456024953976 NA NA
"SNORD115-42" 0 NA NA NA NA NA NA
"SNORD115-43" 0 NA NA NA NA NA NA
"SNORD115-44" 0.503810536124252 1.66356195338691 4.1333269870481 0.402475284099161 0.687334274458012 NA NA
"SNORD115-47" 0.492661876651689 2.56752522964433 6.33465867257954 0.405313902824508 0.685246788367242 NA NA
"SNORD115-48" 1.17469295162733 5.50400057582807 5.74515277376234 0.958025102650778 0.338050100576197 NA NA
"SNORD115-5" 0.385273124282098 0.815200840156036 6.91875675003683 0.117824758061005 0.906206512089903 NA NA
"SNORD115-6" 1.83403860336319 1.70869787729341 1.72002826106778 0.993412675808395 0.320508886798384 NA NA
"SNORD115-7" 0.17954488441699 0.815200840156036 6.91875675003683 0.117824758061005 0.906206512089903 NA NA
"SNORD115-8" 0.307888042622142 1.42167031493922 6.64417521481763 0.213972429831269 0.830568557072753 NA NA
"SNORD115-9" 0 NA NA NA NA NA NA
"SNORD116-10" 0 NA NA NA NA NA NA
"SNORD116-11" 0.222522340059393 1.98185198388819 6.87713378256415 0.288179937536311 0.773209005188795 NA NA
"SNORD116-12" 3.29049081446126 0.750398010731827 1.61938293807505 0.463385153127412 0.643088318776305 1 NA
"SNORD116-13" 7.8226199920424 1.46007893465102 1.07697065125037 1.35572769133111 0.175185825371985 1 NA
"SNORD116-14" 9.90863611369254 2.71104727556459 0.916984491182673 2.9564810546229 0.00311171347444719 0.504631629078258 NA
"SNORD116-15" 3.44293612426825 1.92232975581378 1.33074688525319 1.44454950608285 0.148584464582754 1 NA
"SNORD116-16" 3.46157758623165 0.919552211286618 1.22011628333807 0.753659486267039 0.451053714890955 1 NA
"SNORD116-17" 0 NA NA NA NA NA NA
"SNORD116-18" 8.07164981004121 2.88530550879511 1.25899747931867 2.29174843968437 0.021920163478778 1 NA
"SNORD116-19" 0 NA NA NA NA NA NA
"SNORD116-23" 3.44008504053192 -1.2136852668139 1.82071378257362 -0.666598604585904 0.50502856067228 1 NA
"SNORD116-25" 2.30066259099362 0.681411907763553 1.43905550056578 0.473513292222329 0.635847020045219 NA NA
"SNORD116-26" 7.80528895084111 0.770675744765534 1.24030453197207 0.621360097378803 0.534362720169815 1 NA
"SNORD116-28" 10.8394049148353 1.96596117822847 1.05135613874342 1.86992885263236 0.0614936985108833 1 NA
"SNORD116-29" 2.43510630538837 -1.03829606760071 1.18236751888661 -0.878150026125908 0.379862307731532 NA NA
"SNORD116-3" 0 NA NA NA NA NA NA
"SNORD116-30" 0.936712073152719 3.27823443842508 2.9560989536492 1.10897317370862 0.267441754876043 NA NA
"SNORD116-5" 0 NA NA NA NA NA NA
"SNORD116-6" 0 NA NA NA NA NA NA
"SNORD116-7" 0 NA NA NA NA NA NA
"SNORD116-8" 4.58654774237825 1.54218067499797 1.1013625277495 1.4002479984036 0.161439067014113 1 NA
"SNORD116-9" 0 NA NA NA NA NA NA
"SNORD117" 8.21749787279381 1.58695188679176 1.27998249357275 1.23982311848827 0.215040825295842 1 NA
"SNORD119" 1.67824188041085 4.32217935353239 2.26387708693695 1.90919347100259 0.0562371382404974 NA NA
"SNORD11B" 0.345229145916387 0.815213231452068 4.17975106613672 0.195038704112481 0.845362647908522 NA NA
"SNORD121A" 1.02526486104794 -0.464310342358272 2.06388644269819 -0.224968938577484 0.822003438318963 NA NA
"SNORD121B" 1.23208769093524 0.203256077753333 2.02499344092794 0.100373696845256 0.920047651166777 NA NA
"SNORD123" 0.188215217042001 0.815200840156037 6.91875675003683 0.117824758061005 0.906206512089903 NA NA
"SNORD125" 0 NA NA NA NA NA NA
"SNORD126" 0.777299766121827 0 6.91875675003683 0 1 NA NA
"SNORD127" 3.41536354094294 1.01494920361817 1.32161657471462 0.76796040775845 0.44251070710318 1 NA
"SNORD12B" 10.7425252286112 1.36560365816213 1.11621454280541 1.22342399762139 0.221169594041365 1 NA
"SNORD12C" 5.38402920132416 -0.125074246364553 1.16493605467136 -0.10736576129051 0.914498815992095 1 NA
"SNORD15A" 3.45313574688499 -0.174617634003949 1.3967172606826 -0.125020030123069 0.900507693004457 1 NA
"SNORD15B" 4.31483915773137 1.71262771768567 1.67452879965061 1.02275202316199 0.306425107296856 1 NA
"SNORD16" 6.23785700104813 0.788315593795681 1.35978065560976 0.579737320532905 0.562091771785733 1 NA
"SNORD18A" 0.27918377707963 0.0938720043291581 4.19963157740458 0.0223524379696116 0.982166819863148 NA NA
"SNORD18B" 5.1899630117602 -0.474534433306641 1.25836275399848 -0.377104639976665 0.706095843130641 1 NA
"SNORD19" 8.46850116755368 1.15447330724441 0.930848124367712 1.24023809794815 0.214887340774881 1 NA
"SNORD19B" 5.72014687281903 -0.756485565261259 1.09524934385679 -0.690697117970765 0.489755900885583 1 NA
"SNORD1A" 2.86881701750232 0.448360265123689 1.75006464297497 0.25619640218633 0.797799186587659 1 NA
"SNORD1B" 1.52359091427636 2.11638502535898 1.62335333332824 1.30371187954499 0.192331837470377 NA NA
"SNORD1C" 4.29463588052707 1.05626318337008 1.53452165214713 0.688333841293243 0.491242575473738 1 NA
"SNORD20" 4.66408508509433 0.0584252053543565 1.7133071064481 0.0341008364084121 0.972796741516878 1 NA
"SNORD21" 8.12489242466716 0.418521415663603 1.16719154297074 0.358571322919613 0.719915803022021 1 NA
"SNORD23" 8.61350680443937 0.487111944894128 1.15949443823387 0.420107185366143 0.674407153832501 1 NA
"SNORD24" 7.71804962044215 0.198496603561578 1.15160290346592 0.172365494185689 0.863150197796444 1 NA
"SNORD27" 4.06947621929824 0.544586647917359 1.377134262611 0.395449203975828 0.692511402339031 1 NA
"SNORD29" 13.0800061455129 1.78938107066073 0.872502903166901 2.05085973257609 0.0402806085341466 1 NA
"SNORD32A" 9.63309256147444 0.448700376369097 0.804159212544633 0.557974552015958 0.576861761566093 1 NA
"SNORD32B" 0 NA NA NA NA NA NA
"SNORD33" 0.847331756392627 -1.84766730971264 2.08650236224902 -0.885533293967161 0.375869070959373 NA NA
"SNORD34" 0.465674321008376 0.815208837671399 5.31502041136534 0.153378307998254 0.878099950182748 NA NA
"SNORD35A" 8.21058777910995 -0.544506237818044 1.04823328840604 -0.519451389152151 0.603446003167034 1 NA
"SNORD36B" 1.93847030960391 -0.616039188029823 1.4607284824571 -0.421734220581214 0.673219023515135 NA NA
"SNORD37" 3.86863396487043 4.16697028649146 2.05062566944547 2.03204824194866 0.0421487723762833 1 NA
"SNORD38A" 7.55909940785472 0.289700562258451 0.951405369243081 0.304497506135508 0.760748892418789 1 NA
"SNORD41" 0.337115356649097 0.815213171188699 4.19739943036623 0.194218631014959 0.846004695185339 NA NA
"SNORD42B" 6.49820833333032 1.06810834562122 1.34863360815082 0.791992976569644 0.428364771497066 1 NA
"SNORD43" 10.4547724390356 1.18926233845255 0.813771483041999 1.46142051329559 0.143900074580101 1 NA
"SNORD46" 12.2438916591679 0.24213846248485 0.869122633602104 0.278601031802958 0.780551020784408 1 NA
"SNORD48" 8.21239314183042 -0.127510403907268 0.877758079338868 -0.145268277112653 0.884499060204186 1 NA
"SNORD49A" 13.2877162404575 0.273342453487033 1.03034622708798 0.265291846857699 0.790784644830512 1 NA
"SNORD49B" 0.923083056817062 -2.77020673210235 2.42457479628663 -1.14255362892705 0.253223967733489 NA NA
"SNORD4B" 4.08019055379121 -0.490865842010392 1.39365135153723 -0.352215668193452 0.724676527382294 1 NA
"SNORD50A" 1.25856493791117 -2.86617732761518 2.14694039539241 -1.33500554266263 0.181874532390461 NA NA
"SNORD50B" 8.91386202148024 -0.34193103278866 0.906010413987069 -0.377402982912667 0.705874150463197 1 NA
"SNORD51" 3.02116824859622 2.72835043230539 1.94975849561609 1.39932737230786 0.1617148349987 1 NA
"SNORD53" 0.557550004126212 1.10779821126925 3.51944769732714 0.314764788836207 0.752940248184936 NA NA
"SNORD54" 12.1711239651876 0.390422780811941 1.11871821218157 0.348991172719529 0.727095936596447 1 NA
"SNORD56" 5.32785888449517 -1.3427208451163 1.23134558773395 -1.09045003977097 0.275514949477066 1 NA
"SNORD56B" 0 NA NA NA NA NA NA
"SNORD57" 6.96244289608849 0.251372270998398 1.03561324602662 0.242727941113971 0.80821616075618 1 NA
"SNORD58A" 12.0880577699794 0.129361834511295 1.03911268492435 0.124492594872628 0.900925263205776 1 NA
"SNORD58B" 0 NA NA NA NA NA NA
"SNORD59A" 3.37160233580611 -0.805463362229007 1.75184974373643 -0.459778793877079 0.645675006037527 1 NA
"SNORD59B" 3.50779377230421 -0.37291764727445 1.35752828325883 -0.274703409036339 0.783544111858854 1 NA
"SNORD6" 10.5662658205652 0.928651790158743 1.20668878656475 0.769586823461303 0.441545023658497 1 NA
"SNORD61" 0.0905036604534078 0 6.91875675003683 0 1 NA NA
"SNORD62A" 0 NA NA NA NA NA NA
"SNORD62B" 0 NA NA NA NA NA NA
"SNORD64" 0 NA NA NA NA NA NA
"SNORD65" 2.24012378822548 0.472645573480091 1.45731595990995 0.324326080604578 0.745691176444029 NA NA
"SNORD66" 0.0874155774179211 -0.593405050740775 6.91681893417657 -0.0857916126456212 0.931632074035709 NA NA
"SNORD67" 8.71236144509189 -0.383518916482543 1.108063188103 -0.346116467544713 0.729255188102732 1 NA
"SNORD68" 6.55812081278848 -0.0231060345479351 1.00086706916941 -0.0230860173740257 0.981581659234072 1 NA
"SNORD69" 4.13581369733784 -0.529061693182829 1.09189477588886 -0.484535419406275 0.62800593365696 1 NA
"SNORD7" 13.9766056964619 0.980551982389056 1.10769397972317 0.885219203442915 0.376038417022785 1 NA
"SNORD70" 1.39100931169 2.37122365624805 2.3692650803709 1.0008266596648 0.316910618341468 NA NA
"SNORD71" 2.55533451602028 2.58344210911776 1.35203384142532 1.91078213426543 0.0560325845575892 1 NA
"SNORD72" 1.08447393500005 3.79751938035108 3.55509398684928 1.06819099421803 0.285434366288978 NA NA
"SNORD73A" 0 NA NA NA NA NA NA
"SNORD74" 9.18701126375863 0.65828684898925 0.975352918812762 0.674921698896993 0.499725513640086 1 NA
"SNORD75" 1.1291056280374 1.97058501213441 2.44931613662299 0.804544984075174 0.421082300722022 NA NA
"SNORD76" 5.27683836262226 0.88178097142318 1.23712574152692 0.712765842488126 0.475990665509426 1 NA
"SNORD78" 10.0154951827209 1.26533214703903 1.1468656095795 1.10329591930389 0.269898678152366 1 NA
"SNORD79" 7.01855962226576 0.452660007207389 1.05172938451769 0.430395892585026 0.666907682674349 1 NA
"SNORD8" 3.13862823913152 1.3637500869762 1.504129645312 0.906670572730664 0.364581029470833 1 NA
"SNORD81" 7.41864855165192 -0.279491866541125 1.08658524826507 -0.257220376392359 0.797008654992966 1 NA
"SNORD82" 0.118473657909418 2.18548433715382 6.89174961748967 0.317116038517645 0.751155555502604 NA NA
"SNORD83A" 10.6361843081001 0.579026245136662 0.909726643793145 0.636483771347387 0.524461155267818 1 NA
"SNORD85" 0.907096456994733 3.61973365605108 2.27183318437622 1.59330961487164 0.111090750793445 NA NA
"SNORD86" 0 NA NA NA NA NA NA
"SNORD88A" 1.49814048281583 -1.55830352946318 1.97491161455791 -0.789049756949254 0.430082925718358 NA NA
"SNORD88B" 8.20913559190429 -0.604168146540948 1.01424022362404 -0.595685452487931 0.551385378387717 1 NA
"SNORD88C" 0.868648314586728 0.140330826990786 1.79047439900463 0.0783763381754014 0.937528695021837 NA NA
"SNORD9" 3.63119609901108 0.624657346399452 1.44262619072906 0.433000142666044 0.665014666180596 1 NA
"SNORD90" 0.0446079626461177 1.51613230568828 6.91531867110856 0.219242579813786 0.826461088331899 NA NA
"SNORD91A" 1.78589446446759 0.601495345377903 1.85113048091208 0.324934061418263 0.74523097716217 NA NA
"SNORD91B" 2.22680947539415 0.261366878742795 1.52789212203985 0.171063699440933 0.864173678745775 NA NA
"SNORD92" 0.826394803600265 0 6.91875675003683 0 1 NA NA
"SNORD93" 0.102309839697643 -0.627459669581322 6.91875675003683 -0.0906896559960692 0.927739190079429 NA NA
"SNORD96B" 0.0264142200488665 0 6.91875675003683 0 1 NA NA
"SNORD98" 5.41633195115805 1.75391241293773 1.38571457538362 1.26570972413434 0.205617025612177 1 NA
"SNRPD2P2" 0.209941138086149 2.38200279126691 6.88558069927233 0.345940726759421 0.729387260581008 NA NA
"SNTN" 4.44790218479252 1.40158019837183 1.1252066377494 1.24562027217972 0.212903836234065 1 NA
"SNX15" 0 NA NA NA NA NA NA
"SNX20" 0.293499047023885 -0.633644059813836 4.17112396219667 -0.151912066281563 0.87925629123535 NA NA
"SNX29P1" 0.415117389040674 1.15800308299324 6.81371525924467 0.169951786790927 0.865048053506424 NA NA
"SNX29P2" 1.27060185962033 3.40209893765834 2.11882662219238 1.60565234645681 0.108350317101947 NA NA
"SNX31" 4.46311328732129 1.36428332035697 1.37749132607743 0.990411550715118 0.321973001953841 1 NA
"SOAT2" 0.180924261732847 0 6.91875675003683 0 1 NA NA
"SOD3" 2.76474747761443 1.12969364038687 1.56739406300965 0.720746407714262 0.471065553955979 1 NA
"SOHLH2" 14.7717870349359 1.27714315637145 0.728715757455744 1.75259440090949 0.0796716530524333 1 NA
"SORCS3-AS1" 0.0200386227979942 -0.627459669581324 6.91875675003683 -0.0906896559960696 0.927739190079429 NA NA
"SOST" 18.8728690284909 0.829771187322448 2.11396792835468 0.39251834249362 0.694675261203814 1 NA
"SOX10" 9.78256321781386 -0.0478423748266634 1.85140717726873 -0.0258410874787914 0.979384089711415 1 NA
"SOX17" 0.417851156317351 2.26339728571856 5.49173887340754 0.412145831747122 0.680232537518848 NA NA
"SP100" 16.3562000648538 0.899386644244902 0.697731651855674 1.28901511326441 0.197392832465808 1 NA
"SP7" 6.63001642264077 -0.309601277151663 1.00726375653819 -0.307368626282867 0.758562805688286 1 NA
"SPACA1" 0.936073482592842 2.763659264276 2.26656975449329 1.21931357232544 0.222725199201716 NA NA
"SPACA3" 0.279584123893532 1.3261427221553 5.67624525224156 0.233630271988619 0.815272024385399 NA NA
"SPACA4" 0.128469982025891 0.0938705852873586 6.91875675003683 0.0135675510324682 0.989174992612721 NA NA
"SPACA5" 0.967287929377519 0.113447713819638 2.69020663464011 0.0421706319354217 0.966362674046276 NA NA
"SPACA5B" 0 NA NA NA NA NA NA
"SPACA7" 0.0195982185069705 0 6.91875675003683 0 1 NA NA
"SPAG11A" 0 NA NA NA NA NA NA
"SPAG11B" 0 NA NA NA NA NA NA
"SPAM1" 0.185483834742932 0 6.91875675003683 0 1 NA NA
"SPANXA1" 0 NA NA NA NA NA NA
"SPANXA2" 0 NA NA NA NA NA NA
"SPANXB1" 0.0198684454951598 0 6.91875675003683 0 1 NA NA
"SPANXC" 0 NA NA NA NA NA NA
"SPANXD" 0.0600637241668221 0 6.91875675003683 0 1 NA NA
"SPANXN1" 0.0399669421383018 0 6.91875675003683 0 1 NA NA
"SPANXN2" 0 NA NA NA NA NA NA
"SPANXN3" 25.3531647735449 1.44734948699015 1.16621086492058 1.24107014479643 0.214579837392826 1 NA
"SPANXN4" 0.0201684750081508 0 6.91875675003683 0 1 NA NA
"SPANXN5" 0.0205364351816825 0 6.91875675003683 0 1 NA NA
"SPATA12" 2.52813892634152 -1.25517262004775 1.4758263479642 -0.850488014243123 0.395053821354413 NA NA
"SPATA13-AS1" 0.0213759864070273 0 6.91875675003683 0 1 NA NA
"SPATA16" 1.85267613984009 -0.324854753021557 1.86405151594927 -0.174273484526592 0.861650536638141 NA NA
"SPATA19" 1.85983765049346 2.1483718027346 2.09712499563436 1.0244366965283 0.305629056560972 NA NA
"SPATA21" 3.61840028532094 -0.00937485074385134 1.31367079464025 -0.00713637753240808 0.99430604287707 1 NA
"SPATA22" 0.709816163805342 1.66460139853922 2.34323789405423 0.710385148158882 0.477465330542995 NA NA
"SPATA3" 0 NA NA NA NA NA NA
"SPATA3-AS1" 5.57404577999643 1.24302653352355 1.11919182165766 1.11064654822305 0.266720518271877 1 NA
"SPATA31A1" 0.019530778071571 0 6.91875675003683 0 1 NA NA
"SPATA31A3" 0.071527228512773 0 6.91875675003683 0 1 NA NA
"SPATA31A5" 0 NA NA NA NA NA NA
"SPATA31A6" 0.0210482995982386 0 6.91875675003683 0 1 NA NA
"SPATA31A7" 0 NA NA NA NA NA NA
"SPATA31C1" 0.377300739932321 1.51613033239008 6.91531871799156 0.219242292975676 0.826461311760746 NA NA
"SPATA31C2" 0.161816865655526 0.96220161782858 6.91154911844839 0.139216491316 0.889279077217566 NA NA
"SPATA31D1" 0 NA NA NA NA NA NA
"SPATA31D3" 0 NA NA NA NA NA NA
"SPATA31D4" 0.0546224378710969 -0.627459669581323 6.91875675003683 -0.0906896559960695 0.927739190079429 NA NA
"SPATA31D5P" 1.12329116229065 0.80235956642047 2.40814309499391 0.333186000486611 0.738993884984267 NA NA
"SPATA31E1" 1.84177918441339 0.282276216674468 2.59478091819577 0.108786146335138 0.913372112223011 NA NA
"SPATA32" 3.22284402537392 0.836410415426289 0.963545220942803 0.868055175041898 0.385364128370411 1 NA
"SPATA42" 1.14713914747457 1.4730793317481 1.86393012680711 0.790308236645902 0.429347777714311 NA NA
"SPATA8" 3.82897256449269 -0.584956143969059 1.49631189395964 -0.390931961665498 0.695847528195955 1 NA
"SPATA8-AS1" 0.10352564058103 0 6.91875675003683 0 1 NA NA
"SPATC1" 0.326302619971679 1.89923248690644 5.55698454390008 0.341773937268052 0.732521024807397 NA NA
"SPDYC" 1.34406705558258 1.51609291609058 6.91531648788022 0.219236953037173 0.826465471239545 NA NA
"SPDYE2" 0 NA NA NA NA NA NA
"SPDYE2B" 0 NA NA NA NA NA NA
"SPDYE4" 0.0204361640667308 0 6.91875675003683 0 1 NA NA
"SPDYE6" 7.05007274434403 0.989608464027764 0.943335095108505 1.04905294964557 0.294153749175468 1 NA
"SPDYE7P" 7.12352351905316 0.112384638043546 0.84865973111408 0.132426028858483 0.894647327921836 1 NA
"SPDYE8P" 5.16021287956554 0.606186013269417 1.05849027348369 0.572689261729676 0.566855109477108 1 NA
"SPEM1" 3.15863212230012 1.76439645448051 2.00301449412537 0.880870537709685 0.378387895601535 1 NA
"SPERT" 0.767720875641686 0.56920661734662 2.82490868770451 0.201495581016161 0.840311084414999 NA NA
"SPESP1" 4.70199144569582 1.31771117419195 1.61943565398885 0.813685416241318 0.415825190917418 1 NA
"SPHAR" 0 NA NA NA NA NA NA
"SPI1" 2.95720380835273 -1.86918824008279 1.40384055382694 -1.33148186593363 0.183030507954723 1 NA
"SPIB" 8.09582291409492 -1.32905139385793 1.05553658997051 -1.25912394367595 0.207985567284961 1 NA
"SPIC" 0 NA NA NA NA NA NA
"SPINK1" 0.411204030394098 -1.42853508385027 6.82273278583218 -0.209378723847533 0.834152600581451 NA NA
"SPINK13" 1.54687120770427 1.34171731882241 1.72282027535498 0.778791228554563 0.436102705549634 NA NA
"SPINK14" 0.109021337691891 0.0938705852873569 6.91875675003683 0.013567551032468 0.989174992612722 NA NA
"SPINK2" 0.785021345776628 1.22756674895921 3.1757311076228 0.386546186486837 0.699092203624005 NA NA
"SPINK4" 0.0639778589687685 0.815200840156037 6.91875675003683 0.117824758061005 0.906206512089903 NA NA
"SPINK6" 1.63142887249051 -1.89640581828903 2.30389388051493 -0.823130715493364 0.410433663509602 NA NA
"SPINK7" 0.235591037492 -0.384012711256065 6.86154204078955 -0.0559659489037943 0.955368933465235 NA NA
"SPINK8" 0.0907037521618898 0 6.91875675003683 0 1 NA NA
"SPINK9" 2.00293401854858 1.2993144791128 2.14709611616012 0.605149657406349 0.545079562152927 NA NA
"SPINT3" 0 NA NA NA NA NA NA
"SPINT4" 0.0427955343189101 0 6.91875675003683 0 1 NA NA
"SPNS3" 1.17397742472747 0.770760558796342 1.8937865201486 0.406994426560742 0.684012081683369 NA NA
"SPO11" 0.0210984394506731 0 6.91875675003683 0 1 NA NA
"SPOCD1" 2.8958744026907 -0.06362401171724 1.3996164315698 -0.0454581771706406 0.9637421101976 1 NA
"SPP2" 0.0742147784989857 1.68352195250076 6.91154962361583 0.243580968694545 0.807555369192734 NA NA
"SPRR1A" 0 NA NA NA NA NA NA
"SPRR1B" 0.144853317209407 0 6.91875675003683 0 1 NA NA
"SPRR2A" 0.0549932642970416 0 6.91875675003683 0 1 NA NA
"SPRR2B" 0.221528774262119 -1.46341808573929 6.91298224081824 -0.211691283842511 0.832347888487508 NA NA
"SPRR2C" 0.144277056757637 0 6.91875675003683 0 1 NA NA
"SPRR2D" 0.162413957447477 0 6.91875675003683 0 1 NA NA
"SPRR2E" 0.199308195150872 0.748425455555456 6.84317095256422 0.109368224284242 0.912910435880075 NA NA
"SPRR2F" 0.110938062384111 0 6.91875675003683 0 1 NA NA
"SPRR3" 0.775179228057182 0.820328749267877 6.81316991164041 0.120403389304343 0.904163606659334 NA NA
"SPRR4" 0 NA NA NA NA NA NA
"SPRY3" 3.85715015382164 -0.141989860459592 1.23908750386697 -0.114592278605399 0.908768300171543 1 NA
"SPTLC3" 9.89022333633413 -0.0851260718687308 1.52633335529044 -0.0557716121276355 0.955523749973665 1 NA
"SPZ1" 0.120935205567573 0 6.91875675003683 0 1 NA NA
"SRD5A1P1" 0 NA NA NA NA NA NA
"SRD5A3-AS1" 8.03149643778502 0.174750748126482 1.12934337602736 0.154736594587552 0.877028979124699 1 NA
"SRGAP2-AS1" 6.06851675929103 -1.62174564016057 1.01554026240132 -1.59692894531413 0.11028154678528 1 NA
"SRGAP2B" 0 NA NA NA NA NA NA
"SRGAP2C" 0 NA NA NA NA NA NA
"SRGAP3-AS3" 0.134957172326024 0 6.91875675003683 0 1 NA NA
"SRGN" 0.961321591410905 0.836124738019873 2.13404174781115 0.391803365082934 0.695203508485426 NA NA
"SRMS" 4.50265556106077 -0.818420036506868 0.959147852486897 -0.853278286955293 0.39350499811132 1 NA
"SRPX2" 12.3086025732259 1.4154468835985 1.41938312958466 0.99722679105866 0.318654439535393 1 NA
"SSBP3-AS1" 15.1469915068845 0.933265933343982 0.972713419825055 0.959445931682357 0.337334145408601 1 NA
"SSMEM1" 1.11376759068229 3.49757505975585 2.52530015975841 1.38501359778572 0.166048309533297 NA NA
"SSTR4" 0.190361416114385 0 6.91875675003683 0 1 NA NA
"SSTR5-AS1" 1.99573801150027 3.7749525225103 1.75576809350268 2.15002911630513 0.0315529117521096 NA NA
"SSX1" 0.115489548028479 1.68351901800679 6.91154968606796 0.243580541915276 0.807555699759879 NA NA
"SSX2" 0 NA NA NA NA NA NA
"SSX2B" 0 NA NA NA NA NA NA
"SSX3" 0.210817243237426 -0.557093771608195 5.8900285816456 -0.0945825243266561 0.924646431166294 NA NA
"SSX4" 0 NA NA NA NA NA NA
"SSX4B" 0 NA NA NA NA NA NA
"SSX5" 0.0684515837753454 -0.627459669581323 6.91875675003683 -0.0906896559960695 0.927739190079429 NA NA
"SSX6" 0.210068616439309 0 6.91875675003683 0 1 NA NA
"SSX7" 0 NA NA NA NA NA NA
"SSX8" 0.0912598937708609 0 6.91875675003683 0 1 NA NA
"SSX9" 0 NA NA NA NA NA NA
"ST13P4" 3.93676032752895 -1.52606312870049 1.0323447341029 -1.47824954037919 0.139340998286883 1 NA
"ST14" 5.64018916640889 -0.108905596139591 0.894571407607557 -0.121740528719611 0.903104514665219 1 NA
"ST6GALNAC1" 9.06367926789241 -0.641354531295972 1.93296582873713 -0.331798173439512 0.740041663612006 1 NA
"ST6GALNAC2" 8.63336366207564 0.238774749189514 1.18639024297525 0.201261558414969 0.840494059441803 1 NA
"ST7-OT4" 6.29402657835252 1.64310228421486 1.07575582225836 1.52739334542058 0.126663230206004 1 NA
"ST8SIA6-AS1" 0.38467189625073 0 6.91875675003683 0 1 NA NA
"STAB1" 9.33631795647207 -0.358223150646641 0.772442498764511 -0.46375380849656 0.642824140923862 1 NA
"STAP1" 0.906087343592503 2.03584656605502 2.97581522428533 0.684130704568172 0.493892634668877 NA NA
"STARD13-AS" 0.43093367417874 0 6.38345087051412 0 1 NA NA
"STATH" 0.0918677193752188 0 6.91875675003683 0 1 NA NA
"STAU2-AS1" 1.45890808684213 -0.470946920830152 2.00336348290211 -0.235078119796778 0.814148100755966 NA NA
"STEAP1B" 7.65643499325971 0.812824323748971 0.834159067261003 0.974423650896602 0.32984623102572 1 NA
"STEAP2-AS1" 1.46428833817914 1.70406487105316 2.23108420599838 0.763783306103683 0.444996386740774 NA NA
"STEAP4" 2.21752732266274 4.37907290372159 4.36013112120832 1.00434431488107 0.315212680540794 NA NA
"STK4-AS1" 6.79838638256591 0.263687496242398 1.08156163909971 0.243802559844754 0.807383737677459 1 NA
"STMND1" 1.70824300645667 -0.779614299770854 1.85737564772547 -0.419739701403734 0.674675618811006 NA NA
"STOML3" 10.1193200968397 1.42808953803593 1.34169412659663 1.0643927775539 0.287150804256628 1 NA
"STON1-GTF2A1L" 5.69045362293745 0.48369713502479 1.12534376551785 0.429821668583384 0.667325369287296 1 NA
"STPG2" 5.51969198182598 0.120176524543164 1.14801537366947 0.104681981878898 0.916628159775281 1 NA
"STPG2-AS1" 0.957458544445177 -1.32641959783599 3.02132809744431 -0.439018721256386 0.660647971183171 NA NA
"STRA8" 0.107746086479014 0.815200840156034 6.91875675003683 0.117824758061005 0.906206512089904 NA NA
"STX19" 4.51277784597666 2.09287573994303 1.48320173519307 1.41105265068383 0.158229089973497 1 NA
"SULT1A2" 1.05882645367737 0 3.32269219973595 0 1 NA NA
"SULT1A3" 0 NA NA NA NA NA NA
"SULT1A4" 0 NA NA NA NA NA NA
"SULT1B1" 0.877795201863295 3.51196274739798 6.86256966691663 0.511756225124912 0.608821630477603 NA NA
"SULT1C2" 8.17093129955388 1.73740892165977 1.10850197470069 1.56734851295948 0.117033251619387 1 NA
"SULT1C2P1" 0.124062075762712 0 6.91875675003683 0 1 NA NA
"SULT1C3" 0.222290787314522 0 6.91875675003683 0 1 NA NA
"SULT1E1" 37.417504967168 5.15084000002865 2.20860727842426 2.33216654239387 0.0196919315407616 1 NA
"SULT2A1" 3.41922798331509 0.175714946734582 1.98250658205807 0.088632717956563 0.929373805233217 1 NA
"SULT6B1" 0.104231086716293 0 6.91875675003683 0 1 NA NA
"SUMO1P1" 0.0832098969066683 0 6.91875675003683 0 1 NA NA
"SUMO1P3" 2.02257347282609 -0.266934529211938 1.77981074549485 -0.149979164856498 0.880781053352137 NA NA
"SUMO4" 10.2473777500123 1.0398615363325 0.919108454694499 1.13138066679861 0.257894905163934 1 NA
"SUN3" 2.81525067685341 1.92152573697381 1.37887924046176 1.39354171169502 0.163456040700926 1 NA
"SUN5" 0 NA NA NA NA NA NA
"SUPT20HL1" 0.106100218922042 0 6.91875675003683 0 1 NA NA
"SUPT20HL2" 0.126330363566742 0.871236898679055 6.88633235038426 0.126516824101648 0.899322832345897 NA NA
"SUSD3" 0.535772310384319 0.0518533640262116 2.5778455888704 0.0201150000023599 0.983951634295032 NA NA
"SVILP1" 0.0212141386118623 0 6.91875675003683 0 1 NA NA
"SYCE1" 0.492890982364717 0 6.40174548156668 0 1 NA NA
"SYCN" 0 NA NA NA NA NA NA
"SYCP1" 0.478672415610192 -3.13546719523114 6.17293681577253 -0.507937678419075 0.611497049862202 NA NA
"SYNE1-AS1" 3.21282753140023 0.652259991991881 1.26231343377803 0.516717935924762 0.605353073655855 1 NA
"SYNGR4" 1.47887814561302 2.14511246249778 2.13824056235195 1.00321381058185 0.315757710922312 NA NA
"SYNJ2-IT1" 0.0736736198417464 0 6.91875675003683 0 1 NA NA
"SYT14L" 0.233837992208174 0.794800077576289 6.91531871799465 0.114933253258177 0.90849802744734 NA NA
"SYT8" 0.805353995237854 1.93686055341311 3.26763601846109 0.592740605890764 0.553354761943769 NA NA
"TAAR1" 0.0668532215278002 -0.627459669581323 6.91875675003683 -0.0906896559960695 0.927739190079429 NA NA
"TAAR2" 0.0519617196448004 0.815200840156036 6.91875675003683 0.117824758061005 0.906206512089903 NA NA
"TAAR3" 0.902788317711509 1.43112980726606 2.79510928213436 0.512012112160869 0.60864253267756 NA NA
"TAAR5" 0 NA NA NA NA NA NA
"TAAR6" 0.150284854347437 -1.88676493332147 6.89548219403317 -0.273623349350991 0.784374088374477 NA NA
"TAAR8" 0.0414874806548442 0.815200840156036 6.91875675003683 0.117824758061005 0.906206512089903 NA NA
"TAAR9" 0.298178522300747 0.815200840156037 6.91875675003683 0.117824758061005 0.906206512089903 NA NA
"TAC4" 1.28154410407694 1.28088071575841 3.03349068376384 0.422246464317187 0.672845129912355 NA NA
"TACR2" 6.83926231276255 -0.407335319834079 1.12901152339346 -0.360789337747196 0.718256933975512 1 NA
"TACSTD2" 2.58723309931628 2.43872323075122 1.43087269106803 1.70436073451853 0.0883137148311759 1 NA
"TAF1L" 1.74168885345418 1.1246535421978 1.95888978296185 0.574128035165568 0.565881163244582 NA NA
"TAF7L" 17.1628648451076 1.11581548584259 0.754867820301158 1.47816009085859 0.139364933203995 1 NA
"TAGAP" 4.0387906875133 -1.44427956855285 1.08273747856959 -1.33391481974088 0.182231774126647 1 NA
"TAPSAR1" 2.78581986668098 -1.48970928617913 1.33460880816267 -1.11621418730931 0.264330463060412 1 NA
"TARM1" 0.0248194190545009 -0.627459669581324 6.91875675003683 -0.0906896559960695 0.927739190079429 NA NA
"TARP" 0.136149515102641 -0.742087828645745 6.91298224092694 -0.107346989010381 0.914513708038501 NA NA
"TAS1R1" 3.1373172457249 -0.439876574991967 1.65072243716907 -0.266475189945524 0.789873264399313 1 NA
"TAS1R2" 0.083309489066886 0.0938705852873557 6.91875675003683 0.0135675510324678 0.989174992612722 NA NA
"TAS2R1" 2.95489066454899 -1.16815865354009 1.60850173625115 -0.726240219213348 0.46769152003574 1 NA
"TAS2R13" 8.04780131075418 2.86834949663468 1.24708183385019 2.30004913773705 0.021445436347594 1 NA
"TAS2R16" 0.0195982185069705 0 6.91875675003683 0 1 NA NA
"TAS2R30" 3.31883861267989 1.9367684495839 1.74392957372863 1.11057721525013 0.266750374691043 1 NA
"TAS2R38" 0.412933093102198 0 6.91875675003683 0 1 NA NA
"TAS2R39" 0.0223039813230588 0.815200840156036 6.91875675003683 0.117824758061005 0.906206512089903 NA NA
"TAS2R40" 0.0802419753412514 2.2656781763752 6.8891311157603 0.328877203569548 0.742248505635144 NA NA
"TAS2R41" 0.29308968586479 3.89737550969065 6.85802088556972 0.568294494099792 0.56983501701179 NA NA
"TAS2R42" 0.0937661842374985 0.815200840156036 6.91875675003683 0.117824758061005 0.906206512089903 NA NA
"TAS2R43" 7.06093557195421 2.159882362618 1.00333103057991 2.15271161440071 0.0313413501380817 1 NA
"TAS2R46" 3.58756400783229 2.55724614308782 1.75943172582133 1.45345005751448 0.146098836625991 1 NA
"TAS2R50" 12.7840581038522 2.70507009082989 0.961806416370888 2.81248912960752 0.00491596850918302 0.676327631429485 NA
"TAS2R60" 0.65842755461255 1.98185103030016 6.87713348043179 0.288179811536204 0.773209101633282 NA NA
"TAS2R7" 1.57825314389026 1.50483917370162 2.10829202823008 0.713771694600076 0.475368365197765 NA NA
"TAS2R8" 4.1416621144228 1.44557497476929 1.1974384669776 1.20722276311867 0.227346366306828 1 NA
"TAS2R9" 5.1566101448731 0.445117417095938 1.22326747097217 0.363875789766722 0.715950764121342 1 NA
"TAT" 2.38125289066769 0.467781421975165 1.11750961939264 0.418592747532143 0.675513790819417 NA NA
"TBATA" 0.0669119439691765 2.01126312501385 6.89796130325217 0.291573558707208 0.770612694460905 NA NA
"TBC1D10C" 6.71009527117176 -0.49730272009905 0.792597884040037 -0.627433822513119 0.530374902862252 1 NA
"TBC1D21" 0 NA NA NA NA NA NA
"TBC1D29" 3.06100210892846 1.6493049711678 1.55239923103186 1.06242320802461 0.288043602544344 1 NA
"TBC1D3" 0 NA NA NA NA NA NA
"TBC1D3B" 0.958045415974886 2.68581484398298 2.41158743848939 1.11371240416867 0.265402586140126 NA NA
"TBC1D3F" 0.199707763211352 1.165604775112 6.87202697822568 0.169615861347062 0.865312247752033 NA NA
"TBC1D3H" 0.0258421373846081 0 6.91875675003683 0 1 NA NA
"TBC1D3P2" 0.668431190278739 1.36409837211551 2.3321106068588 0.584920101175157 0.558601441883186 NA NA
"TBC1D3P5" 0.607871341856103 1.2664512835874 2.60233387321268 0.486659800505888 0.626499437547666 NA NA
"TBPL2" 1.09286442315186 0.467372247554452 1.67573680623627 0.278905521329555 0.780317331207477 NA NA
"TBX10" 3.40791529191634 -1.25610292443257 1.57449249673241 -0.797782731286049 0.424996584183975 1 NA
"TBX21" 2.45495216247028 -1.62479547136343 1.64388914730212 -0.988385058706649 0.322964102158205 NA NA
"TBX22" 0.976974616406235 1.49927369662068 2.31396648448681 0.647923687171807 0.517034309394174 NA NA
"TBX4" 1.64546391661701 0.535267110236839 2.62302979543199 0.20406444149777 0.838303141193209 NA NA
"TBX5" 1.35747679003194 1.44678827422419 2.07224331954955 0.69817490087925 0.485067820961014 NA NA
"TBX5-AS1" 0.272050507428281 0.815201645589999 6.77445915164735 0.120334572449487 0.904218118230805 NA NA
"TBXA2R" 0.748712080521915 -0.466317356497541 2.62619516367061 -0.177563862331455 0.85906550715629 NA NA
"TCEB3B" 0.21225853690697 -1.44370899618549 6.91368057655377 -0.20881916371455 0.834589410638698 NA NA
"TCEB3C" 0 NA NA NA NA NA NA
"TCEB3CL" 0 NA NA NA NA NA NA
"TCEB3CL2" 0 NA NA NA NA NA NA
"TCERG1L" 37.0292820297093 3.71834909878789 1.19299799327739 3.11681085780613 0.00182818824476943 0.373931701944482 NA
"TCF21" 1.12534101517202 3.80222536054917 2.95398468392485 1.28715134551656 0.19804154191634 NA NA
"TCF23" 0.0212141386118623 0 6.91875675003683 0 1 NA NA
"TCHHL1" 0 NA NA NA NA NA NA
"TCL1A" 0.0884290479181334 0 6.91875675003683 0 1 NA NA
"TCL1B" 0.040134653688653 0 6.91875675003683 0 1 NA NA
"TCL6" 0.129421245400665 1.51612623944766 6.91531848687344 0.219241708436937 0.826461767079702 NA NA
"TCN1" 0.24077058252937 0 6.91875675003683 0 1 NA NA
"TCP10" 0.516164716305586 0.0938721708379214 3.75358798196708 0.0250086507333517 0.980048063480317 NA NA
"TCP10L2" 0.664684229794511 0.0938723725327685 3.12926203304592 0.0299982460853227 0.976068451963656 NA NA
"TCP11X2" 0.824971849994143 1.29700039027479 4.06361356595027 0.319174146169456 0.749594460837115 NA NA
"TCTEX1D4" 0.585224991931876 -0.311963213610758 3.01517508441815 -0.103464377648557 0.917594420244082 NA NA
"TDGF1" 0.377265047493535 -1.35412870186896 6.46214431219295 -0.209547889438797 0.834020554723237 NA NA
"TDGF1P3" 0.0201684750081508 0 6.91875675003683 0 1 NA NA
"TDRD1" 3.43657713593296 0.109765291120288 1.21080492898535 0.0906548102775487 0.927766878884862 1 NA
"TDRD10" 1.72110877483286 2.12674411672513 1.94960130995713 1.09086104213373 0.275334031663857 NA NA
"TDRD5" 11.8417270206249 1.13373413031174 0.935000812459925 1.21254881835767 0.22530236718815 1 NA
"TDRD9" 6.6744823374383 -0.536331548146021 1.70253804082904 -0.315018833814049 0.752747354043594 1 NA
"TDRG1" 9.14484389383624 -0.30682787751725 1.11222736410159 -0.275867945188609 0.782649494918298 1 NA
"TEC" 6.29906860984108 -0.336016221367308 0.922605111815507 -0.364203728186692 0.715705883209765 1 NA
"TECRL" 1.92927153702456 3.00775440076733 2.16789387474285 1.38740850546667 0.165317232898149 NA NA
"TECTB" 14.9377931655323 -0.191661577902914 2.04879419046622 -0.0935484778289515 NA NA NA
"TEDDM1" 0.290100325177753 2.16321106015104 3.62506340586312 0.596737440965113 0.550682691067949 NA NA
"TEKT1" 7.68089250000099 -0.412976972553691 1.23764660395838 -0.333679235439956 0.738621620112311 1 NA
"TEN1" 0 NA NA NA NA NA NA
"TERT" 14.0119007625084 0.363238801419775 1.2822480710043 0.283282782508127 0.776960074521189 1 NA
"TESPA1" 0.863975366731617 2.77164324933536 2.60239133631445 1.06503707211868 0.286859153882985 NA NA
"TEX101" 0.827832138718505 1.64454626758068 2.71804668083524 0.605047102088521 0.545147700418745 NA NA
"TEX11" 2.30631366272028 0.600406595170728 1.9332510095751 0.31056835982343 0.756128783685234 NA NA
"TEX12" 8.04555400300396 0.418922153407669 1.11563109307529 0.37550240039733 0.707286861571183 1 NA
"TEX13A" 0 NA NA NA NA NA NA
"TEX13B" 0.0692780700064943 0.815200840156037 6.91875675003683 0.117824758061005 0.906206512089903 NA NA
"TEX19" 2.88066322403567 0.0503483012224708 1.44215475959791 0.0349118573352754 0.972150025591629 1 NA
"TEX26" 8.77662905648765 -0.42255481430936 1.53274939947986 -0.275684214557679 0.78279062092355 1 NA
"TEX26-AS1" 2.0185652943985 -1.3379373273852 2.31382959049691 -0.578235032035298 0.563105450189902 NA NA
"TEX28" 1.24285260456033 0.379714623236955 5.50128799156032 0.0690228586141074 0.944971424345166 NA NA
"TEX29" 9.14387541941918 0.524674645486202 0.97239624630101 0.539568768886204 0.589494459552624 1 NA
"TEX33" 0.117450524006558 0 6.91875675003683 0 1 NA NA
"TEX35" 0.115634915090853 0 6.91875675003683 0 1 NA NA
"TEX36" 0.041934266883347 0 6.91875675003683 0 1 NA NA
"TEX36-AS1" 0.0713847243697375 0 6.91875675003683 0 1 NA NA
"TEX37" 2.38511275853423 1.56148642741157 1.65675066984708 0.942499348773888 0.345937044384394 NA NA
"TEX41" 66.3356621458939 3.21174156862756 0.614946129019208 5.22280150580026 1.76236274177175e-07 0.000114893896537713 NA
"TEX43" 3.43334449691226 -0.00599119126238219 1.52051773597385 -0.00394023109407861 0.996856158578952 1 NA
"TFDP3" 0 NA NA NA NA NA NA
"TFEC" 3.04660473297486 2.02410240256385 1.94746121596849 1.03935440971401 0.298639938734174 1 NA
"TFF1" 0.0463455436207209 0.815200840156036 6.91875675003683 0.117824758061005 0.906206512089903 NA NA
"TFF2" 0 NA NA NA NA NA NA
"TFF3" 2.14501225457047 -2.4102988201028 1.87150259523586 -1.28789499209806 0.197782518982733 NA NA
"TGFA-IT1" 0 NA NA NA NA NA NA
"TGIF2-C20orf24" 7.61455194978028 0.697462066042005 1.49949380165458 0.465131676618074 0.641837162874994 1 NA
"TGIF2LX" 0 NA NA NA NA NA NA
"TGIF2LY" 0.16889618060426 3.14254040507896 6.86822786673899 0.457547487656525 0.647277577828736 NA NA
"TGM2" 9.83310687261076 0.454446019832886 1.23708542161361 0.367352174630045 0.713356340604136 1 NA
"TGM4" 1.14177255869243 -0.310802655337758 2.35172786284738 -0.132159277545596 0.894858310335694 NA NA
"TGM5" 0.554502928861544 -2.02042607941814 6.89086788282497 -0.293203427169735 0.769366664651131 NA NA
"TGM6" 0 NA NA NA NA NA NA
"TGM7" 0.507289152062697 -2.30217535277344 5.41571232537798 -0.425091883478646 0.6707696944864 NA NA
"THEG" 0.752803506184018 0.815214566324419 3.76769105520484 0.216369801658299 0.828699503522851 NA NA
"THEG5" 0.703677398881281 0.771029032282457 3.41928285454952 0.225494369749659 0.82159470488483 NA NA
"THEGL" 5.29088279683848 0.828042357007068 0.887853797234845 0.932633683142365 0.351009136010666 1 NA
"THEM5" 1.01593812658566 -0.381031835745631 2.74872608161708 -0.138621246509026 0.88974945312027 NA NA
"THEMIS" 4.21010610471277 -0.243015134791595 1.58149765764352 -0.153661394069779 0.87787672624721 1 NA
"THOC7-AS1" 0.0442261622170408 -0.627459669581324 6.91875675003683 -0.0906896559960695 0.927739190079429 NA NA
"THRB-AS1" 0.653851501522783 -0.96266533743193 2.70040164689488 -0.356489686835613 0.721473874185055 NA NA
"THRSP" 4.69083548434392 0.167674868257721 1.32681384370751 0.12637407203198 0.899435825108379 1 NA
"TICAM2" 3.85519985950165 0.664001928876311 0.95169684510983 0.697703194339876 0.485362830071576 1 NA
"TIFAB" 1.21479662473687 -0.627471426379982 3.22442349668574 -0.194599570132439 0.845706439608882 NA NA
"TIMD4" 0.719098044248914 1.02869399734916 2.5830417401972 0.398249080276427 0.690446590735273 NA NA
"TINAG" 3.52858027652488 -1.5366005231463 1.19730692719973 -1.2833806338531 0.199358755330398 1 NA
"TINAGL1" 5.6107577822342 -0.426770051972866 1.40139069604834 -0.304533241997594 0.76072167115117 1 NA
"TISP43" 0 NA NA NA NA NA NA
"TLR1" 11.5670558129172 -0.18924333133991 1.59771825414886 -0.118445996876167 0.905714282023774 1 NA
"TLR2" 3.89639139004708 0.294117436213859 1.52701308914496 0.19260963661978 0.847264697319231 1 NA
"TLR3" 1.79393915538699 1.85528697546231 2.90290746530383 0.639113370865967 0.522749182230991 NA NA
"TLR4" 14.8629298971773 0.566144157916409 1.25313766902382 0.451781294195256 0.651426546726106 1 NA
"TLR6" 3.49360398240588 -0.0692167226170366 1.24628623328536 -0.0555383833732747 0.955709551614219 1 NA
"TLR7" 0.464723892834312 -0.721957519456903 4.53763685223306 -0.159104296568293 0.873586703170515 NA NA
"TLR8" 0.0205364351816825 0 6.91875675003683 0 1 NA NA
"TLR8-AS1" 0.309729730677669 0.692146930537135 4.76053256797784 0.145392751893543 0.884400787009633 NA NA
"TLX2" 2.88079823388466 -0.0465036451688854 2.33409149795085 -0.0199236598949579 0.98410427102291 1 NA
"TM4SF1" 30.0536949200587 1.82739631754884 1.54252177034939 1.18468105454027 0.236143575911857 1 NA
"TM4SF1-AS1" 0.0201684750081508 0 6.91875675003683 0 1 NA NA
"TM4SF19" 0.121983633504088 2.28704463920101 6.8884574881297 0.332011142282881 0.739880845469894 NA NA
"TM4SF19-TCTEX1D2" 4.62963677371153 0.757778290853581 1.32657953403497 0.571227183453296 0.567845653849116 1 NA
"TM4SF20" 0.131735203617438 0.794791891269062 6.91531825573293 0.114932077147738 0.908498959670215 NA NA
"TM4SF4" 0.405084920548174 -2.26435406172698 3.16624015771841 -0.715155499562189 0.474512963059567 NA NA
"TM4SF5" 0 NA NA NA NA NA NA
"TMC2" 3.81198933506232 0.0908648876605554 2.02893063918466 0.0447846199893113 0.96427898426314 1 NA
"TMC5" 4.37579467305086 -2.73901695949541 1.33512144925138 -2.05151146439239 0.0402171643406429 1 NA
"TMCO2" 0.600449146806896 0.686081779300831 2.37105954124762 0.289356621951309 0.772308486444801 NA NA
"TMCO4" 8.03200036323666 -0.394865237076953 1.00716202654392 -0.392057312200238 0.695015867591845 1 NA
"TMCO5A" 0.538678116956533 0 6.91875675003683 0 1 NA NA
"TMCO5B" 0.106432884510115 0 6.91875675003683 0 1 NA NA
"TMED11P" 0.471625528018135 0.815200840156038 6.91875675003683 0.117824758061005 0.906206512089903 NA NA
"TMEM105" 4.64527927309769 0.225497270591302 1.30357048981482 0.172984332150182 0.862663743094274 1 NA
"TMEM108-AS1" 0.369344595695672 -0.574680824751446 6.81358666803645 -0.0843433646257646 0.932783435225262 NA NA
"TMEM110-MUSTN1" 2.25469127419465 -2.64892783962155 1.91569420552707 -1.38275087536361 0.166741266429963 NA NA
"TMEM125" 6.44942620699288 -1.36894194021153 0.932550684566665 -1.46795446388809 0.142116592431418 1 NA
"TMEM14E" 0 NA NA NA NA NA NA
"TMEM150B" 0.292241644584708 -0.124666279298049 5.5570999105382 -0.0224336940679504 0.982102003130023 NA NA
"TMEM156" 1.71136044173648 -0.994485831177012 1.95170377755869 -0.509547525916549 0.610368494355725 NA NA
"TMEM171" 2.81574239367257 -0.755042439027935 1.40746852800928 -0.536454225442514 0.591644663612248 1 NA
"TMEM174" 0.0489850088428066 0 6.91875675003683 0 1 NA NA
"TMEM183B" 0 NA NA NA NA NA NA
"TMEM190" 3.42870496471132 0.470977323735293 1.47280419041023 0.319782715721436 0.749133051027443 1 NA
"TMEM202" 0.0421968789013462 0 6.91875675003683 0 1 NA NA
"TMEM204" 1.63221751762146 1.0313849434828 1.59511700166052 0.646588897497255 0.517898045476186 NA NA
"TMEM207" 0.104130013087055 -0.627459669581324 6.91875675003683 -0.0906896559960695 0.927739190079429 NA NA
"TMEM210" 0.362901292553251 0.0938707606579179 6.6432690474189 0.0141302060759363 0.988726101895163 NA NA
"TMEM211" 0.90243252873391 -0.668744388964671 2.10624579182089 -0.317505388764018 0.750860151206899 NA NA
"TMEM213" 0.355216869128516 -0.732536817965147 5.48844907235784 -0.133468819389163 0.893822622139376 NA NA
"TMEM225" 0.0600637241668221 0 6.91875675003683 0 1 NA NA
"TMEM235" 4.03723549727475 0.622679868773214 1.08024067795091 0.576426977323579 0.564326614229271 1 NA
"TMEM236" 1.79997576296395 0.893162444414683 1.44650293076314 0.61746328017702 0.536929194125399 NA NA
"TMEM239" 0.0212141386118623 0 6.91875675003683 0 1 NA NA
"TMEM244" 1.59142690639181 0 6.91875675003683 0 NA NA NA
"TMEM247" 0 NA NA NA NA NA NA
"TMEM252" 0.245308116227989 0.815200840156036 6.91875675003683 0.117824758061005 0.906206512089904 NA NA
"TMEM26" 12.3055957935922 -0.370214162271681 1.20115787121703 -0.308214408066588 0.757919189737298 1 NA
"TMEM262" 2.43277533972661 1.14926038070488 1.26283117778965 0.910066524265298 0.362787427538981 NA NA
"TMEM30B" 7.42417660423149 -0.681586667134655 0.847010906062993 -0.80469644753779 0.42099487007935 1 NA
"TMEM30C" 0.125202449487979 0.815200840156036 6.91875675003683 0.117824758061005 0.906206512089903 NA NA
"TMEM37" 14.5084427501525 0.957093751883869 0.921551647972675 1.0385676744102 0.299005846202293 1 NA
"TMEM40" 1.70496217421236 -0.0437217237426715 2.95346036013743 -0.0148035586774007 0.988188900479194 NA NA
"TMEM52B" 0.250406121005662 0.0938705852873573 6.91875675003683 0.013567551032468 0.989174992612722 NA NA
"TMEM61" 2.97961736998202 -1.2140145957933 1.35721130904547 -0.894491953981078 0.371058732821586 1 NA
"TMEM75" 0 NA NA NA NA NA NA
"TMEM82" 0.264253080667884 1.96034126499794 6.8776429763635 0.285030972345479 0.775620413197176 NA NA
"TMEM88B" 2.54753859487627 1.04970323111077 1.66743953229548 0.629530013400667 0.52900212597884 NA NA
"TMEM89" 3.12871993323571 1.5658016025662 1.64047092162474 0.954482997489171 0.33983921171728 1 NA
"TMEM92" 0.963628784688552 -1.8609846232043 2.27832423394435 -0.816821677739199 0.414030342050331 NA NA
"TMEM95" 0.730331313328485 1.46895086139881 3.05028097844358 0.481578868235395 0.630105140773921 NA NA
"TMIGD1" 0.0656143977282612 0 6.91875675003683 0 1 NA NA
"TMIGD2" 7.42481816183254 -0.890906552578926 0.72844965099449 -1.22301733738584 0.221323148039536 1 NA
"TMLHE-AS1" 0 NA NA NA NA NA NA
"TMPRSS11A" 0.0496388381090019 -1.46342380123364 6.91298203972261 -0.211692116777489 0.832347238627127 NA NA
"TMPRSS11B" 6.93226552572806 0.0500509315320747 0.692051386896986 0.0723225651732202 0.94234520730516 1 NA
"TMPRSS11BNL" 0.363201337785095 0 6.91875675003683 0 1 NA NA
"TMPRSS11D" 0.783722639175802 1.9582588020475 5.28954688693851 0.370212958482896 0.71122382200151 NA NA
"TMPRSS11E" 1.0892170444201 -1.73796485766216 3.18557638781677 -0.545573122750721 0.585359403756803 NA NA
"TMPRSS11F" 1.48062763662838 0.856539219232166 2.00537983132544 0.427120690979546 0.669291423125933 NA NA
"TMPRSS11GP" 0.0927204707142794 0.093870585287356 6.91875675003683 0.0135675510324678 0.989174992612722 NA NA
"TMPRSS12" 0.136659111681574 1.4591142625927 6.91670103817511 0.210955230613476 0.832922205944522 NA NA
"TMPRSS2" 1.41655664388974 -0.382071150155907 1.86043097454689 -0.205367011936017 0.837285391621386 NA NA
"TMPRSS3" 7.69554098859264 0.629738690271598 0.951387435493431 0.661916130882039 0.508024973206223 1 NA
"TMPRSS4" 0.0855151304772889 1.48797460329771 6.91599482028035 0.215149756754357 0.829650561847638 NA NA
"TMPRSS4-AS1" 0.0419174773206854 0 6.91875675003683 0 1 NA NA
"TMPRSS6" 6.90928916967323 -0.334442925596848 1.0025498497917 -0.333592315301165 0.73868721790084 1 NA
"TMPRSS7" 5.69151923387673 0.373667891011371 1.02811486007313 0.363449557557015 0.716269087462297 1 NA
"TNF" 1.1183108416449 0.58632240269714 2.10127488693606 0.27903174703243 0.780220461341057 NA NA
"TNFAIP6" 2.93745547170574 0.845205175342876 2.60390710117639 0.324591140352522 0.745490533443065 1 NA
"TNFAIP8L2" 0.561853278808531 -0.373156367730215 4.43407821347504 -0.0841564694542834 0.932932027701645 NA NA
"TNFAIP8L2-SCNM1" 0.0214022318901934 0 6.91875675003683 0 1 NA NA
"TNFRSF10A" 4.63472198849134 1.23585959288238 1.07369435017708 1.15103482911925 0.249717907165493 1 NA
"TNFRSF11A" 8.41886346054061 -0.125292294429342 0.921099894084584 -0.136024654040224 0.891801790998828 1 NA
"TNFRSF11B" 6.62923101319705 0.595301734582569 1.66862061021278 0.356762784145797 0.721269399191325 1 NA
"TNFRSF13B" 0 NA NA NA NA NA NA
"TNFRSF17" 1.23173437710469 -2.70723498729156 2.34204182191054 -1.155929395438 0.247710037763472 NA NA
"TNFRSF18" 1.2607037996906 2.78887320193119 1.99312648346398 1.39924546940154 0.16173938573585 NA NA
"TNFRSF4" 3.65772672128296 0.964062655464375 0.986691178214331 0.977066256140135 0.328536351993043 1 NA
"TNFRSF8" 5.42820259786284 0.422263256094335 1.16947703409691 0.361070156816216 0.718047001888607 1 NA
"TNFSF11" 1.35425934924446 -0.455186631146503 1.83509860252262 -0.248044781092842 0.80409975890271 NA NA
"TNFSF12-TNFSF13" 0 NA NA NA NA NA NA
"TNFSF13" 7.42522082164878 -0.311816256581486 0.851834079677561 -0.366052807724617 0.71432567113316 1 NA
"TNFSF14" 0.268427590998183 1.51641640872017 5.69385539002822 0.266325065328477 0.789988870630985 NA NA
"TNFSF15" 3.53119588966525 1.85477461029398 1.57625606821307 1.17669625367194 0.239316763681792 1 NA
"TNFSF18" 5.81379670351765 1.0070147607364 0.99998880855375 1.0070260308141 0.313922265142805 1 NA
"TNFSF8" 0.744322252596045 0.428907362549903 4.09295522425143 0.104791608764385 0.916541168624468 NA NA
"TNMD" 17.7454565355338 3.23710286559815 1.73721252122187 1.86338909376575 0.0624075433408139 1 NA
"TNNI3K" 0.426682497186712 1.64979020759509 3.6954513760774 0.446438077436238 0.655280832833446 NA NA
"TNP1" 0 NA NA NA NA NA NA
"TNP2" 0 NA NA NA NA NA NA
"TNRC18P1" 14.7970097947077 1.34134193137901 0.721228818590901 1.85980079664544 0.0629137146305634 1 NA
"TNS4" 0.479524170910605 -1.9122199745663 3.20615636345466 -0.596421308817847 0.550893808701503 NA NA
"TNXA" 0 NA NA NA NA NA NA
"TOMM20L" 6.66974535086735 0.112521811721935 0.856708968192318 0.131341932791201 0.895504821515499 1 NA
"TOP1P1" 7.01709840948239 0.169293312890244 1.09948473507094 0.153975137162155 0.877629339451129 1 NA
"TOP1P2" 0.0639497403430896 -0.627459669581324 6.91875675003683 -0.0906896559960695 0.927739190079429 NA NA
"TOPAZ1" 2.12732412286145 0.608152444386618 2.22241627870985 0.27364470383544 0.784357676048784 NA NA
"TP53TG3" 0 NA NA NA NA NA NA
"TP53TG3B" 0 NA NA NA NA NA NA
"TP53TG3C" 0 NA NA NA NA NA NA
"TP53TG3D" 8.11469151653784 0 6.10403825418959 0 1 1 NA
"TP53TG5" 4.29168339973769 -0.381300563189826 1.34114186029302 -0.284310388392855 0.776172525712682 1 NA
"TPD52L3" 0.0240436908299171 0 6.91875675003683 0 1 NA NA
"TPI1P3" 0.0210984394506731 0 6.91875675003683 0 1 NA NA
"TPPP2" 3.23669370517637 -0.799384013827145 1.31450874386755 -0.608123770615017 0.543105387771009 1 NA
"TPRG1" 22.8818198081741 1.22162603102444 0.725014601502934 1.68496748685067 0.0919948445852534 1 NA
"TPRG1-AS2" 0.0673811049946994 0 6.91875675003683 0 1 NA NA
"TPRX1" 0.197494641463169 -0.627459669581322 6.91875675003683 -0.0906896559960693 0.927739190079429 NA NA
"TPRXL" 3.48692402168669 0.49904687790583 1.10177973897362 0.452946138191584 0.650587526691924 1 NA
"TPSAB1" 0.30434725714265 0.700850962037133 3.62262698894306 0.193464843103158 0.846594937030176 NA NA
"TPSB2" 3.45130520666937 -0.893702799489389 1.17162460173202 -0.762789376535982 0.445589017747789 1 NA
"TPSD1" 0.289251335801544 0.815200840156036 6.91875675003683 0.117824758061005 0.906206512089903 NA NA
"TPSG1" 2.65979634588825 -0.189325309445283 1.42412749483965 -0.132941264129305 0.894239832460678 1 NA
"TPTE" 0.727374062596953 0.835134423588705 3.1245758888099 0.267279289512406 0.789254131473348 NA NA
"TPTEP1" 117.054666167339 3.66827038170073 1.46987619726435 2.49563220938464 0.0125732890992246 1 NA
"TRABD2A" 9.38351883121712 0.259250656821047 0.937093202014774 0.276654079085892 0.782045735574659 1 NA
"TRAF3IP3" 2.39389195956537 -1.74628343159099 1.18400169238672 -1.47489943875909 0.140239581258348 NA NA
"TRAT1" 1.89061982964132 -1.02397161634207 2.35477839398009 -0.434848399730444 0.663672471006912 NA NA
"TREH" 0.333528374547254 0.567553455623477 4.73046452166523 0.119978376969982 0.904500276889672 NA NA
"TREM1" 0.209274765220435 1.2322713134853 6.90018596922705 0.178585232192421 0.858263391073294 NA NA
"TREM2" 0.525848282071415 -0.627465647806051 5.36796555946969 -0.116890773767937 0.906946609498033 NA NA
"TREML1" 0.0481495570039439 0.815200840156036 6.91875675003683 0.117824758061005 0.906206512089903 NA NA
"TREML2" 0.192964353246511 0.0938705852873552 6.91875675003683 0.0135675510324677 0.989174992612722 NA NA
"TREML3P" 0.18244162406186 3.27485265138757 6.86603345166444 0.476964272668041 0.633387562806655 NA NA
"TREML4" 0.0428044637803869 0 6.91875675003683 0 1 NA NA
"TREML5P" 0 NA NA NA NA NA NA
"TRERNA1" 0 NA NA NA NA NA NA
"TREX2" 6.33627480149028 0.238069300837896 0.972464058033261 0.244810385403214 0.806603252180659 1 NA
"TRG-AS1" 0.424686712117237 0.584310824840304 2.86803089667653 0.203732402435902 0.838562619727045 NA NA
"TRIM10" 0.345619733983188 0 6.91875675003683 0 1 NA NA
"TRIM15" 0.183593007350659 0.815200840156036 6.91875675003683 0.117824758061005 0.906206512089904 NA NA
"TRIM31" 0.25222521554155 1.2614182221198 6.86664675953888 0.18370221540339 0.854247070847834 NA NA
"TRIM34" 0.206797575272533 -0.627459669581324 6.91875675003683 -0.0906896559960695 0.927739190079429 NA NA
"TRIM38" 13.756200352996 1.50174510393535 1.47878231085055 1.0155281767413 0.309854122187424 1 NA
"TRIM39-RPP21" 5.72186360036567 0.52211579735749 0.844387873802184 0.618336446503502 0.536353581696491 1 NA
"TRIM40" 0.444284810088046 0.914568788781707 4.61825558607486 0.198033385492858 0.843018943116708 NA NA
"TRIM42" 0.865858589809779 1.7134559832639 2.55470009376872 0.670707292587207 0.502407016213768 NA NA
"TRIM43" 0.115074621506571 0.815200840156036 6.91875675003683 0.117824758061005 0.906206512089903 NA NA
"TRIM43B" 0.189426585124859 0.815200840156036 6.91875675003683 0.117824758061005 0.906206512089903 NA NA
"TRIM49" 1.65551999505724 2.02223109409266 2.10867381295871 0.959006121129395 0.33755566154438 NA NA
"TRIM49C" 7.62166445952861 0.704996683414022 1.19578572861339 0.589567734874646 0.555480488407465 1 NA
"TRIM49D1" 0 NA NA NA NA NA NA
"TRIM49D2P" 0 NA NA NA NA NA NA
"TRIM50" 6.79956768967831 0.237909846009178 0.844767640460728 0.281627556045381 0.778229108438473 1 NA
"TRIM51" 2.00840556616008 2.04559984974176 2.22983829203594 0.917375872971503 0.358945711165859 NA NA
"TRIM51HP" 0.0814723217142468 2.2870446392096 6.88845748814806 0.332011142283243 0.73988084546962 NA NA
"TRIM53AP" 0.43035697180703 2.74674857319029 6.87612534451901 0.399461678717032 0.689553054760449 NA NA
"TRIM6-TRIM34" 0.0204361640667308 0 6.91875675003683 0 1 NA NA
"TRIM60" 0.144197065702351 0 6.91875675003683 0 1 NA NA
"TRIM63" 5.12106927956037 0.378539933973901 2.34297445642654 0.161563833073641 0.871649340082804 1 NA
"TRIM64" 0.101723288595206 2.26567817637041 6.88913111574995 0.328877203569345 0.742248505635298 NA NA
"TRIM64B" 6.52288123559307 0.266611011228661 1.37218630223719 0.194296511190924 0.845943717249872 1 NA
"TRIM64C" 0.019109079899648 0 6.91875675003683 0 1 NA NA
"TRIM73" 0.82998699989189 -2.00666619617086 3.14475738030252 -0.638098890788778 0.523409308575523 NA NA
"TRIM74" 0 NA NA NA NA NA NA
"TRIM77" 1.76990797199849 1.28365175522249 1.91860744866819 0.669053878693914 0.503461109298303 NA NA
"TRIML1" 0 NA NA NA NA NA NA
"TRIML2" 4.67525197631308 -2.62181405283666 2.09806800834148 -1.2496325392756 0.211433810894151 1 NA
"TRPC2" 0.203108008761554 -0.556406834701663 6.91745191559038 -0.0804352298347961 0.935891108309593 NA NA
"TRPC5OS" 7.90367718977534 1.39281660594584 1.22650390807933 1.1355989954626 0.256124429480313 1 NA
"TRPM1" 3.40489610730764 -0.473583303980296 1.45763809883548 -0.324897726231665 0.745258477824189 1 NA
"TRPM2-AS" 0.0982632060147415 0 6.91875675003683 0 1 NA NA
"TRPM5" 2.74326645035206 -0.20617729061548 1.54199836797727 -0.133707852678168 0.893633595387374 1 NA
"TRPV4" 5.49366330911727 0.3518473477386 1.29849975904722 0.27096450753042 0.786418330260904 1 NA
"TRPV5" 5.58932582557928 0.544490953577849 0.976985282286652 0.55731745753985 0.577310550146445 1 NA
"TRY2P" 0.0416348746323556 0 6.91875675003683 0 1 NA NA
"TSACC" 8.01802115192276 0.357426354602218 1.07363961029946 0.332910923901665 0.739201523270022 1 NA
"TSG1" 10.6630942919597 0.912715742777981 1.27774929394448 0.714315200253703 0.475032295111703 1 NA
"TSGA13" 1.4194405791634 0.803390327358687 2.15167521324043 0.373378994383069 0.70886639100797 NA NA
"TSHB" 1.99561821892358 -1.42586145699669 2.10291949092173 -0.678039013453492 0.497746957208748 NA NA
"TSHR" 4.81177294770705 -0.180291521781924 1.12845637924436 -0.159768268493152 0.873063621017479 1 NA
"TSKS" 0.894624442511247 -2.02661887841177 2.54558195759521 -0.796131852036813 0.425955402347929 NA NA
"TSLP" 2.00654760708021 0.760511013978944 2.193557382377 0.346702128737947 0.728815110805201 NA NA
"TSNAX-DISC1" 5.53283782963522 -0.000609079781955146 0.823226632719891 -0.000739868898486415 0.999409670082738 1 NA
"TSPAN16" 0.953949571550853 0.917165273274331 2.46572385286272 0.371965932928578 0.709918213943688 NA NA
"TSPAN32" 0.319541633394512 1.26953658972426 4.16242739705095 0.304999095149074 0.760366841474865 NA NA
"TSPAN8" 1.4648572852803 -0.627471865635662 2.99947426855199 -0.209193948491039 0.834296836323528 NA NA
"TSPO2" 0.083522265828431 0 6.91875675003683 0 1 NA NA
"TSPY1" 0.019530778071571 0 6.91875675003683 0 1 NA NA
"TSPY10" 0 NA NA NA NA NA NA
"TSPY2" 0.084856554447449 0 6.91875675003683 0 1 NA NA
"TSPY3" 0 NA NA NA NA NA NA
"TSPY4" 0 NA NA NA NA NA NA
"TSPY8" 0 NA NA NA NA NA NA
"TSPYL6" 2.19341396680572 0.0742262296477604 1.20606870028458 0.0615439482263707 0.950926015094715 NA NA
"TSSK1B" 1.17658551473737 2.53816410215681 2.34621886236727 1.0818104580388 0.279336758659197 NA NA
"TTC16" 2.04942401949909 0.477401878796866 1.63160544275592 0.292596400015982 0.76983066577671 NA NA
"TTC21B-AS1" 0.13452902802986 -0.627459669581325 6.91875675003683 -0.0906896559960697 0.927739190079429 NA NA
"TTC22" 1.3635850427405 -0.307869834282209 1.99337815275487 -0.154446276967935 0.877257867616963 NA NA
"TTC24" 4.4099896921248 1.54653916403382 2.13662961168565 0.723821833964809 0.469175123055106 1 NA
"TTC34" 6.33345578316087 -0.0550242307701549 1.11073460511688 -0.0495385941130059 0.960490081286785 1 NA
"TTLL10" 11.262749244027 0.749437881332856 0.88317568240164 0.848571689943831 0.396119665429162 1 NA
"TTLL2" 4.00028071812687 -1.05718623670626 1.36842636411524 -0.772556174324938 0.439785089788122 1 NA
"TTTY1" 0 NA NA NA NA NA NA
"TTTY11" 0 NA NA NA NA NA NA
"TTTY12" 0 NA NA NA NA NA NA
"TTTY13" 0.0491157465611642 0 6.91875675003683 0 1 NA NA
"TTTY16" 0.0634110175132085 0 6.91875675003683 0 1 NA NA
"TTTY17B" 0 NA NA NA NA NA NA
"TTTY17C" 0 NA NA NA NA NA NA
"TTTY18" 0.292984679259254 -1.85592240743781 5.64159729059824 -0.328971089540673 0.742177540118876 NA NA
"TTTY19" 0 NA NA NA NA NA NA
"TTTY1B" 0 NA NA NA NA NA NA
"TTTY2" 0 NA NA NA NA NA NA
"TTTY20" 0 NA NA NA NA NA NA
"TTTY21" 0 NA NA NA NA NA NA
"TTTY21B" 0 NA NA NA NA NA NA
"TTTY22" 0.438075790108525 0.770234933138088 3.6715671931226 0.209783695251677 0.833836499210375 NA NA
"TTTY23" 0 NA NA NA NA NA NA
"TTTY23B" 0 NA NA NA NA NA NA
"TTTY2B" 0 NA NA NA NA NA NA
"TTTY3" 0 NA NA NA NA NA NA
"TTTY3B" 0 NA NA NA NA NA NA
"TTTY4" 0 NA NA NA NA NA NA
"TTTY4B" 0 NA NA NA NA NA NA
"TTTY4C" 0 NA NA NA NA NA NA
"TTTY5" 0 NA NA NA NA NA NA
"TTTY6" 0 NA NA NA NA NA NA
"TTTY6B" 0 NA NA NA NA NA NA
"TTTY7" 0 NA NA NA NA NA NA
"TTTY7B" 0 NA NA NA NA NA NA
"TTTY8" 0 NA NA NA NA NA NA
"TTTY8B" 0 NA NA NA NA NA NA
"TTTY9A" 0 NA NA NA NA NA NA
"TTTY9B" 0 NA NA NA NA NA NA
"TUBA3C" 0.185287245240865 0 6.91875675003683 0 1 NA NA
"TUBA3D" 1.2209725912714 -1.81824578380046 1.7356692510114 -1.04757619157045 0.2948339114517 NA NA
"TUBA3E" 0.223928854490194 -1.44370375991344 6.91367977821381 -0.208818430448977 0.834589983082146 NA NA
"TUBA4B" 1.13447801730279 1.5190870927016 2.85230586986745 0.53258211496518 0.594322885408287 NA NA
"TUBAL3" 1.41651740609138 -1.93984319524708 6.89359594859733 -0.281397866905992 0.77840525401083 NA NA
"TULP1" 3.42024158922611 0.885213585495106 1.09317665984304 0.809762610209959 0.418076625744439 1 NA
"TULP2" 2.80621078286636 0.749810761308617 1.44353945432567 0.519425194137751 0.603464266030523 1 NA
"TUSC7" 0.303889881607164 0.815200840156037 6.91875675003683 0.117824758061005 0.906206512089903 NA NA
"TUSC8" 0.577719758089282 -2.3238842857984 2.47392011757821 -0.939353000643092 0.347549535118984 NA NA
"TVP23C-CDRT4" 5.26117848526855 0.537749813319185 1.01572421528949 0.529425020320032 0.596510645307615 1 NA
"TWIST2" 2.25457554938781 -0.941433740051318 1.79679845691794 -0.523950661481624 0.60031285678763 NA NA
"TXK" 1.57798023591929 -1.42616460322302 1.90362883605094 -0.749182075945848 0.453747470924067 NA NA
"TXNDC8" 0 NA NA NA NA NA NA
"TXNRD3NB" 6.61230041234875 -0.0761632719957461 1.12295793544576 -0.0678237978393315 0.945925899442844 1 NA
"TYR" 0.653796770084046 -0.0151051502976256 4.08331026398652 -0.00369924138041826 0.997048439147599 NA NA
"TYRO3P" 2.47242498641051 3.29404032507982 1.89169868165806 1.74131343274639 0.0816286528909118 NA NA
"TYROBP" 0.0452555831212317 -0.627459669581324 6.91875675003683 -0.0906896559960695 0.927739190079429 NA NA
"TYRP1" 10.3934103764941 0.667542224516365 1.14635087813144 0.582319285701133 0.560351637439108 1 NA
"UBASH3A" 1.45016847601388 -4.71791852055799 2.19826414558326 -2.14620182476123 0.0318568800702436 NA NA
"UBD" 5.4458949211261 0.11691295886391 1.16728968117471 0.100157622181885 0.920219189379397 1 NA
"UBE2DNL" 0.0209510454731617 0.815200840156036 6.91875675003683 0.117824758061005 0.906206512089903 NA NA
"UBE2E4P" 0.618846319438237 -1.89207214249351 2.41096270880486 -0.784778684292233 0.432583339838116 NA NA
"UBE2MP1" 0.20594607739114 -1.38004020676246 6.91523470654612 -0.199565201374305 0.841820645548677 NA NA
"UBE2NL" 0.664339368327555 0 6.91875675003683 0 1 NA NA
"UBE2U" 0.714628886901012 0.815205554444256 6.02528035214496 0.13529753086992 0.892376637209667 NA NA
"UBL4B" 5.6125412135908 -0.662897610901612 1.1027828990722 -0.601113429904769 0.54776443898683 1 NA
"UBOX5-AS1" 1.88498618548386 -1.74116054528944 2.03849371626385 -0.854140746865111 0.39302700929482 NA NA
"UBQLN3" 0.390089042876659 3.15362696425243 6.85825359662751 0.459829447806246 0.645638644355266 NA NA
"UBQLNL" 7.03576171911764 0.286967581842724 1.31259721458232 0.218625773889091 0.826941573794445 1 NA
"UBTFL1" 0.171382960342759 -1.44370899627019 6.91368057656669 -0.208819163726411 0.834589410629438 NA NA
"UCA1" 0.0327544020049138 0 6.91875675003683 0 1 NA NA
"UCMA" 0.861186333343917 0.891432017808889 2.43465809213487 0.366142589256639 0.714258679067994 NA NA
"UCN3" 0 NA NA NA NA NA NA
"UCP1" 0.995073175085008 -0.555537156658514 2.10752801624142 -0.263596570189024 0.792090801676536 NA NA
"UGT1A1" 0.0407449166834332 0 6.91875675003683 0 1 NA NA
"UGT1A10" 0.119563368829253 0 6.91875675003683 0 1 NA NA
"UGT1A3" 0.0213933024287167 0 6.91875675003683 0 1 NA NA
"UGT1A4" 0 NA NA NA NA NA NA
"UGT1A5" 0 NA NA NA NA NA NA
"UGT1A6" 0.827634678680027 -0.588300245246819 5.20634586951708 -0.112996765868224 0.910033119256244 NA NA
"UGT1A7" 0.019530778071571 0 6.91875675003683 0 1 NA NA
"UGT1A8" 0.0781231122862839 0 6.91875675003683 0 1 NA NA
"UGT1A9" 0.369732478247889 0 6.91875675003683 0 1 NA NA
"UGT2A1" 4.54842784488289 1.57168434882842 1.70838886925839 0.919980443042037 0.357582979251104 1 NA
"UGT2A2" 0.204597154132552 0 6.91875675003683 0 1 NA NA
"UGT2A3" 0.38042978677505 -0.627461052629597 6.592503050385 -0.0951779692529612 0.924173468524718 NA NA
"UGT2B10" 1.49274017046268 -0.162768255762064 1.85077173074082 -0.0879461540602373 0.929919473058488 NA NA
"UGT2B11" 0.88597251143887 2.02995366827947 4.0216236354854 0.504759731956981 0.613727601777222 NA NA
"UGT2B15" 0.321768259803459 -2.62324869161559 6.63704556940575 -0.395243435378501 0.692663239936671 NA NA
"UGT2B17" 0.854153607079701 -0.679912805585836 3.30065906085898 -0.205993043525341 0.836796345243726 NA NA
"UGT2B28" 0.0600030991838128 0 6.91875675003683 0 1 NA NA
"UGT2B4" 0.351174081788218 0 6.91875675003683 0 1 NA NA
"UGT2B7" 1.13817382671867 -0.66546684645688 2.08688530874498 -0.318880411716101 0.749817198700851 NA NA
"UGT3A1" 1.13761930573589 0.786222820954658 3.29814019186743 0.238383687538004 0.811583518253559 NA NA
"ULK4P1" 0 NA NA NA NA NA NA
"ULK4P2" 0 NA NA NA NA NA NA
"UMOD" 0.221744856356823 2.92062820686487 6.87238887647109 0.424980055605436 0.670851213941286 NA NA
"UMODL1" 4.00056334070632 1.11057585166092 1.69269741349282 0.656098274155972 0.511760894812576 1 NA
"UNC93A" 0.0415199360519488 -0.627459669581324 6.91875675003683 -0.0906896559960696 0.927739190079429 NA NA
"UNQ6494" 8.67188975052482 0.308759937659431 1.60205263996587 0.192727710661249 0.84717222032194 1 NA
"UPK1A-AS1" 0.383393275611791 0.815208194383672 5.4614640562023 0.149265505731541 0.881344132745899 NA NA
"UPK1B" 1.25885487253929 -0.0707961387364409 1.83258109015708 -0.0386319269126435 0.969183847289699 NA NA
"UPK3A" 0.511899463833405 0 6.91875675003683 0 1 NA NA
"UQCRBP1" 0.221732579268537 0 6.91875675003683 0 1 NA NA
"URAD" 0.0452718258207523 -0.627459669581324 6.91875675003683 -0.0906896559960696 0.927739190079429 NA NA
"UROC1" 5.35503258096059 0.425869274857375 0.968869525912925 0.439552760683743 0.66026106109842 1 NA
"USH1C" 5.47253650423167 0.68156247580276 1.31651280548642 0.517702883680603 0.604665585972849 1 NA
"USHBP1" 4.49505334869298 -0.0998713274876304 1.33717155217308 -0.0746884925313631 0.940462563728945 1 NA
"USP12-AS1" 0.0641279592210818 0 6.91875675003683 0 1 NA NA
"USP12-AS2" 6.5812576097167 -1.37405298055001 1.40032046771851 -0.981241803020062 0.326473514106701 1 NA
"USP17L10" 0 NA NA NA NA NA NA
"USP17L11" 0 NA NA NA NA NA NA
"USP17L12" 0 NA NA NA NA NA NA
"USP17L13" 0 NA NA NA NA NA NA
"USP17L15" 0.124251544329846 -0.627459669581323 6.91875675003683 -0.0906896559960694 0.927739190079429 NA NA
"USP17L17" 0 NA NA NA NA NA NA
"USP17L18" 0 NA NA NA NA NA NA
"USP17L19" 0 NA NA NA NA NA NA
"USP17L1P" 0.0223039813230588 0.815200840156036 6.91875675003683 0.117824758061005 0.906206512089903 NA NA
"USP17L2" 0 NA NA NA NA NA NA
"USP17L20" 0 NA NA NA NA NA NA
"USP17L21" 0 NA NA NA NA NA NA
"USP17L22" 0 NA NA NA NA NA NA
"USP17L24" 0 NA NA NA NA NA NA
"USP17L25" 0 NA NA NA NA NA NA
"USP17L26" 0 NA NA NA NA NA NA
"USP17L27" 0 NA NA NA NA NA NA
"USP17L28" 0 NA NA NA NA NA NA
"USP17L29" 0 NA NA NA NA NA NA
"USP17L3" 0 NA NA NA NA NA NA
"USP17L30" 0 NA NA NA NA NA NA
"USP17L4" 0 NA NA NA NA NA NA
"USP17L5" 0 NA NA NA NA NA NA
"USP17L6P" 0.837190481474319 -1.6160737644898 2.11380935801518 -0.76453146465737 0.444550593477846 NA NA
"USP17L7" 0.106832290669513 0.815200840156038 6.91875675003683 0.117824758061006 0.906206512089903 NA NA
"USP17L8" 0 NA NA NA NA NA NA
"USP17L9P" 0.0406682205355981 0 6.91875675003683 0 1 NA NA
"USP2-AS1" 9.35572527516711 -0.0114893364429751 0.893899063738308 -0.0128530579223636 0.989745025880916 1 NA
"USP26" 0.293398258078517 0.815207137046304 5.69398809997315 0.143169799924617 0.886156080248764 NA NA
"USP29" 0.18812087833426 -1.35414055559991 6.91585469312993 -0.195802343410293 0.844764875802427 NA NA
"USP30-AS1" 2.33503038710888 -0.774236941881865 1.73675444599674 -0.445795284224836 0.655745128545613 NA NA
"USP50" 5.49519672930883 1.67517537521799 1.10852430445283 1.51117604592788 0.130743603721776 1 NA
"UTF1" 4.70573050116413 -0.654781881577985 1.14289747695964 -0.572913926907817 0.566702974366827 1 NA
"UTS2R" 8.76504903136459 0.233943634232728 1.02518762384141 0.228195921207217 0.819493932202997 1 NA
"VAC14-AS1" 4.37184984533662 -1.17575339272798 1.0660472064906 -1.1029093135552 0.270066549247505 1 NA
"VAMP7" 0.0212141386118623 0 6.91875675003683 0 1 NA NA
"VAV1" 2.58830545631417 0.11454591625909 1.45869491727805 0.0785263010807184 0.937409409578153 1 NA
"VAV3-AS1" 0.710246663673201 -2.36960926677979 4.45489207441934 -0.531911711259278 0.594787145678767 NA NA
"VCX2" 0.0435181199349211 0.815200840156036 6.91875675003683 0.117824758061005 0.906206512089903 NA NA
"VCX3A" 1.32198477172561 1.47851314890596 2.33664868162599 0.632749441767649 0.526897277405973 NA NA
"VCX3B" 5.56279171279072 1.76493174434302 0.992384697336876 1.77847537258416 0.0753258132177496 1 NA
"VCY" 0 NA NA NA NA NA NA
"VCY1B" 0 NA NA NA NA NA NA
"VENTX" 2.14513063255639 0.614870214724863 1.56139914517257 0.393794384111121 0.693732850938132 NA NA
"VENTXP1" 0.120636843090386 0 6.91875675003683 0 1 NA NA
"VENTXP7" 0.43883851167198 0 6.91875675003683 0 1 NA NA
"VGLL1" 0.198149069172207 1.98185168651697 6.87713346508244 0.288179907599511 0.773209028103373 NA NA
"VHLL" 10.3980823940534 0.0922029114135242 0.74947386088599 0.123023518531422 0.902088474333813 1 NA
"VIL1" 1.07016284194153 0.417509864526369 1.90861194483603 0.218750524775867 0.826844388905443 NA NA
"VIP" 4.49792455862747 1.57452106056913 2.20129151985312 0.715271487837372 0.474441303068567 1 NA
"VIT" 1.74186327356842 -0.631880002762611 2.79490391703317 -0.22608290714815 0.821136938557055 NA NA
"VN1R10P" 0 NA NA NA NA NA NA
"VN1R2" 3.56584960634432 -0.316297756527844 1.32967202965721 -0.23787652103157 0.811976866376465 1 NA
"VN1R4" 0.0426163705020557 0 6.91875675003683 0 1 NA NA
"VN1R5" 0.0248194190545009 -0.627459669581324 6.91875675003683 -0.0906896559960695 0.927739190079429 NA NA
"VNN1" 0.147248214857548 0 6.91875675003683 0 1 NA NA
"VNN2" 0.188608795193098 0 6.91875675003683 0 1 NA NA
"VNN3" 0.019530778071571 0 6.91875675003683 0 1 NA NA
"VPREB1" 0 NA NA NA NA NA NA
"VPREB3" 5.87873460663592 -0.303337920455082 1.17270751062385 -0.258664601110736 0.79589403442079 1 NA
"VRTN" 1.03231648924914 -1.16128029420867 2.51109531099457 -0.462459664164927 0.64375172150987 NA NA
"VSIG2" 1.95161038081832 -1.8913832253364 1.85560107314963 -1.01928332156331 0.308068479693516 NA NA
"VSIG4" 6.32072812782621 -0.0866875320633593 1.05998574800167 -0.0817817902049967 0.93482023687242 1 NA
"VSIG8" 0.992780403920549 -1.87438156398008 1.87114651821532 -1.00172891098226 0.316474539459265 NA NA
"VSTM1" 0.0486530823409943 0 6.91875675003683 0 1 NA NA
"VTRNA1-1" 4.20672682720395 1.99490007821648 1.51777858934789 1.31435513204438 0.18872672207904 1 NA
"VTRNA1-2" 0.151036052605413 0 6.91875675003683 0 1 NA NA
"VTRNA1-3" 2.65945697069831 0.29886631788346 1.46766899158775 0.203633325767918 0.838640048562855 1 NA
"VTRNA2-1" 0.084166582019076 -0.627459669581323 6.91875675003683 -0.0906896559960695 0.927739190079429 NA NA
"VWA2" 3.95468268843213 -0.38559454026633 1.36353526929835 -0.282790294426891 0.777337594713486 1 NA
"VWC2L-IT1" 1.34413765795812 1.48217472983736 3.26732975647685 0.453634876277559 0.650091646895242 NA NA
"WBP11P1" 0 NA NA NA NA NA NA
"WBP2NL" 0.323826227918326 1.6707605545458 4.73870053551271 0.352577788367254 0.724404991839339 NA NA
"WBSCR28" 0.272095265735555 0 4.87945088975751 0 1 NA NA
"WDFY4" 4.96402850435453 -1.28141071546409 1.22768953279121 -1.04375795446488 0.296597388958443 1 NA
"WDR38" 5.82562281621721 -1.12023384929794 1.13244096548199 -0.989220527554068 0.322555257111214 1 NA
"WDR52-AS1" 1.58045021667854 0.167221743201278 1.82291270458632 0.0917332699369309 0.926909963239524 NA NA
"WDR64" 1.85633776350813 0.708702444535844 2.02539741194593 0.349907845421283 0.726407858996202 NA NA
"WDR87" 1.85511446211839 2.32998110309988 2.06208061354663 1.12991756374281 0.258510962354598 NA NA
"WFDC10A" 0.0633160726485844 0.815200840156036 6.91875675003683 0.117824758061005 0.906206512089903 NA NA
"WFDC10B" 0.129444818217218 -0.627459669581322 6.91875675003683 -0.0906896559960692 0.927739190079429 NA NA
"WFDC11" 0.654337724078533 -2.06416069439408 6.8894478847714 -0.299611917953069 0.764473192375509 NA NA
"WFDC12" 3.28717784627555 -2.13674151364839 1.85832717587617 -1.14981987100358 0.250218069145439 1 NA
"WFDC13" 0.874605990063721 1.28223457500783 2.95219457211379 0.434332678177693 0.664046877154187 NA NA
"WFDC6" 0.219386756820541 -0.627459669581325 6.91875675003683 -0.0906896559960696 0.927739190079429 NA NA
"WFDC8" 0.220226840753832 0 6.91875675003683 0 1 NA NA
"WFDC9" 0.301191754828115 -0.627459669581323 6.91875675003683 -0.0906896559960694 0.927739190079429 NA NA
"WFIKKN2" 9.44846705771363 0.0314724959892198 1.43439054483389 0.0219413716177727 0.982494722930744 1 NA
"WI2-2373I1.2" 0.0606777502678955 0 6.91875675003683 0 1 NA NA
"WIF1" 7.47947553928755 1.37117820360906 1.40727674719877 0.974348653410521 0.32988345485226 1 NA
"WISP1" 3.97879845833168 1.28448460319529 2.03124181466107 0.632364199045211 0.527148922103368 1 NA
"WISP2" 0.151536295265225 0.0938705852873581 6.91875675003683 0.0135675510324681 0.989174992612722 NA NA
"WISP3" 0.918901466193707 -0.422562425193285 2.42358802026765 -0.174354065814626 0.861587211494439 NA NA
"WNT1" 17.0656853944451 0.93122254992612 2.06393322346566 0.451188313332374 0.65185383183744 1 NA
"WNT10A" 2.35527680335015 -0.280278164174198 1.81101075662781 -0.154763390083938 0.877007853881293 NA NA
"WNT16" 2.63177662299364 0.267158540022133 1.94630451408681 0.137264512355859 0.890821719914633 1 NA
"WNT2" 2.54481751226762 0.935368072060714 1.7236783564767 0.542658129079641 0.587365208081144 NA NA
"WNT3A" 19.487924127816 0.595643251706238 2.03803285565813 0.292263812162091 0.770084925177057 1 NA
"WNT6" 1.48490175056002 0.444161027452935 1.70440571897456 0.260595832616755 0.794404203759854 NA NA
"WNT8A" 6.66592566425797 0.553505437095467 1.06398979193815 0.52021686795247 0.602912429902314 1 NA
"WNT9B" 10.9357213532302 0.806672513059473 1.31261874857225 0.614552027339926 0.538850604007616 1 NA
"WT1" 6.46581023745313 -1.8652921407181 2.95376740670181 -0.631495945309008 0.527716299573956 1 NA
"WT1-AS" 2.32146120832747 0 6.91875675003683 0 1 NA NA
"WTAPP1" 24.0279062262214 1.44881242275901 1.15224528531814 1.25738194915589 0.208615362363394 1 NA
"WWC2-AS2" 9.50331468247597 0.316329865755078 0.820459017609117 0.385552305436155 0.699828261781801 1 NA
"WWTR1-AS1" 5.97794853237206 -0.380078225053345 1.05223500954015 -0.361210396543875 0.717942170755901 1 NA
"XAF1" 1.1551277140356 -0.508181778998616 2.31885224710227 -0.219152289514634 0.826531419489862 NA NA
"XAGE1B" 0 NA NA NA NA NA NA
"XAGE1E" 0 NA NA NA NA NA NA
"XAGE2" 0 NA NA NA NA NA NA
"XAGE2B" 0 NA NA NA NA NA NA
"XAGE3" 0.507956762588042 -2.48450579928606 4.61249188283852 -0.53864719166879 0.590130318325846 NA NA
"XAGE5" 0 NA NA NA NA NA NA
"XCL2" 0.0504579108787836 0 6.91875675003683 0 1 NA NA
"XCR1" 0.0212141386118623 0 6.91875675003683 0 1 NA NA
"XG" 3.67561744814014 -0.0615763332661469 1.1020762724902 -0.0558730233135424 0.955442961525982 1 NA
"XGY2" 0 NA NA NA NA NA NA
"XIRP1" 12.1834762884795 -0.042509934881144 2.12299383271012 -0.0200235790731797 0.984024562954484 1 NA
"XIRP2-AS1" 0.271783146181445 0.0938717212598849 4.86494503821904 0.0192955358225896 0.984605345164418 NA NA
"XIST" 11.6409626409378 0.548537446934739 0.903667478833241 0.60701249052691 0.543842622961965 1 NA
"XKR3" 2.11642073190947 -1.01860221085052 3.77244620596626 -0.270011063176876 0.787151742434514 NA NA
"XKRY" 0 NA NA NA NA NA NA
"XKRY2" 0 NA NA NA NA NA NA
"XPNPEP2" 2.35236548444816 2.54333077174632 2.57740466690058 0.986779765090115 0.323750616605984 NA NA
"XRCC6P5" 0.0546224378710969 -0.627459669581323 6.91875675003683 -0.0906896559960695 0.927739190079429 NA NA
"XXYLT1-AS1" 2.144079605947 -0.690976203763464 2.53272900805506 -0.272818845429532 0.784992472346946 NA NA
"XXYLT1-AS2" 0 NA NA NA NA NA NA
"YBX3P1" 1.45704550582202 0.430618962909044 1.65317910430007 0.260479316360196 0.794494067950471 NA NA
"YWHAEP7" 0.51946772712904 1.68351902093856 6.91154968593851 0.243580542344023 0.807555699427788 NA NA
"YY1P2" 0.29117533483158 0 6.91875675003683 0 1 NA NA
"ZAN" 0.298503412299022 0.0938707184992013 6.71052849457651 0.0139885731168668 0.988839097478142 NA NA
"ZAR1" 4.07686131923622 -0.926994851930689 1.23923482204013 -0.748038092090244 0.454437181568708 1 NA
"ZAR1L" 3.24312059721626 0.405823414640783 1.42435933233662 0.284916457123949 0.775708147362253 1 NA
"ZASP" 0 NA NA NA NA NA NA
"ZBED1" 0 NA NA NA NA NA NA
"ZBED2" 0.17156916264893 0 6.91875675003683 0 1 NA NA
"ZBP1" 0.372414540432026 2.18714147882836 3.63346043799033 0.601944486847935 0.547211090265857 NA NA
"ZBTB20-AS1" 2.81049938845104 -0.0684923511910912 1.37731054605078 -0.049729054487735 0.960338302963964 1 NA
"ZBTB32" 2.28370940005552 0.602652959034292 1.92390855059343 0.313244077452851 0.754095233245394 NA NA
"ZC2HC1B" 7.34461052304687 0.717850533609914 1.11352083543614 0.644667356699034 0.519142774782551 1 NA
"ZCCHC13" 0.229559872685812 0 6.91875675003683 0 1 NA NA
"ZCCHC16" 6.30334939486726 -1.44572802965862 1.36311496837141 -1.06060608474273 0.288868956150299 1 NA
"ZCCHC5" 0.0879496064268403 0.815200840156037 6.91875675003683 0.117824758061005 0.906206512089903 NA NA
"ZDHHC19" 8.85160271376059 -0.130299139411647 0.926331038252027 -0.140661528148209 0.888137338935965 1 NA
"ZFAT-AS1" 3.19930792554253 0.698165434038558 1.18001580142585 0.591657699155336 0.554079828044359 1 NA
"ZFP42" 0.427249562657657 -3.19103610276689 5.26902082646409 -0.605622222394652 0.544765642254692 NA NA
"ZFP57" 0.623401786454673 -0.627465401199277 5.44068568059582 -0.115328368157185 0.908184853839216 NA NA
"ZFP91-CNTF" 3.06874002378352 -0.310809147818353 1.79543232473481 -0.173111034894763 0.862564151312841 1 NA
"ZFP92" 0.804885552737709 -0.571379776553192 2.62991618460801 -0.217261591794172 0.828004487483281 NA NA
"ZFX-AS1" 3.55375399132751 1.45303128029516 1.43130093993183 1.01518223020546 0.310018969521134 1 NA
"ZG16" 0.194915854736115 0 6.91875675003683 0 1 NA NA
"ZG16B" 0.140571500883131 -0.627459669581324 6.91875675003683 -0.0906896559960695 0.927739190079429 NA NA
"ZIM2" 16.1830057331974 0 3.31054668263725 0 1 1 NA
"ZIM3" 0.024264797050476 0 6.91875675003683 0 1 NA NA
"ZMYND15" 2.95476558604429 0.649834829111062 1.42982702121146 0.454484926827353 0.649479838444573 1 NA
"ZNF177" 4.34028099075596 0.807885549859423 1.28530344816828 0.628556276738198 0.529639592579356 1 NA
"ZNF280A" 0.753101729380006 0 6.91875675003683 0 1 NA NA
"ZNF295-AS1" 6.32819943021676 0.0385900064692662 1.17418030311648 0.0328654861326166 0.973781855994908 1 NA
"ZNF32-AS1" 5.18037161351915 0.675650162073477 0.789547880240437 0.855743114486895 0.392139886559309 1 NA
"ZNF321P" 6.22903244961577 0.47817468593279 1.5908302481357 0.300581841772977 0.763733379653893 1 NA
"ZNF33BP1" 4.90626485645577 3.82053261423037 1.68400424114173 2.2687191165505 0.0232854123341155 1 NA
"ZNF366" 2.29584677094555 1.07189668307306 2.89771474138933 0.36991104326547 0.711448772853511 NA NA
"ZNF479" 0 NA NA NA NA NA NA
"ZNF492" 0.396609517035381 1.47311589054443 4.67205034137993 0.315303942146594 0.752530892150982 NA NA
"ZNF503-AS1" 1.12187068871761 0.669823130478946 2.31470340085086 0.289377520347845 0.772292495630813 NA NA
"ZNF541" 2.69543343953849 0.183716665244096 1.90346333640511 0.0965170495960611 0.923109933521845 1 NA
"ZNF630-AS1" 0.363114261298778 0 6.56564551943499 0 1 NA NA
"ZNF645" 0.195062253435491 0 6.91875675003683 0 1 NA NA
"ZNF670-ZNF695" 3.15316888727022 -0.169171164954556 1.34101276180968 -0.12615179345964 0.899611769661591 1 NA
"ZNF679" 0.171948039586935 0 6.91875675003683 0 1 NA NA
"ZNF683" 0.514584988241174 -0.627470375177552 3.7077550594888 -0.169231884283117 0.865614251442847 NA NA
"ZNF705A" 1.3291700976391 0.740445101810055 1.57587922718216 0.4698615788813 0.63845391584011 NA NA
"ZNF705B" 0 NA NA NA NA NA NA
"ZNF705D" 0.204079594649545 0 6.91875675003683 0 1 NA NA
"ZNF705G" 0.106070693059311 0 6.91875675003683 0 1 NA NA
"ZNF716" 0.282495018090807 -0.627459669581323 6.91875675003683 -0.0906896559960693 0.927739190079429 NA NA
"ZNF727P" 0 NA NA NA NA NA NA
"ZNF728" 0.750856400167742 -4.87442423224472 6.84976496165207 -0.71161919562698 0.476700617051816 NA NA
"ZNF729" 0 NA NA NA NA NA NA
"ZNF733P" 0.0480873816598341 0 6.91875675003683 0 1 NA NA
"ZNF735P" 0 NA NA NA NA NA NA
"ZNF750" 1.51551887466121 0.47579228601712 1.83672981927072 0.259043154319798 0.795601944232514 NA NA
"ZNF80" 3.44202852567404 1.05846723742993 1.25640904017179 0.842454331023602 0.399533692425052 1 NA
"ZNF812" 2.59078156831532 2.2583791414429 4.11827765591671 0.548379524192181 0.583431332980947 1 NA
"ZNF816-ZNF321P" 1.89998944849685 -2.03718925021479 1.75968517166375 -1.157700981414 0.246986083326888 NA NA
"ZNF831" 1.52771132454622 -2.7026284521345 2.21949012720458 -1.21767987115961 0.223345649154087 NA NA
"ZNF847P" 0.355949313135047 0.815200840156037 6.91875675003683 0.117824758061005 0.906206512089903 NA NA
"ZNF98" 0.435837267178063 0 6.91875675003683 0 1 NA NA
"ZNF99" 0.048228638367705 0.815200840156036 6.91875675003683 0.117824758061005 0.906206512089903 NA NA
"ZNRF3-AS1" 0.435750430829058 0.772885721555905 2.99873807185613 0.257736989038697 0.796609897134662 NA NA
"ZP2" 0.417413185650599 -0.739676795245046 6.46568614363199 -0.114400355788001 0.908920431970115 NA NA
"ZP4" 0.0424073373002785 0 6.91875675003683 0 1 NA NA
"ZPBP" 0.246788613663835 2.89093092676632 6.84410129101235 0.422397449108867 0.672734939505213 NA NA
"ZPBP2" 0.0654908832423465 0 6.91875675003683 0 1 NA NA
"ZSCAN10" 7.41273823589346 0.331856938580412 1.21291313735269 0.273603218862583 0.784389560066526 1 NA
"ZSCAN4" 1.60921953832458 2.28910591114133 1.76712521818495 1.29538410045018 0.195187760101087 NA NA
"ZSCAN5B" 5.46171756279675 -0.663158918748026 1.35534585308011 -0.489291288449333 0.624635487708284 1 NA
```
