## Supplementary Tables 42-61 for "Transcriptomic Convergence and the Female Protective Effect in Autism": KCNQ2_vs_control_DEG_res_manual_adjustment_Cutoff_Of_10.txt (part 1 of 3)

```
"baseMean" "log2FoldChange" "lfcSE" "stat" "pvalue" "padj_DEseq" "padj"
"NAP1L5" 4866.44409465705 -12.1190216370265 0.719939239820583 -16.8333950515694 1.38903863372767e-63 2.75043539864416e-59 2.36150458120041e-59
"LOC102724316" 1006.80005328931 -7.24141078392748 0.438641246391982 -16.5087320070588 3.17484077055552e-61 3.14325110488849e-57 2.69877339701072e-57
"HDX" 1719.95675507618 -1.51467445681263 0.106920289841857 -14.1663893640107 1.47912325670844e-45 9.7627065353613e-42 8.38219149576673e-42
"CSRP1" 618.264411698986 -7.17532370248248 0.638905445013821 -11.2306504170226 2.88348061309895e-29 1.42739499049931e-25 1.22555134758238e-25
"ZNF558" 351.824587430711 -11.7450740074426 1.1056089101089 -10.6231723533104 2.32522079154163e-26 9.20833937866318e-23 7.90621573539985e-23
"CTSF" 448.086125570841 -11.6662075148222 1.11502058056855 -10.4627732600896 1.28051853683122e-25 4.22592459129917e-22 3.62834927411126e-22
"NKAPL" 314.550851148495 -8.62420996143496 0.857027389313517 -10.0629338909962 8.05610554605128e-24 2.27884208453373e-20 1.95659786269168e-20
"C21orf119" 126.724344708826 -3.23577596575932 0.422709546158465 -7.65484478684162 1.93545862616352e-14 4.79050203208299e-11 4.11309151292575e-11
"PHOX2B" 561.864404099027 -4.65668223507808 0.611579628703852 -7.61418794302747 2.65354448499955e-14 5.83809270527512e-11 5.01254553216415e-11
"FAM66B" 172.483917662787 -4.49201600342216 0.608130393249163 -7.38660006684076 1.50630796318687e-13 2.98264039790633e-10 2.560874168214e-10
"TG" 192.162708121948 -2.73091931793249 0.401556733447995 -6.80083059368288 1.04017680377687e-11 1.87241280832597e-08 1.60764053100096e-08
"ZNF560" 206.822212621429 -2.14692588395904 0.317680214878203 -6.75813533046798 1.39778943694276e-11 2.30646905340863e-08 1.98031818478866e-08
"PCDHGB4" 4856.98585019665 -1.16434121149381 0.175630829934776 -6.62948078037446 3.36869692032825e-11 5.13104367072459e-08 4.40547818019235e-08
"DKFZp434J0226" 84.0150492452008 -2.4686426429777 0.376218035543847 -6.56173391424236 5.31856608840732e-11 7.52235193689667e-08 6.4586387192152e-08
"LOC644554" 430.269707557652 -1.49007612730377 0.228405317976867 -6.52382414079642 6.85370630548361e-11 9.04734923699207e-08 7.76799072663512e-08
"HTR3B" 187.73875567316 -3.69484012859222 0.568282872620703 -6.50176225011503 7.9384495097592e-11 9.82432742142137e-08 8.43509875721351e-08
"PCDHGA6" 497.828299245447 1.69583232018041 0.266472637983554 6.36400169643339 1.96563966736572e-10 2.28950770902992e-07 1.96575529322851e-07
"CPNE8" 277.212156706012 -2.34203789631062 0.377619680308459 -6.20210761896078 5.57119574685756e-10 6.12862483241814e-07 5.26199438290697e-07
"LOC441666" 3724.85692993671 1.61054848921396 0.261804862352743 6.15171343549757 7.66502827558706e-10 7.98816973078418e-07 6.85858661648714e-07
"TBC1D15" 3998.69793661927 -0.761330505835782 0.125001369647888 -6.09057731111543 1.12504236770357e-09 1.11384819614492e-06 9.5634226466642e-07
"ZFP3" 811.725496595269 -1.70883330863181 0.286397830730419 -5.9666419409451 2.42186063770013e-09 2.28358392795716e-06 1.96066917626381e-06
"PCDHGA3" 1729.32177498922 -2.5845387931034 0.439562407665055 -5.87979942787283 4.10763911259143e-09 3.69706191220104e-06 3.17427147968941e-06
"PCDHB11" 1205.63814331335 1.27476952635784 0.220516552222612 5.78083374472023 7.43313203932726e-09 6.399280326553e-06 5.49437729567838e-06
"PCDHB18" 1735.88432547651 -1.6358049156188 0.288294938525834 -5.67406741160047 1.39446215889637e-08 1.15048938367946e-05 9.87802131808216e-06
"NSMCE1" 1777.62425153886 -1.06805973759203 0.188783941063729 -5.65757728954013 1.53524686718933e-08 1.20966216543452e-05 1.03860746803455e-05
"TMEM255B" 85.5512240775639 -2.57355132987243 0.455355994441306 -5.65173482130177 1.58836504728536e-08 1.20966216543452e-05 1.03860746803455e-05
"LINC00965" 70.3752492465686 -6.13883961888031 1.11137810265943 -5.52362837111024 3.32069465018196e-08 2.43529906549085e-05 2.09093073139791e-05
"ZNF585B" 1814.47268319076 -0.93758694199208 0.174985541651871 -5.35808234863988 8.41099048563102e-08 5.94807223592785e-05 5.10697318736475e-05
"PHOX2A" 50.9258577307222 -3.8736036957697 0.755307196533961 -5.12851421718916 2.92037847064786e-07 0.000199401427921718 0.000171204670274084
"PIWIL2" 546.70351268767 -2.2517319980253 0.459517655472289 -4.90020779661009 9.57353453495943e-07 0.000631885191089106 0.000542532202096151
"ENPEP" 125.196558679011 2.09132286969744 0.435366027581432 4.80359682935132 1.55840471197096e-06 0.000995418441991513 0.000854659306716719
"XDH" 355.164310748014 1.12976536237978 0.237088800549201 4.7651570203348 1.88706636274257e-06 0.0011676812827708 0.00100256297603083
"C5orf63" 47.3322691034431 -4.83274712451388 1.02835951222671 -4.69947238009157 2.60834494184361e-06 0.00156508600586198 0.00134377188958434
"PCDHGA10" 2266.64612825061 0.97262711629209 0.212629065815785 4.57429050238476 4.77836459859177e-06 0.00278283521813869 0.00238932283943114
"SYNDIG1L" 224.157847893569 -3.02494098758719 0.662798186420012 -4.56389448487462 5.02133227249607e-06 0.00284078286650556 0.00243907628470588
"ARHGAP18" 367.52089468327 -1.97710135552537 0.446212110608057 -4.43085543516771 9.3859999977623e-06 0.00502303205285652 0.00443253849894325
"LRRC3B" 561.851350480466 -1.2687028146869 0.294245008601923 -4.31172246800388 1.61987678892485e-05 0.00841578382559117 0.00744311494284091
"ANKRD20A5P" 199.828850195634 2.53842632881667 0.592374540864263 4.28517121129675 1.82598510949301e-05 0.00903908278826775 0.00816936127539228
"GADL1" 147.84894907019 -2.23795910598738 0.527812560409659 -4.24006413233214 2.23455935038672e-05 0.0107918316334164 0.00974095987587811
"KIAA0226L" 374.500940937649 1.30617834095425 0.311956577326121 4.18705177544234 2.82601376811262e-05 0.013323309195809 0.0120112650179207
"AURKC" 109.054774285009 1.28613494382771 0.308008468997087 4.17564798791255 2.97139006790933e-05 0.0133719306215165 0.0120277625106016
"PCDHGA7" 2712.53575822727 0.910747456609145 0.217897849078114 4.1796991593187 2.91894988248068e-05 0.0133719306215165 0.0120277625106016
"HTR3A" 265.055869173803 -3.42996695984684 0.826009626498747 -4.15245397851552 3.2892891742927e-05 0.0144736033200377 0.0130049314539884
"ZNF736" 609.580190175252 0.933173784014059 0.226136169723824 4.12660117642273 3.68164067535987e-05 0.0158478623940871 0.0142253575276803
"SV2C" 781.237541152475 -1.32239715000732 0.321676260156184 -4.1109566163361 3.9402323751499e-05 0.0166001151617752 0.0148861979133163
"GYG2P1" 102.221169745612 1.57376220447481 0.383900247892874 4.09940398088506 4.14215472402951e-05 0.0170872511855226 0.0153088635789621
"NGB" 209.555407170915 -1.84980099217914 0.452537468246135 -4.0876195276123 4.35822143079923e-05 0.0176116617451542 0.0157647069244719
"WDR72" 1624.01711941813 -1.80927399010023 0.44544670256044 -4.06170700041211 4.87151952565434e-05 0.0192921916254963 0.017254313219927
"LINC00682" 21.9962640147604 -3.28271275592761 0.810880337176268 -4.0483319244847 5.15839572717389e-05 0.0200277242732883 0.0178975277056497
"TMEM233" 44.0038529407517 -2.83868587632963 0.706564973559896 -4.01758646770649 5.87972631006959e-05 0.0223893193587861 0.0199922453994986
"ZNF582-AS1" 495.872327402256 -0.570102788175262 0.145005012055545 -3.93160746717419 8.43797611355796e-05 0.0315245971744455 0.0281282415503135
"FHIT" 181.233946556237 -1.38512052024418 0.356597792366083 -3.88426555042218 0.000102639679941091 0.0376364500465471 0.0335572538207402
"ZNF280D" 2351.51991100783 -0.646916135199333 0.166753326953581 -3.87947963028896 0.000104680166423567 0.0376867631882373 0.0335786322522087
"ZNF571-AS1" 1660.16799995118 -0.715679226539125 0.186596118830804 -3.83544540488576 0.000125336946612103 0.044317801426183 0.0394602486917104
"CHL1-AS1" 31.6124383036265 -3.00229720126382 0.787749717247763 -3.81123234388865 0.000138275722387629 0.048035045245569 0.0427422828420378
"SCN4B" 403.899188809109 -0.905273961421791 0.240345427271823 -3.76655371270265 0.000165516487335765 0.0565067580299222 0.0502490321642025
"LINC00491" 481.914232191034 1.14631795114413 0.309776905213858 3.70046291976723 0.000215206525212872 0.0710217400956681 0.0641881778095445
"ZNF506" 1537.04365931039 -0.778857394904282 0.211034595006532 -3.69066216314047 0.000223671041944942 0.0726050869106853 0.0655626100707924
"SPINT1" 126.248417386573 -1.53856121885831 0.4191391750414 -3.67076453473083 0.000241826043242649 0.0772322174556078 0.0696827891723436
"PIEZO2" 1143.6943583444 -1.32283614950747 0.365112921459421 -3.62308774014313 0.000291107020156357 0.0914953985097782 0.0824851741613038
"LEPROT" 4048.40293398241 0.399529622935186 0.11097825115435 3.60007135433695 0.00031812986781684 0.0984263986350196 0.0886643587336737
"SLC5A12" 857.850469320558 2.04049767507466 0.571314865554485 3.57158162354882 0.000354831924984118 0.108092722255547 0.0972983476879837
"SLC44A5" 3821.27786450744 0.820921070232066 0.230922086763568 3.55496991100975 0.000378022346669507 0.113412431612165 0.102012030408386
"GLRA1" 17.1827121839048 -2.9390913438958 0.831258116484787 -3.53571446174214 0.000406673999772779 0.120187341335833 0.108029135470891
"RND2" 12709.2676271082 -0.395562687465497 0.114426645846979 -3.45691062197591 0.000546406043153891 0.156802696528843 0.142914602148605
"CALCB" 36.3746403394167 -2.45351628954627 0.716193147559393 -3.42577459433567 0.000613048906884083 0.170971569087489 0.155558872625915
"TAF9B" 6620.0659197548 0.494713799843391 0.144335989552019 3.42751521210234 0.000609132174524115 0.170971569087489 0.155558872625915
"ERICH3" 239.579127285985 -1.58148790786479 0.463148872714847 -3.41464267978146 0.000638657341362687 0.175639639115591 0.159673727360398
"ANKRD30B" 57.3277097874603 1.52764607630511 0.452141632475088 3.37868925704221 0.000728322816811893 0.187496243420302 0.169803946423017
"CPNE4" 851.141790235247 -1.21293066656294 0.358558106413942 -3.38280084835861 0.000717506423828831 0.187496243420302 0.169803946423017
"S100A6" 126.422836132118 -2.12339405252748 0.628522426585083 -3.37839027330243 0.000729115233743913 0.187496243420302 0.169803946423017
"TMEM132C" 267.40557666188 2.03546255282023 0.601855506742887 3.38197878064739 0.000719657033302562 0.187496243420302 0.169803946423017
"ZNF75A" 2679.34981259005 0.452361085320478 0.133343835544635 3.39244092891761 0.000692728667885183 0.187496243420302 0.169803946423017
"A2M-AS1" 236.238160713259 -1.62930397389682 0.482858182358821 -3.37429090657111 0.000740061143240922 0.18787116278607 0.170024047246472
"PCDHGB1" 5743.13102382375 0.813616992828466 0.242136157982256 3.36016313965008 0.000778964600968782 0.193971829947294 0.175308268903694
"ZNF662" 16.8290021299409 -3.85101035358926 1.14664806932673 -3.35849373195252 0.000783684985393846 0.193971829947294 0.175308268903694
"RFX8" 11.5468698515764 -3.92130195470858 1.16996504706634 -3.35164026014381 0.000803343333385793 0.196382732646569 0.177371948193401
"DSCAM" 2461.57139070737 -0.924788327164205 0.277055669531461 -3.33791518768827 0.000844095098001849 0.203266183416918 0.18335952595061
"RTP1" 314.441251369639 -0.720148399287138 0.215916244981655 -3.33531365066266 0.000852032383394988 0.203266183416918 0.18335952595061
"SP140L" 1805.64486233623 1.68993289011161 0.508095710416133 3.3260129055755 0.000880978495070566 0.207669704534432 0.187218942433684
"C3orf17" 5915.67303786146 0.296013410359909 0.0894874647761389 3.30787570192556 0.000940065235266167 0.216444554924481 0.194903037375123
"PROX2" 31.2169296556463 -2.5775610010913 0.778954347091879 -3.30900136922565 0.00093629379223524 0.216444554924481 0.194903037375123
"SLIT3" 1489.41007679631 -0.931919001716141 0.282425045157994 -3.29970382476104 0.000967869148090498 0.22028479311885 0.198249920321525
"DDX21" 11720.3796255814 0.296534877405395 0.0902830223645392 3.28450321709507 0.00102162331814529 0.229876855938578 0.206769262283191
"PNPLA6" 3321.43992450874 -0.501208805951934 0.153025702875166 -3.27532431829969 0.00105540734997024 0.232201343741786 0.211093886551106
"XCL1" 252.132611535762 1.76605120626743 0.541558697633352 3.26105224417074 0.00110999586634956 0.238902479886823 0.219430694462894
"NCALD" 15800.3702384705 -0.367915284028454 0.114353250518539 -3.21735746347505 0.0012937729445676 0.275462344896591 0.252730443343882
"GALNT14" 523.345078847761 -1.06700991490362 0.332029476323422 -3.21359996925172 0.00131082157779755 0.275763394890112 0.252730443343882
"LRRC63" 17.8656476542777 -2.1918880539953 0.682632417533473 -3.21093460799175 0.001323040377484 0.275763394890112 0.252730443343882
"FASTKD3" 928.330036572654 0.370072030007251 0.115580876846177 3.20184480430761 0.00136550544149292 0.28164972132293 0.257943977898013
"LOC392232" 150.493784198728 2.21435839099044 0.693318324955783 3.19385527727348 0.00140386476393362 0.28657655866649 0.2622758774905
"GALNT6" 8.22425249929551 -3.86439799875141 1.21178076741066 -3.18902404022212 0.00142754005337901 0.288435924458753 0.263800091820615
"MAGEA2" 195.388390425607 1.00729859025536 0.317149126810449 3.17610393692616 0.0014926746040895 0.295564498355761 0.269967669618357
"SPTB" 1597.31981364325 -1.09793540483148 0.345612295774444 -3.17678340225493 0.00148918210400326 0.295564498355761 0.269967669618357
"PCDHA6" 1045.37179353305 1.09018403046265 0.343883879691588 3.17020975638748 0.00152328930703859 0.298640114541297 0.272604647462769
"CRHR2" 629.822217885844 -1.04081633752812 0.330781911412644 -3.14653341557641 0.00165218381242009 0.31922105945851 0.29259142703077
"KLHL13" 6752.9028052 -0.454101696978836 0.144644511877359 -3.13943260677502 0.00169275345907497 0.31922105945851 0.293658179160547
"RGS14" 399.011444545927 -0.886790157773502 0.282441532272911 -3.13973002000511 0.00169103600022222 0.31922105945851 0.293658179160547
"TFRC" 10311.851690931 0.811201413292003 0.258745048741304 3.13513791756862 0.00171773333418117 0.320875827831333 0.294981660751657
"TCEAL2" 5013.93163390704 -0.970933796930859 0.311997049885587 -3.1119967233245 0.00185826561640883 0.3438833408459 0.315923737445665
"GPR139" 112.138901427396 -1.76646737476478 0.56865370940709 -3.10640262349927 0.00189378669781251 0.347211762994311 0.318774927222876
"PUS7" 2029.65077837074 0.551519064711389 0.177909195412497 3.10000314167375 0.00193518589997735 0.351546935829829 0.322549955740342
"CALB2" 1801.04401779559 -1.19345696382464 0.385633443157455 -3.09479632796616 0.00196948088628665 0.35452446390329 0.325079073279217
"ARHGAP20" 769.507714437267 -1.02779793643726 0.333132836164262 -3.08524956072019 0.00203381423110864 0.359567460626627 0.332469959068058
"UBB" 69652.5622267438 -0.442165331812551 0.143869006498399 -3.07338837303692 0.00211642850959967 0.370861955031708 0.342680010397181
"CYP4F35P" 71.694079592278 2.27313136523195 0.745610308361208 3.04868553953889 0.00229844932601751 0.399224518460287 0.368640915015318
"LOC100126784" 259.99641169109 -1.18285907160265 0.388530084527973 -3.04444654019447 0.00233108855953574 0.401372909281453 0.370381650473524
"SLCO6A1" 48.0854672046765 1.79579329001602 0.590818330648789 3.03950164857617 0.00236969905672048 0.404503543294157 0.373030126512082
"TAF1D" 2105.38698028576 0.407801934920475 0.134350320148786 3.03536258394364 0.00240246673777612 0.406591827988932 0.374718688155338
"LOC101927394" 33.5840710765282 -1.88674415622195 0.623738255609223 -3.02489728544726 0.00248717578667745 0.416897439865291 0.383960302292483
"URGCP" 4138.7795014841 -0.296510888880083 0.0981009164006202 -3.02250885882865 0.00250688745100086 0.416897439865291 0.383960302292483
"CALCA" 6.06980260459493 -3.89377549719853 1.29074935650446 -3.01667824010653 0.00255560922064217 0.418211720478806 0.387927788929799
"ADCY2" 1821.14828181941 -0.884183445303245 0.293530549979606 -3.01223652994442 0.00259330444399566 0.420901813898017 0.390166096038674
"KLHL36" 1583.03422350418 -0.364025141743616 0.121287660803637 -3.00133698128591 0.00268796920429889 0.429229663018728 0.400861091598995
"MTRR" 2203.11776783919 0.317958050927506 0.106168641418329 2.9948395936864 0.00274589202672816 0.432281091720401 0.403149512599788
"T" 13.3755241532086 -4.44771414783864 1.48539293975684 -2.99430139244283 0.00275074074828395 0.432281091720401 0.403149512599788
"B3GALT5" 197.294772148436 0.804064770438056 0.270309344147487 2.97460960135858 0.00293361636271207 0.455252927718506 0.423723781930359
"LOC729506" 6.83139338862277 -3.10251251010374 1.04381949817789 -2.97226916676642 0.0029560740161378 0.455252927718506 0.423723781930359
"USP16" 5266.67875009444 0.306122951309144 0.103028301460047 2.97125107345242 0.00296589200927667 0.455252927718506 0.423723781930359
"FRG1B" 4594.18716404375 0.430382860984482 0.145273494353846 2.96256975781273 0.00305082671635049 0.464687844695816 0.432225875038956
"SUCO" 11175.8657505138 0.277215878911731 0.0936576350393132 2.95988553197365 0.00307753367178098 0.465177436907903 0.432406197966516
"EVX1" 38.6277051682328 -4.45501605850457 1.51035857485412 -2.94964131874107 0.00318143038493649 0.477238659485814 0.443340147330371
"MTIF2" 3463.01493818567 0.217467496545704 0.0745016535950942 2.91896201026099 0.00351199020811359 0.518962075454158 0.485425573399505
"MTR" 5804.42746049273 0.402344447272797 0.137982004797728 2.91591970896935 0.00354641752935607 0.520167507398367 0.486231003359537
"BARHL2" 806.400582271817 -1.0810040232983 0.371836356886558 -2.90720367515889 0.00364675669935879 0.524289680297717 0.488836339866462
"EML2" 3784.09083882384 -0.884253546987202 0.304460723676582 -2.90432715362825 0.00368043359231264 0.524289680297717 0.488836339866462
"LOC729737" 1347.52452156216 0.620804022469841 0.213659959790732 2.90557024852895 0.00366584550752512 0.524289680297717 0.488836339866462
"POR" 9154.71941358013 -0.380183869061369 0.130750932865656 -2.90769527015154 0.00364102946533284 0.524289680297717 0.488836339866462
"SLC31A1" 4110.23222147604 0.240560888611112 0.0828996685016917 2.90183173176625 0.00370987754437701 0.524709180401494 0.488927349860105
"FUT1" 487.61570345068 -1.36192883778344 0.469967068387785 -2.89792398104725 0.00375641627089823 0.525388320721911 0.490897211225145
"GAL" 47.7674730509824 -1.9018563909715 0.657874129703689 -2.89091226588908 0.00384125339632863 0.525388320721911 0.490897211225145
"KLHL1" 1038.8854387168 -0.563093952318724 0.194707974079019 -2.89199225138156 0.0038280738802742 0.525388320721911 0.490897211225145
"LOC729218" 2309.04525699153 0.379225339461805 0.131223031038239 2.88992973612458 0.0038532794182998 0.525388320721911 0.490897211225145
"SLC30A8" 49.3203841744172 -2.18692283288241 0.757826318682486 -2.88578369339887 0.00390440399323218 0.525388320721911 0.490897211225145
"SP6" 552.432995069751 -0.969540302192764 0.336182380496798 -2.88397119670582 0.00392694669293687 0.525388320721911 0.490897211225145
"STYK1" 135.292985014922 -1.60639936792086 0.556551751940124 -2.88634320585821 0.00389746890746123 0.525388320721911 0.490897211225145
"BCL2A1" 4.60090442997146 -5.53135787078753 1.93057975837949 -2.86512786989464 0.00416840883569861 0.538982736697713 0.501873858987085
"GNL3" 7479.29601671175 0.258473108896243 0.0902464468645769 2.86408072424287 0.00418221414709382 0.538982736697713 0.501873858987085
"PDSS1" 713.140270833305 0.368726716969663 0.128407897716834 2.87152677931682 0.0040849416967232 0.538982736697713 0.501873858987085
"TMEM35" 15924.8563548675 -0.611072677196814 0.213411821556439 -2.86334970921566 0.00419187624117205 0.538982736697713 0.501873858987085
"TUBGCP5" 3199.47504692142 0.450952546464284 0.157061714826013 2.87118058633087 0.0040894183202268 0.538982736697713 0.501873858987085
"VAMP5" 9.04849463327776 -3.64310539104628 1.27104310400301 -2.86623276549216 0.00415388700184017 0.538982736697713 0.501873858987085
"GAS6-AS1" 16.3894111510624 -2.02552715862659 0.71024914460241 -2.85185441477787 0.00434650024379907 0.555258395661067 0.516747207306489
"MUC19" 71.1471840715078 1.91587170179005 0.673425120576316 2.84496619334671 0.00444161368273135 0.557222984187384 0.51775058294372
"PMPCB" 8119.77955563686 0.167033718867399 0.0587189590547432 2.84463010850847 0.00444630228279414 0.557222984187384 0.51775058294372
"PRR5" 929.223707706459 -0.611525436462701 0.214686510301121 -2.84845766790363 0.00439316974129716 0.557222984187384 0.51775058294372
"CYP2S1" 113.218097671183 -2.34001304177606 0.824800801182807 -2.83706446261977 0.00455304184411035 0.567011204749868 0.526573227154558
"ZNF572" 380.993219788891 0.606984262221086 0.214385174268862 2.83127909516664 0.00463622465899627 0.573761777954907 0.532118827334278
"ACADM" 7387.11846346197 0.345220954834363 0.122747751211498 2.81244219488419 0.00491668598564909 0.576009236206615 0.532118827334278
"ARL4C" 16125.7315604753 -0.488111100446029 0.173268877651572 -2.81707313547431 0.00484634886058633 0.576009236206615 0.532118827334278
"ASIC4" 4514.84697799055 -0.800048472813284 0.284656365303461 -2.81057643647063 0.00494528408439597 0.576009236206615 0.532118827334278
"CD6" 16.0492081797033 -2.24680773067938 0.796711984648259 -2.8201003298216 0.00480086365024112 0.576009236206615 0.532118827334278
"COMT" 1040.61960104081 -0.983701657271561 0.349866492042392 -2.81164867069456 0.00492883068849286 0.576009236206615 0.532118827334278
"DHX33" 4335.60057752009 0.328791353223545 0.116441512650712 2.82366095852615 0.00474785794513574 0.576009236206615 0.532118827334278
"OR6K3" 425.932086117743 2.39865635553469 0.848347413829789 2.82744582753682 0.00469209534561402 0.576009236206615 0.532118827334278
"RGS19" 254.394956839473 -0.77126351610932 0.273957102382126 -2.81527111143675 0.00487361001157816 0.576009236206615 0.532118827334278
"TMEM108" 1937.8237370927 -0.537697129717263 0.190869954154766 -2.81708628316258 0.00484615046938846 0.576009236206615 0.532118827334278
"USP35" 2267.67450057879 -0.37371995887355 0.132815373623687 -2.81383057305122 0.00489550227323959 0.576009236206615 0.532118827334278
"CDC14B" 2545.25096120079 0.366371542171076 0.130718633430503 2.80274917627454 0.00506690585228078 0.586723992871414 0.541776518205192
"CHRNA4" 7544.92748359047 -0.648188508519669 0.232180134963587 -2.7917483492777 0.00524241101672217 0.596447612037874 0.549806781198317
"LOC101927620" 8.63344953051632 -2.52446378071915 0.903647829790254 -2.79363674375792 0.00521189883228485 0.596447612037874 0.549806781198317
"MAGEE2" 4.42597182979349 -5.71810459333989 2.04588475989934 -2.79492995178341 0.00519109617651715 0.596447612037874 0.549806781198317
"PRKCQ" 337.383574325264 -0.659278417997561 0.236303434823079 -2.78996544629647 0.00527136670403657 0.596447612037874 0.549806781198317
"PDZD11" 3195.77834155156 -0.279157253345548 0.100334312616767 -2.78227105030165 0.00539799366290118 0.603873856040149 0.556189637957472
"TRIM35" 3487.69324528085 -0.247702534973823 0.08902141268202 -2.78250510198714 0.00539410171830575 0.603873856040149 0.556189637957472
"B3GNT4" 254.709976251991 -1.00044802887697 0.360066254537912 -2.77851094421745 0.00546086736674382 0.605194960239921 0.556953844618614
"XPA" 2221.89478373919 0.248510461747102 0.0894594193995882 2.77791274988138 0.00547093065415614 0.605194960239921 0.556953844618614
"DDX3X" 44213.7085212924 0.26354972825043 0.0951145396556491 2.77086688538451 0.00559072772056622 0.614122807262677 0.565761678436585
"AGPAT5" 10360.7721720331 0.297125322269498 0.107422461373004 2.76595153817773 0.00567569687031311 0.614122807262677 0.567603073483489
"SATB2" 564.891118290003 0.804105692739156 0.290547074855334 2.76755735069619 0.00564781074027467 0.614122807262677 0.567603073483489
"ALKBH3" 912.310212503159 0.470969756981415 0.17084389670106 2.75672567809378 0.00583833088814789 0.627687742512048 0.5796612551964
"IGSF21" 1546.16341924347 -1.03291049380446 0.374886090543974 -2.7552649187535 0.00586446302533856 0.627687742512048 0.5796612551964
"CPNE9" 225.554940799895 -1.27290547351283 0.463535082804004 -2.74608227237689 0.00603116369724871 0.639310717828299 0.589683708497896
"HYLS1" 646.606101394108 -0.596889515905483 0.217526888502981 -2.74398038795698 0.00606991641592446 0.639310717828299 0.589683708497896
"KIAA0247" 2670.22215333114 0.220676031814042 0.0803732371275858 2.74564070952794 0.00603928630618294 0.639310717828299 0.589683708497896
"BRINP1" 5890.8979951434 -0.601981007403658 0.219780934644002 -2.73900467471729 0.00616254971916507 0.642234984153618 0.591918123025567
"EVX2" 95.3744010429812 -2.60041462216813 0.948931306355111 -2.74036129354446 0.00613716801905901 0.642234984153618 0.591918123025567
"SMA4" 1699.1513211476 0.528193246727311 0.193103055566942 2.73529201895102 0.00623249579353689 0.64612381784201 0.595049102931684
"FAM155B" 2597.13794529851 -0.417968849580073 0.153123482489307 -2.72961953833084 0.00634074562672125 0.646847997255471 0.595049102931684
"MALT1" 2598.66546618919 0.346737422347846 0.127021529552443 2.7297531652277 0.0063381762420897 0.646847997255471 0.595049102931684
"PRTG" 7077.32195927262 1.53814564073334 0.563817012001532 2.72809370414874 0.00637015097544653 0.646847997255471 0.595049102931684
"WDR43" 4166.82045836666 0.280294346773108 0.102725724090735 2.72857017318789 0.00636095547879364 0.646847997255471 0.595049102931684
"LGI3" 409.28385537781 -1.11532830130186 0.409155614328686 -2.72592691446215 0.00641211947125447 0.647787641073009 0.595696410550805
"LOC339862" 277.80131160924 1.04933943596871 0.385376163785647 2.72289657372887 0.00647123134268384 0.649605175457596 0.596939450891781
"LRFN2" 340.632004307111 -1.28481417113247 0.472072082900415 -2.72164827718377 0.00649572368772305 0.649605175457596 0.596939450891781
"GOSR1" 5957.19508281685 0.213042417006861 0.0785449157545023 2.71236419264539 0.00668051497308268 0.658113815830896 0.607355267686517
"LSR" 167.661010513687 2.26247934038548 0.833679640464075 2.71384741880712 0.00665067906888096 0.658113815830896 0.607355267686517
"LOC102723769" 361.48291253362 2.64861728949171 0.978613804557666 2.70649900620284 0.00679967859107294 0.663253378235642 0.611519833979271
"PMM1" 3181.74356842298 -0.385745680786773 0.142524660331743 -2.70651885707992 0.00679927207770275 0.663253378235642 0.611519833979271
"PRLHR" 35.8377680566865 -2.14339324527057 0.792435994692979 -2.7048156060869 0.00683423142497862 0.663355962970597 0.611519833979271
"LSM11" 4679.09150131014 -0.480015001845469 0.177902709979797 -2.69818825075784 0.00697180033395123 0.672357635711356 0.620563232866517
"ELFN2" 4732.02230686763 -1.10755650815264 0.411043976774808 -2.69449638173245 0.00704950920216376 0.672357635711356 0.622148002224093
"PCDHB13" 1153.63407755575 0.579262319915592 0.215029886214282 2.69386888545504 0.00706279421382566 0.672357635711356 0.622148002224093
"SNAI3-AS1" 679.961495124293 -0.470772490019543 0.175081347868105 -2.68887860272924 0.0071692486065547 0.679226275877463 0.628270080206374
"B3GAT1" 17632.9086102767 -0.381824020042452 0.14217824402782 -2.68553056519491 0.00724147510242754 0.68280213572937 0.631345221622413
"TXNRD2" 458.718879660427 -0.893130433801819 0.332928586532776 -2.68264868181841 0.00730416758532391 0.685449395056866 0.63356200570455
"STPG1" 680.178626121229 -0.931451668365855 0.347669937104927 -2.67912628892254 0.00738145482208485 0.68943484401935 0.637015804214541
"YAE1D1" 1907.35433776345 0.230695152173734 0.0863398197329656 2.67194387117364 0.00754132614208226 0.697784107193322 0.647525685563336
"SS18" 7169.53373089791 0.422513646425366 0.158562282927882 2.66465415749302 0.00770675345992 0.709774070976167 0.658404600864824
"METAP2" 14105.4217140705 0.2090539578844 0.0785098646680897 2.66277312753246 0.0077499646338891 0.710449304239065 0.658785743703743
"ZNF257" 42.0826754758714 -2.33701961133197 0.878571822477515 -2.66002112922507 0.00781357495974969 0.71297971326269 0.660888496968679
"SUOX" 3015.51549367706 -0.258341051045851 0.097234365975321 -2.65689037465849 0.00788650837921356 0.715995804944166 0.663755093836682
"RASAL1" 16.4414955852449 -1.83457855758615 0.691098417228591 -2.6545836480759 0.00794063494891337 0.715995804944166 0.665018397864415
"AFG3L1P" 1488.48249880906 0.537821664644075 0.202895402873893 2.6507336145923 0.00803171607389799 0.715995804944166 0.665480698878069
"CCNA1" 1115.28284298708 -0.839686959235019 0.316935277433312 -2.64939569376811 0.00806358590488102 0.715995804944166 0.665480698878069
"SLC7A11" 1306.53950912016 1.43627104906128 0.541798148553473 2.65093384482011 0.00802695622097269 0.715995804944166 0.665480698878069
"LOC728084" 131.457444801558 -1.66290501275548 0.628595540205424 -2.6454292249863 0.00815873525118411 0.718004963149762 0.670080473455947
"GEN1" 1935.64136957246 0.817295579102732 0.309236239337895 2.64294890163146 0.00821874376791447 0.720085598887055 0.671763763453432
"COG5" 5336.77685613098 0.198928485657523 0.0754051263052464 2.63812946685141 0.00833647481609104 0.726570192306583 0.677045642824675
"LOC728752" 285.496644794158 -0.509041378415919 0.193140884908237 -2.63559617974087 0.00839896193614352 0.726570192306583 0.677045642824675
"RAD51C" 1196.6261232179 0.376231093665221 0.142758380049606 2.63543963958185 0.00840283692935748 0.726570192306583 0.677045642824675
"SLC8A2" 6874.12983325237 -0.693529954347255 0.264098916297124 -2.62602347662419 0.00863888588206865 0.743732953699311 0.692781598495515
"AMIGO2" 582.559375901838 -1.04783404956346 0.40544283123493 -2.58441873635276 0.00975432880373478 0.756348557800241 0.702843773238284
"AP3B2" 9796.65649693446 -0.316185537144348 0.122010576497454 -2.5914600702747 0.00955696314410949 0.756348557800241 0.702843773238284
"C1orf216" 6202.96429816667 -0.697229065274708 0.270563250272389 -2.57695405629838 0.00996751980845544 0.756348557800241 0.702843773238284
"C1orf27" 2770.14241676022 0.361020312511816 0.138396276371258 2.60859845349707 0.00909138548161557 0.756348557800241 0.702843773238284
"C6orf106" 9169.10149329981 -0.18693464939024 0.0723987191611231 -2.58201597426355 0.00982250382800482 0.756348557800241 0.702843773238284
"CALML4" 532.202894842339 0.553053780524288 0.21426849952142 2.58112499858618 0.00984789173290295 0.756348557800241 0.702843773238284
"CCDC28B" 3062.4475414753 -0.517441792655374 0.201007285230877 -2.57424397360046 0.0100459406444858 0.756348557800241 0.702843773238284
"CLEC4GP1" 43.1074271953984 -1.0064352455935 0.390868861501758 -2.57486677686904 0.0100278703078062 0.756348557800241 0.702843773238284
"FSTL5" 5198.06212303051 -0.917027767022805 0.350757019235355 -2.61442456382459 0.0089377895131913 0.756348557800241 0.702843773238284
"IRS2" 6048.50297087297 -0.518529515917773 0.200863170553986 -2.58150617899566 0.00983702304075925 0.756348557800241 0.702843773238284
"KCNA4" 219.26260531769 -0.908804812779626 0.350770766337871 -2.59087957148699 0.00957309854901513 0.756348557800241 0.702843773238284
"LIMS1" 3125.38039521842 0.458414224115526 0.175781354450574 2.60786603646533 0.009110860277726 0.756348557800241 0.702843773238284
"LINC01266" 31.1150212188503 2.24310654400778 0.862609292987915 2.60037372915157 0.00931222827561077 0.756348557800241 0.702843773238284
"MAST3" 3192.28436724051 -0.373747881473492 0.144836667189741 -2.58047833276825 0.00986635475226501 0.756348557800241 0.702843773238284
"MAT1A" 7.41714364410826 -2.81999411545782 1.09474536024143 -2.575936119826 0.00999691135309534 0.756348557800241 0.702843773238284
"METAP1D" 367.003570150141 0.595812722736695 0.23124118158372 2.57658570439791 0.00997814657435851 0.756348557800241 0.702843773238284
"NBPF12" 667.5681650546 0.543363737851825 0.211006400723637 2.57510547541868 0.0100209522619222 0.756348557800241 0.702843773238284
"NBPF9" 398.669689385919 1.78615314674633 0.684650443510779 2.60885414400263 0.00908459548826211 0.756348557800241 0.702843773238284
"OFD1" 3020.9763497923 0.286913823027513 0.109850451230255 2.61185839306313 0.00900515455016807 0.756348557800241 0.702843773238284
"PCDHGB3" 282.083067109016 0.93362560331405 0.362201554353948 2.57764107329506 0.00994772664848614 0.756348557800241 0.702843773238284
"PIK3C2A" 8183.80261797402 0.509764646619143 0.195674069222278 2.60517220623684 0.00918280936666616 0.756348557800241 0.702843773238284
"PUS7L" 2002.95275387318 0.436016752642313 0.167764747654132 2.59897719121073 0.00935019858109805 0.756348557800241 0.702843773238284
"SCN11A" 471.000572809207 0.657195475472113 0.253178789476739 2.59577619764428 0.0094377516213822 0.756348557800241 0.702843773238284
"TIGD4" 282.291090619785 0.659219549030561 0.254488737252689 2.59036826598736 0.00958733078915687 0.756348557800241 0.702843773238284
"TM9SF4" 21629.2693091276 0.229885915034217 0.0885169710931624 2.59708293443826 0.00940192203018724 0.756348557800241 0.702843773238284
"TMBIM4" 2073.64468920981 0.516865760152696 0.200672639807223 2.57566632227106 0.0100047143242662 0.756348557800241 0.702843773238284
"TMEM132D" 527.710166307634 -0.754969537273178 0.289755312560903 -2.60554165720255 0.00917291184551931 0.756348557800241 0.702843773238284
"TMEM200B" 160.628931389453 -1.15077685447979 0.443298867377578 -2.59593908120595 0.0094332788607389 0.756348557800241 0.702843773238284
"TRIM7" 101.133913152483 -1.42235077441284 0.545730173087981 -2.60632606470072 0.00915192928155607 0.756348557800241 0.702843773238284
"USP27X" 2377.8547710408 -0.267268568482549 0.102499189578766 -2.60751884557259 0.00912010500620469 0.756348557800241 0.702843773238284
"ZBTB38" 3927.90713724619 -0.38861988975735 0.150832128596768 -2.57650603603347 0.00998044629329091 0.756348557800241 0.702843773238284
"AHRR" 604.055194137213 -0.558770543515908 0.217423011686861 -2.56996966043624 0.0101707421960561 0.762844190242828 0.707779375920962
"CSAG4" 195.220860808136 -0.577526705333257 0.225245580551475 -2.56398684457773 0.0103477466550794 0.76305813548911 0.707779375920962
"ERCC8" 2309.94643056689 0.352619907492281 0.13756128991927 2.56336581097212 0.0103662763722322 0.76305813548911 0.707779375920962
"LINC01021" 968.039439275699 1.14990456120112 0.448179103014031 2.56572551791895 0.0102960267153497 0.76305813548911 0.707779375920962
"PPP1R9B" 11005.415168277 -0.366753525676243 0.142900948260594 -2.56648769753041 0.0102734269514361 0.76305813548911 0.707779375920962
"TXLNGY" 2008.14121499873 0.625822076600727 0.244006764643834 2.56477347058067 0.0103243184905339 0.76305813548911 0.707779375920962
"ABCA13" 36.0568288150285 2.15603960992301 0.844327087208888 2.55355968390198 0.0106628002456395 0.764978650956187 0.710895164612224
"CACNG8" 10962.4648505149 -0.508672371838759 0.198689312316973 -2.56013957624084 0.0104630131488286 0.764978650956187 0.710895164612224
"GLP1R" 22.3981194005195 -1.91432931598152 0.749454492069068 -2.55429694029387 0.0106402472121813 0.764978650956187 0.710895164612224
"LRRC3" 1508.72916352426 -0.328537738867935 0.128634073079527 -2.55404910225318 0.0106478239612227 0.764978650956187 0.710895164612224
"MIR4712" 137.161698200209 1.22804126831482 0.480732943538873 2.55451864662052 0.010633473408829 0.764978650956187 0.710895164612224
"SNRNP35" 2009.51920434009 -0.225144545984431 0.0880886907932631 -2.55588480152154 0.0105918177767604 0.764978650956187 0.710895164612224
"ABCG4" 1292.35102300682 -0.601056276530107 0.235538201073287 -2.55184201030341 0.0107155096881038 0.765984864022181 0.711618672685362
"PITX2" 1954.3165323088 -1.73635808113497 0.681029388463807 -2.54960815281652 0.0107844055251636 0.768136740301313 0.713407308689908
"MRPL42" 6382.69241579123 0.362494771258801 0.142749022137694 2.53938531998589 0.0111047444818486 0.785303733875304 0.728925717899259
"RMRP" 400.429509368142 -3.03304454522688 1.19434121831616 -2.53951257706991 0.0111007053996245 0.785303733875304 0.728925717899259
"CSAG3" 61.212109106006 1.49150441669643 0.589536680140353 2.52996033485371 0.0114075422009151 0.79256401094849 0.734619791506658
"LOC339539" 22.3784065090828 1.25886658186252 0.497558467724925 2.53008774550388 0.0114034004726129 0.79256401094849 0.734619791506658
"NPHP3" 593.87174179112 0.807543149902102 0.319141338471721 2.53036210780215 0.0113944863300814 0.79256401094849 0.734619791506658
"PCDHGA4" 975.768273531352 0.689023512478832 0.272063002429903 2.53258806351797 0.0113223925086024 0.79256401094849 0.734619791506658
"ZNF131" 3592.22510045374 0.284255909653176 0.112351194609549 2.53006575177987 0.011404115325586 0.79256401094849 0.734619791506658
"ENY2" 7658.48603362122 0.268719001392046 0.106313572328787 2.52760767516118 0.0114842602783484 0.795104327872644 0.736769467895099
"PCDHGB7" 1687.5903966156 -0.560130772713355 0.221968723183088 -2.52346711140622 0.0116203929799592 0.80172613726889 0.742183111458541
"MTHFR" 6413.35015745102 -0.254892672927198 0.101065249067548 -2.52206050327781 0.0116669639309934 0.801834224006154 0.742183111458541
"TMEM68" 2752.61757559328 0.305074216436905 0.121014278155878 2.5209770374694 0.0117029488782273 0.801834224006154 0.742183111458541
"DOC2A" 1367.15825976982 -0.490009329427503 0.194653246206131 -2.51734476037764 0.0118243063858226 0.802729861228231 0.742183111458541
"LIPE-AS1" 291.472967584698 -0.571081561348335 0.226919711675221 -2.51666793128001 0.0118470427838356 0.802729861228231 0.742183111458541
"LRRC9" 292.069112161854 0.549889661859188 0.218557431696249 2.51599617359809 0.0118696471466302 0.802729861228231 0.742183111458541
"TFDP1" 7958.53511972125 0.293507362366104 0.116668267228481 2.51574287797817 0.0118781803615914 0.802729861228231 0.742183111458541
"ATP1A1" 25075.0968628172 -0.275646144388517 0.109735093443773 -2.51192335777026 0.0120075163399824 0.803761773521901 0.742183111458541
"IQCK" 1241.29568021231 0.332189828765723 0.132319855644038 2.51050628153168 0.0120558177231455 0.803761773521901 0.742183111458541
"RWDD3" 1087.10797450357 0.345977957787757 0.137804969473178 2.51063484220065 0.0120514286095033 0.803761773521901 0.742183111458541
"SGK1" 772.020909145758 -0.62667371681688 0.24940557089732 -2.51266928225465 0.0119821603057515 0.803761773521901 0.742183111458541
"ENO4" 143.705286484816 0.794256850075115 0.316829400808852 2.50689124193465 0.012179818134047 0.803908596240883 0.742183111458541
"TMEM229B" 2383.665963267 -0.768305008078779 0.306374903939228 -2.50772827082201 0.012151006874209 0.803908596240883 0.742183111458541
"YTHDC2" 8095.44422271572 0.318733521409847 0.127110303633785 2.50753489133458 0.012157657793583 0.803908596240883 0.742183111458541
"LOC440173" 3513.71635167704 0.552173573275029 0.220471985693077 2.50450673603367 0.0122622270305749 0.804882596301839 0.744536149095728
"NAA11" 6.93598975095185 -2.73009219739454 1.09126820220248 -2.50176097121172 0.0123577327080484 0.807398258280204 0.747307992515352
"PCGF6" 1417.99945505237 0.401062464480504 0.160381873783801 2.50067202121075 0.0123957916528045 0.807398258280204 0.747307992515352
"AGAP2" 15373.7252227731 -0.480992532356736 0.192615291785056 -2.4971669066311 0.0125190016973041 0.810721095688789 0.749811907386597
"PPP1R26" 6051.88014201406 -0.25125494853833 0.100673717589845 -2.49573527782067 0.012569636704028 0.810721095688789 0.749811907386597
"UPF3A" 8801.65329684039 0.303163277008031 0.121427717483997 2.49665630952821 0.0125370401501005 0.810721095688789 0.749811907386597
"AKR7A3" 55.3650816131729 0.844662516526884 0.339222636551831 2.48999455081419 0.0127745053873003 0.813337560044801 0.751485695811392
"C10orf85" 28.8494037342486 -1.18625436841647 0.476104616831222 -2.49158341776173 0.0127175099770767 0.813337560044801 0.751485695811392
"CREB3L1" 512.552580324701 -0.873151807510667 0.350522843401551 -2.49099830138718 0.0127384728812225 0.813337560044801 0.751485695811392
"LRRC37A4P" 1228.22769782383 0.694485006924971 0.278644677661512 2.49236774501972 0.0126894578633181 0.813337560044801 0.751485695811392
"MIR130B" 69.8346246521592 1.08048453681801 0.43431418032843 2.48779474803458 0.0128537892329854 0.814129879354165 0.753542312930982
"ACSS2" 3370.10282758878 -0.460345052014128 0.185410030007217 -2.48284870023595 0.0130336433389864 0.814129879354165 0.753690375530979
"ADCK2" 1818.4021626838 -0.557059045450716 0.224127601288557 -2.48545490268966 0.0129385979585207 0.814129879354165 0.753690375530979
"DPF3" 352.367745583922 -0.630970288957442 0.253905661913582 -2.48505797075213 0.0129530339388937 0.814129879354165 0.753690375530979
"TGFBR1" 27332.5555387585 0.322721109346019 0.129942824474781 2.48356237176183 0.0130075553061105 0.814129879354165 0.753690375530979
"FAM76A" 1037.65459347318 0.268988630743623 0.108414918609918 2.48110346982278 0.013097634727943 0.815554293232704 0.754823349185624
"FHDC1" 1959.98520291922 -0.517742514298281 0.208967610665039 -2.47762087459663 0.0132261600453441 0.818409984555805 0.756739708120502
"HDAC11" 2059.50921334047 -0.385092959435828 0.155378938690413 -2.47841157032943 0.0131968819448192 0.818409984555805 0.756739708120502
"BCKDHB" 2058.67965898724 0.352231541853333 0.142450999767939 2.47265054248225 0.0134115214534854 0.819634371297732 0.756739708120502
"CARD10" 817.658210127287 -0.702657657977067 0.283908241085307 -2.47494632523167 0.013325620102384 0.819634371297732 0.756739708120502
"LOC100130673" 36.5192940098087 1.4017609985338 0.566534360995605 2.47427357463439 0.0133507419080156 0.819634371297732 0.756739708120502
"SLCO1A2" 1280.21045739846 1.37980087816593 0.55795256048159 2.47297167518144 0.0133994762598713 0.819634371297732 0.756739708120502
"DCAF16" 8128.29930654405 0.319313914449119 0.129909806180685 2.45796621392078 0.0139726318591756 0.821924489423186 0.756739708120502
"DYX1C1-CCPG1" 10.1645101293377 -2.00041955613482 0.815394656633474 -2.45331452672742 0.0141546513253526 0.821924489423186 0.756739708120502
"FAM76B" 4433.69341097288 0.388535328192917 0.157311327896163 2.46984965030223 0.0135169849700337 0.821924489423186 0.756739708120502
"GBAS" 6438.07233877313 0.232627631432341 0.0946831304696163 2.45690684579753 0.01401390201556 0.821924489423186 0.756739708120502
"KHK" 660.52695591309 -0.406925722927616 0.165384756460132 -2.46047901655139 0.0138751685457301 0.821924489423186 0.756739708120502
"MRPL45P2" 209.970953165019 0.556485901226369 0.225576573932616 2.46694898998068 0.0136269768470919 0.821924489423186 0.756739708120502
"MYO18A" 12352.7527806477 -0.306060045610033 0.124150218855528 -2.46523967844303 0.0136921628386368 0.821924489423186 0.756739708120502
"PALB2" 1828.15227096144 0.306006033184123 0.124484006561324 2.4581955677445 0.0139637109870086 0.821924489423186 0.756739708120502
"PLEKHH2" 457.919584919413 0.999842881948957 0.406803461527723 2.45780327973148 0.0139789723508159 0.821924489423186 0.756739708120502
"PSME4" 10127.6835000023 0.318505497711013 0.129669540547672 2.45628615915329 0.0140381322666155 0.821924489423186 0.756739708120502
"SERTM1" 462.393767650757 -1.5361291103015 0.625453548735934 -2.45602429374025 0.0140483660065139 0.821924489423186 0.756739708120502
"SRSF5" 21447.7671936103 0.293277701314677 0.118964381885956 2.46525637897086 0.0136915246203733 0.821924489423186 0.756739708120502
"STK38L" 3510.91894881059 0.587120117356948 0.238990378263223 2.45666843001645 0.0140232048770434 0.821924489423186 0.756739708120502
"TDG" 8318.82569514602 0.212352625907881 0.0864932041922027 2.45513653807989 0.0140831086472049 0.821924489423186 0.756739708120502
"UNC13C" 1426.23526540071 -1.04691979740949 0.425383430961063 -2.46112030044094 0.0138503916028373 0.821924489423186 0.756739708120502
"VWCE" 523.988687280183 0.737654581983821 0.300664841215352 2.45341150964663 0.0141508351508863 0.821924489423186 0.756739708120502
"ZNF578" 1897.79928091836 -0.340620678323885 0.138806857598518 -2.45391823009991 0.0141309110015283 0.821924489423186 0.756739708120502
"CDH22" 3386.10634178781 -0.70935620294125 0.289709927471007 -2.44850498957182 0.0143450443116243 0.823322383810068 0.759751085177336
"LINC00174" 513.368506771353 0.584014634523437 0.238388060772949 2.44984850596053 0.0142916330679826 0.823322383810068 0.759751085177336
"REL" 1389.99786898072 0.50445846000552 0.206001075454745 2.44881469134049 0.0143327165845626 0.823322383810068 0.759751085177336
"SIRT2" 5472.99782393884 -0.347235077503639 0.141963976595503 -2.44593794729358 0.0144475863874306 0.824428409387644 0.762805640287912
"SERP2" 996.70412136934 -0.786374140554083 0.321703623891964 -2.44440560240057 0.0145091044653277 0.825559705511362 0.763681996950576
"CLINT1" 7482.8497232655 0.227017770918656 0.0930073870745406 2.44085742067685 0.0146524384497884 0.828951239269317 0.76884600643473
"XPO4" 6486.63502236749 0.359286546838077 0.147362475718722 2.43811421520812 0.0147641083351078 0.832889199838944 0.772321864015901
"CRY2" 5535.79119290097 -0.319171548308871 0.130973064163061 -2.43692510630661 0.0148127469311772 0.833259096546135 0.772489296248293
"CACNG3" 528.413238993786 -1.71207609755745 0.703376809348003 -2.4340809574664 0.0149296554717702 0.835090700555148 0.773838636205991
"QRSL1" 2411.68074755259 0.312900815010193 0.128526355340239 2.43452647654928 0.0149112889144212 0.835090700555148 0.773838636205991
"ABHD8" 2086.78171718589 -0.503991789024553 0.208985048195574 -2.4116164930273 0.0158819773238565 0.840267347877787 0.777181912361888
"API5" 20216.2008669504 0.269072504445119 0.111650067460403 2.40996275743897 0.0159541490156049 0.840267347877787 0.777181912361888
"CEP68" 8162.01264557344 0.211229790649163 0.08704738002606 2.42660710277466 0.0152407510475811 0.840267347877787 0.777181912361888
"DCAF12L2" 431.946602085094 -0.551314644021059 0.226943665889407 -2.42930174702352 0.0151279359409525 0.840267347877787 0.777181912361888
"DGCR5" 2005.65546112126 -0.470487431711648 0.194682707376725 -2.41668835435507 0.0156624205137844 0.840267347877787 0.777181912361888
"DIRAS1" 11294.1767706962 -0.419852195415981 0.173271127550111 -2.42309380306051 0.0153889524627625 0.840267347877787 0.777181912361888
"DLGAP2" 551.218998395357 -0.770370327272008 0.317863131596238 -2.4235913218478 0.0153678888417593 0.840267347877787 0.777181912361888
"EVX1-AS" 26.5194263653807 -4.80041022464415 1.98971892926203 -2.4126072049908 0.0158388787073038 0.840267347877787 0.777181912361888
"FAM129A" 126.750825802467 1.41537743406016 0.584422667441545 2.421838701528 0.0154422030773372 0.840267347877787 0.777181912361888
"GALNTL6" 629.941228844548 -0.629852445134224 0.259247624986685 -2.42953988553057 0.0151180013930003 0.840267347877787 0.777181912361888
"KCNC4" 2339.08543972845 -0.551496542301674 0.228249099842168 -2.4162046758696 0.0156832427656076 0.840267347877787 0.777181912361888
"KCNH1" 1179.09531696736 -0.695697698494391 0.286801157928836 -2.42571439919714 0.0152782883586624 0.840267347877787 0.777181912361888
"LOC100287846" 889.526473047345 -0.468875567361171 0.194193060380516 -2.41448158055917 0.0157576196785234 0.840267347877787 0.777181912361888
"LRRC58" 5764.49778105595 0.434950280418704 0.179702553990292 2.42039008773466 0.015503865455462 0.840267347877787 0.777181912361888
"MOSPD1" 1729.66487898397 0.266938527887492 0.110640130113465 2.41267366202243 0.015835991333659 0.840267347877787 0.777181912361888
"MSX1" 106.971417397186 1.66640771163002 0.688683018023622 2.41970205162349 0.0155332285493892 0.840267347877787 0.777181912361888
"PARD6G-AS1" 169.033064280232 -0.788262502140732 0.32463222667882 -2.42817082643065 0.0151751936690021 0.840267347877787 0.777181912361888
"PIAS4" 2867.77809776547 -0.265556555086961 0.110005033235345 -2.41404004232086 0.0157767284158104 0.840267347877787 0.777181912361888
"REV1" 5828.19100569891 0.203051425154549 0.0840831667089211 2.41488793895539 0.0157400514344974 0.840267347877787 0.777181912361888
"RPF1" 2730.24732513098 0.288347546268321 0.11964524634113 2.41002091672066 0.0159516059664817 0.840267347877787 0.777181912361888
"UBA5" 6781.52192177873 0.191763557843994 0.0794385355738283 2.41398656783865 0.0157790440488502 0.840267347877787 0.777181912361888
"DKK3" 21773.6317109893 -0.637918532232477 0.265172431850506 -2.40567440506829 0.016142644686161 0.845609808017658 0.781883482363029
"MPL" 7.58423032331486 -2.76831336598018 1.15036569042639 -2.40646377844778 0.0161078012778499 0.845609808017658 0.781883482363029
"ACRC" 177.653442281766 0.764129589716885 0.322890917902806 2.36652549622624 0.0179559374375266 0.850159597537182 0.785379642638569
"ADAM10" 13988.0036617577 0.268646114100626 0.117094454115021 2.29426847010822 0.0217750824884754 0.850159597537182 0.785379642638569
"ADORA1" 1281.71046899732 -0.701772185589172 0.295619326986641 -2.37390495656221 0.0176010804680364 0.850159597537182 0.785379642638569
"ADRA2C" 623.44263158383 -0.843310384741257 0.367864517988091 -2.29244828871633 0.0218797882712421 0.850159597537182 0.785379642638569
"ANO3" 137.801555372226 -0.881260070521395 0.381786887195799 -2.30825127859732 0.0209851645795754 0.850159597537182 0.785379642638569
"ATP4A" 7.01353439351867 -2.36438669028953 1.02819142077905 -2.2995588588923 0.0214732251674166 0.850159597537182 0.785379642638569
"BMS1P4" 324.180888292732 0.7683835325077 0.32579197344616 2.35850970906342 0.0183484798045578 0.850159597537182 0.785379642638569
"C1QL1" 689.045827189612 -0.887315198680598 0.374057771256404 -2.37213411099638 0.0176856700260225 0.850159597537182 0.785379642638569
"C1orf56" 336.719228486988 -0.476027812731642 0.198149426800397 -2.40236785146576 0.0162893188787826 0.850159597537182 0.785379642638569
"CAMK2A" 4361.94490130255 -0.705792531405497 0.299955063206604 -2.35299422473612 0.0186229233281856 0.850159597537182 0.785379642638569
"CAMSAP3" 6441.57496188344 -0.443504128011092 0.1861607066512 -2.38237239205405 0.0172014925766717 0.850159597537182 0.785379642638569
"CASKIN1" 9722.8694138461 -0.540856546771594 0.235548572198235 -2.29615718628264 0.0216668955196869 0.850159597537182 0.785379642638569
"CBWD5" 868.52024674333 0.415306080612695 0.178239727128488 2.33004217019089 0.0198039224079475 0.850159597537182 0.785379642638569
"CCDC125" 798.612641480279 -0.621214763049361 0.269596135808306 -2.30424208858495 0.0212090577823788 0.850159597537182 0.785379642638569
"CCDC47" 9419.87970354513 0.310859593968112 0.132598065763988 2.3443750267173 0.0190589965694378 0.850159597537182 0.785379642638569
"CCDC59" 1630.53303978231 0.357213187280915 0.149052592452939 2.3965580296344 0.0165498726669163 0.850159597537182 0.785379642638569
"CEP152" 1057.83822507527 1.04548667524851 0.453049813252489 2.3076638476967 0.02101784033165 0.850159597537182 0.785379642638569
"CHRNB3" 56.5204233611975 -1.34406861018744 0.580231764202463 -2.31643404086103 0.0205345819199427 0.850159597537182 0.785379642638569
"CLN6" 1936.63979426145 0.50005321906104 0.20959444502104 2.38581332158323 0.0170413989983234 0.850159597537182 0.785379642638569
"CMTM8" 124.49480299934 0.851149253480347 0.358383060149105 2.37497066163291 0.0175503450975794 0.850159597537182 0.785379642638569
"CNGB3" 4.37020359548461 -2.89693678687937 1.2590859264706 -2.30082532571856 0.0214015063342562 0.850159597537182 0.785379642638569
"CNNM1" 753.930061810749 -0.721631323323516 0.304938396990206 -2.36648231395633 0.0179580322588733 0.850159597537182 0.785379642638569
"CNOT11" 3997.69472101732 0.152922967948951 0.065855148666884 2.32211104286596 0.0202269572233813 0.850159597537182 0.785379642638569
"CNOT7" 13433.2881309603 0.27427270546516 0.115389150712846 2.37693668573492 0.0174570842830068 0.850159597537182 0.785379642638569
"COBLL1" 482.315091192974 0.726432121896332 0.311786975740802 2.32989886819466 0.0198114968644969 0.850159597537182 0.785379642638569
"CPSF6" 21624.2059542073 0.333836220339687 0.144518714790716 2.3099860860452 0.0208889244564301 0.850159597537182 0.785379642638569
"CREG2" 3121.32049856763 -0.704743905307345 0.302597773620138 -2.32897914904039 0.0198601703342281 0.850159597537182 0.785379642638569
"CSNK2A3" 87.1761538670689 2.03271131543468 0.882765015226745 2.302664106951 0.0212977491771657 0.850159597537182 0.785379642638569
"DACT2" 187.566146009011 -0.980278405044844 0.421461736861482 -2.32590130801607 0.0200238162504269 0.850159597537182 0.785379642638569
"DCLRE1C" 1134.91750889881 0.332463068187859 0.138663232798353 2.39762957691412 0.0165015433446698 0.850159597537182 0.785379642638569
"DDX24" 25509.3572301012 -0.268266675709883 0.11662994961664 -2.300152547366 0.0214395791293564 0.850159597537182 0.785379642638569
"DDX39B" 44.323009513541 0.879323788220643 0.380978777833919 2.30806501406745 0.0209955207188073 0.850159597537182 0.785379642638569
"DDX55" 2197.71254992276 0.43743216024276 0.188033549119969 2.32635166591292 0.0199997978778638 0.850159597537182 0.785379642638569
"DSCR9" 35.5289822851065 -0.824418506036419 0.356779351094874 -2.31072371062526 0.0208481207115438 0.850159597537182 0.785379642638569
"DUSP5P1" 79.6775474444051 -1.6727851876326 0.729602936661727 -2.29273362753495 0.0218633452799919 0.850159597537182 0.785379642638569
"EIF2S1" 8256.73198457307 0.261165650711117 0.112195104668864 2.32778115838414 0.0199237270596487 0.850159597537182 0.785379642638569
"ELMOD1" 5503.91571725741 -0.744878847867545 0.316084851898349 -2.35657875850088 0.0184441560097974 0.850159597537182 0.785379642638569
"ERF" 3576.00499609979 0.601522167991505 0.251215932471645 2.39444274920501 0.0166456418684647 0.850159597537182 0.785379642638569
"F12" 254.233880699518 -1.15132833018284 0.480775740897014 -2.39473049957707 0.0166325854551678 0.850159597537182 0.785379642638569
"FAM35A" 1974.04084805296 0.368330050304447 0.159480204314258 2.30956595452215 0.0209121962920948 0.850159597537182 0.785379642638569
"FAM43B" 152.519029199271 -0.8989971177711 0.382039202635665 -2.35315410452376 0.0186149176437355 0.850159597537182 0.785379642638569
"FASN" 63851.2175111722 -0.43700457825866 0.184362768130797 -2.37035157743251 0.0177711775120538 0.850159597537182 0.785379642638569
"FBN2" 3859.57662589643 2.40692435605588 1.01759410473178 2.36530886417655 0.0180150396632688 0.850159597537182 0.785379642638569
"FGD5-AS1" 30705.7462921893 0.205338298109166 0.0890430245240132 2.3060570910166 0.0211074424929598 0.850159597537182 0.785379642638569
"GABRG2" 3053.5064496356 -0.736366937756691 0.318708046912097 -2.31047488411797 0.0208618774668408 0.850159597537182 0.785379642638569
"GPC5" 674.954985684562 -1.10952599500509 0.471506902552782 -2.35314899739115 0.018615173327383 0.850159597537182 0.785379642638569
"GPX3" 1099.66133097704 -0.691829278292731 0.299759428656253 -2.30794834842737 0.0210020094907895 0.850159597537182 0.785379642638569
"GRID2IP" 72.0558222794364 -1.18728035652578 0.496281162990287 -2.39235426420772 0.0167406749921464 0.850159597537182 0.785379642638569
"GRIK4" 1121.34598151802 -0.751229161566563 0.319966303714576 -2.34783835936891 0.0188827138283505 0.850159597537182 0.785379642638569
"GTPBP4" 7168.17428289349 0.164395781579827 0.0705424464466802 2.33045194575277 0.0197822770157012 0.850159597537182 0.785379642638569
"HERC6" 68.5083583894543 -0.838025552000724 0.3641661074194 -2.30121786439503 0.0213793196221562 0.850159597537182 0.785379642638569
"HIST1H3C" 4.53856428660426 -5.1781682485781 2.1940931193401 -2.36004944500053 0.018272499417009 0.850159597537182 0.785379642638569
"HIST1H4B" 9.26900322178829 -3.29714297862119 1.39660422016666 -2.36082845161941 0.0182341633062722 0.850159597537182 0.785379642638569
"HSD17B2" 45.1020277938713 -1.91722238939215 0.807318736699098 -2.37480229584555 0.0175583520056476 0.850159597537182 0.785379642638569
"HSPB7" 27.9417574796163 -1.61657333927207 0.685606947060358 -2.35787187717885 0.0183800354200775 0.850159597537182 0.785379642638569
"ID1" 2158.80067840379 1.32675508541671 0.554635082247177 2.39212254666831 0.0167512482237957 0.850159597537182 0.785379642638569
"IDE" 3075.23949638422 0.456914755879349 0.197173432879153 2.31732414051639 0.0204860812379339 0.850159597537182 0.785379642638569
"IFT80" 4973.1858030547 0.471987287364082 0.204678751017388 2.30599065617704 0.0211111544424456 0.850159597537182 0.785379642638569
"IL13RA1" 730.591882430414 0.973751220673362 0.421240386636767 2.31162835180147 0.0207981728422966 0.850159597537182 0.785379642638569
"KCNQ2" 12455.5944230779 -0.340962724028846 0.142821904123209 -2.38732795310379 0.0169713442636578 0.850159597537182 0.785379642638569
"KIAA0947" 8517.81973653834 0.329964480739292 0.138373935055443 2.38458551176623 0.0170983737398097 0.850159597537182 0.785379642638569
"KIAA1586" 4244.89659048245 0.312381718040606 0.131565706614017 2.37433998630859 0.0175803543563293 0.850159597537182 0.785379642638569
"KIAA1644" 8754.17384645595 -0.5818969580399 0.251267914415339 -2.31584267093506 0.0205668604408936 0.850159597537182 0.785379642638569
"LINC01061" 1189.1057319427 0.36506061896442 0.154772132252764 2.35869735494906 0.0183392053857613 0.850159597537182 0.785379642638569
"LOC100996455" 72.4639033789715 -1.21933044724061 0.518601088942153 -2.35119145184945 0.0187134025428645 0.850159597537182 0.785379642638569
"LOC101928600" 92.9849911511753 0.672529954609546 0.292635261558336 2.29818495224466 0.0215512647754956 0.850159597537182 0.785379642638569
"LPHN2" 24346.9891519083 0.422092777297623 0.175747121558625 2.40170520890622 0.0163188532498893 0.850159597537182 0.785379642638569
"LYNX1" 3794.6125572465 -0.750589524532797 0.318089715062638 -2.35967869751775 0.0182907692393743 0.850159597537182 0.785379642638569
"LYRM2" 8532.83889168722 0.152221741113629 0.0636646299253051 2.39099388926354 0.0168028325365998 0.850159597537182 0.785379642638569
"MDM2" 11145.3826903136 0.652334385821094 0.276449171612489 2.35969014490483 0.0182902048919039 0.850159597537182 0.785379642638569
"MEX3C" 11097.9047950379 0.150659427057104 0.0640734164709377 2.35135623094861 0.0187051165200441 0.850159597537182 0.785379642638569
"MLH1" 6202.75001137835 0.217429074343715 0.094186261793305 2.30850094487103 0.020971290342912 0.850159597537182 0.785379642638569
"MSX2" 98.1001128169005 2.86455513983445 1.21432767478362 2.358963893617 0.0183260387368809 0.850159597537182 0.785379642638569
"MUC4" 29.7126829958708 1.88629831898224 0.817993936090186 2.30600525964568 0.0211103384462328 0.850159597537182 0.785379642638569
"NANP" 850.11188667515 0.449670966863038 0.194042200464949 2.31738748470988 0.0204826334842534 0.850159597537182 0.785379642638569
"NEK9" 3568.76440813703 0.334341914780017 0.139886152007608 2.39010016346603 0.0168437783789638 0.850159597537182 0.785379642638569
"NIP7" 1785.65732202378 0.323046890081952 0.137954697488455 2.34168822057681 0.0191967437337337 0.850159597537182 0.785379642638569
"NPIPB3" 830.276081524998 0.521990938153318 0.226837287667674 2.30116901643638 0.0213820794701743 0.850159597537182 0.785379642638569
"NPIPB5" 1349.49773007383 0.739538855163165 0.319914784997002 2.31167451410567 0.0207956268868191 0.850159597537182 0.785379642638569
"NPY1R" 737.707880220079 -0.926357381807304 0.404143301588552 -2.2921507746537 0.0218969443333146 0.850159597537182 0.785379642638569
"NR1I3" 21.1709029033276 -2.42634511033619 1.03808489044351 -2.33732822110489 0.0194221242254026 0.850159597537182 0.785379642638569
"NXPH1" 477.072535572505 -1.07052410383281 0.461816832986326 -2.31807077474916 0.0204454749303675 0.850159597537182 0.785379642638569
"OLFM1" 16223.637814067 -0.504014154110414 0.214080316813341 -2.35432272155067 0.018556492698238 0.850159597537182 0.785379642638569
"OPCML" 8228.84672979108 -0.614746925208591 0.264517976255836 -2.3240270242126 0.0201240456945777 0.850159597537182 0.785379642638569
"OPRK1" 670.673599876145 -1.05549487843779 0.44482581855958 -2.37282737287071 0.0176525120226187 0.850159597537182 0.785379642638569
"PID1" 2913.35718734933 -0.783487543337913 0.341680493607351 -2.29304147587153 0.0218456172101577 0.850159597537182 0.785379642638569
"PIK3AP1" 306.533570804915 -1.01390436218386 0.423465271030584 -2.39430345661246 0.0166519653762045 0.850159597537182 0.785379642638569
"PJA1" 16878.7228205225 -0.318998366616022 0.134854746366949 -2.36549602598343 0.0180059365378187 0.850159597537182 0.785379642638569
"PLXDC1" 432.427218049632 -0.923379898844181 0.392385618245251 -2.35324603122188 0.0186103159480208 0.850159597537182 0.785379642638569
"PNPLA3" 1462.35657412459 -0.512547140396507 0.222337589468529 -2.30526534726624 0.0211517170298296 0.850159597537182 0.785379642638569
"PPAT" 5987.03721779442 0.249724836156637 0.108069047032033 2.31078965730692 0.0208444760737719 0.850159597537182 0.785379642638569
"PRMT3" 1372.03885252046 0.472795765794067 0.202256393029878 2.33760603910415 0.0194076943809983 0.850159597537182 0.785379642638569
"REC8" 4208.49684355808 -0.709471975477669 0.297510567240167 -2.38469504481481 0.0170932842360204 0.850159597537182 0.785379642638569
"RFC3" 2311.17561966678 0.653108325746278 0.274684792568779 2.37766466661144 0.0174226619944774 0.850159597537182 0.785379642638569
"RNASEK" 3003.2727702586 -0.504399071151031 0.216959768483788 -2.32485070700434 0.0200799445275132 0.850159597537182 0.785379642638569
"SEC14L1P1" 62.9451332697814 0.697448088262508 0.295430011805251 2.36078956230848 0.0182360754375909 0.850159597537182 0.785379642638569
"SEMA3F" 1770.14697548824 -0.572243655914217 0.24551603792376 -2.33077912446566 0.0197650094344907 0.850159597537182 0.785379642638569
"SEMA6B" 8618.99089286654 -0.494954580605851 0.21511847935851 -2.3008464083691 0.0214003142106535 0.850159597537182 0.785379642638569
"SEPW1" 10864.3352256975 -0.391429710170265 0.165335532301896 -2.36748692020739 0.0179093530651161 0.850159597537182 0.785379642638569
"SHF" 6132.39634094601 -0.404388481845622 0.174952779033796 -2.31141502340757 0.0208099419149984 0.850159597537182 0.785379642638569
"SHROOM2" 5208.04491860308 -0.484868694139683 0.208547199723366 -2.32498300040879 0.0200728692145391 0.850159597537182 0.785379642638569
"SLC8A3" 2212.87229703527 -0.644351497536416 0.274075194843586 -2.35100260679974 0.0187229026860387 0.850159597537182 0.785379642638569
"SMTNL2" 354.157158557693 -1.08605379158188 0.456113090608879 -2.38110638335786 0.0172607263678305 0.850159597537182 0.785379642638569
"SPOCK2" 30731.6543670933 -0.844722291107544 0.36691522501684 -2.30222741797856 0.0213223505351772 0.850159597537182 0.785379642638569
"ST7-AS2" 58.9013634736971 -1.87565338207754 0.811148870532134 -2.31234172938817 0.0207588587836852 0.850159597537182 0.785379642638569
"SYNC" 522.188145577317 -0.874916304610459 0.381064992165758 -2.29597659873695 0.0216772194315383 0.850159597537182 0.785379642638569
"TAS2R5" 70.0230239999322 0.887257696237518 0.38684389741266 2.29358069798126 0.0218145951555125 0.850159597537182 0.785379642638569
"THUMPD2" 1173.75364057743 0.368661175215813 0.157529334653797 2.34026999495695 0.0192698036033746 0.850159597537182 0.785379642638569
"TMEM150C" 624.585579247693 -0.564960187170116 0.245558621585094 -2.30071411674845 0.0214077956296199 0.850159597537182 0.785379642638569
"TMEM200A" 3192.25513614981 -0.530908932472899 0.231616339041528 -2.29219119285756 0.0218946129424846 0.850159597537182 0.785379642638569
"TMEM209" 3449.50004494645 0.346045554005066 0.144876215125509 2.38856014912649 0.0169145392954711 0.850159597537182 0.785379642638569
"TNFSF12" 28.3021680189102 -1.44241847219609 0.629057925408181 -2.2929819559306 0.0218490438107249 0.850159597537182 0.785379642638569
"TRA2B" 20659.1997865698 0.264455984109686 0.1142115733498 2.31549199746795 0.0205860220081147 0.850159597537182 0.785379642638569
"TRPA1" 43.8350551624042 -1.91583230421179 0.79883489673556 -2.39828318973149 0.0164721247637868 0.850159597537182 0.785379642638569
"TTC9B" 2163.12880642333 -0.710400717407097 0.303887297099556 -2.33771113234248 0.0194022382891331 0.850159597537182 0.785379642638569
"UTP15" 1832.78069033412 0.344630463415977 0.148873111313369 2.31492752704383 0.0206168986067967 0.850159597537182 0.785379642638569
"WSB2" 19444.3646500715 -0.267541014841724 0.114954593987993 -2.32736253124142 0.0199459782161042 0.850159597537182 0.785379642638569
"ZNF267" 1061.67342752091 0.459322603587846 0.199190464924662 2.30594674178591 0.0211136084070186 0.850159597537182 0.785379642638569
"ZNF300P1" 4.98858082650888 -8.0640396115066 3.36031497147601 -2.39978682949607 0.0164046219985002 0.850159597537182 0.785379642638569
"ZNF528" 3651.6095430695 0.39169867834927 0.169923038635693 2.30515344766788 0.0211579810081175 0.850159597537182 0.785379642638569
"ZNF530" 535.547521420467 0.661257335904052 0.281907787962228 2.34565118148723 0.018993873915656 0.850159597537182 0.785379642638569
"ZNF625-ZNF20" 269.111896931532 0.403114695621581 0.169546061771501 2.37761167325055 0.0174251657546072 0.850159597537182 0.785379642638569
"ZNF69" 763.154925194392 0.830965576790663 0.351223560166263 2.36591638783372 0.0179855057771483 0.850159597537182 0.785379642638569
"IRF5" 78.0784994806586 -0.790783810493829 0.34523373762646 -2.29057512145424 0.0219879991951597 0.851267572327106 0.786169953912455
"LINC00664" 30.6156964248335 -2.24690327047865 0.981107635140435 -2.29016999766496 0.0220114639175536 0.851267572327106 0.786169953912455
"GPR39" 316.336241846374 -1.14460155728491 0.500171837580601 -2.28841664261128 0.0221132693679363 0.853537712971749 0.788100337714225
"ESYT3" 32.9307680107052 -1.63979953976227 0.717056011097644 -2.28685000109283 0.0222045798344282 0.853733757867013 0.788100337714225
"TAS2R20" 70.5166790643808 0.880207191540044 0.384897267112453 2.28686266894922 0.0222038401854129 0.853733757867013 0.788100337714225
"ADSS" 7502.68219609234 0.285554354104664 0.125435397189823 2.27650536054452 0.0228157801320353 0.854851444631719 0.789443903139733
"ARHGEF5" 53.7203020438128 -1.43892260077435 0.635397837256824 -2.26460103639407 0.023537173270542 0.854851444631719 0.789443903139733
"ATF1" 1145.91034767845 0.410466422779229 0.180092480419242 2.27919800884353 0.0226552974157521 0.854851444631719 0.789443903139733
"BAHD1" 6285.75812594316 -0.259679991606954 0.114167879608708 -2.274545104078 0.0229332324408521 0.854851444631719 0.789443903139733
"BOK" 599.861250577148 -0.967961348899346 0.428504313549942 -2.25893023311778 0.0238877250152114 0.854851444631719 0.789443903139733
"BUB3" 12164.5297468067 0.249475513449291 0.110123444443286 2.26541691199799 0.0234871074859511 0.854851444631719 0.789443903139733
"CAAP1" 2063.86845620687 0.288102916451345 0.126720835856516 2.27352443269518 0.0229945954792068 0.854851444631719 0.789443903139733
"DCAF13" 3897.5229150735 0.357961890995176 0.156881348961908 2.28173644199153 0.0225049051943414 0.854851444631719 0.789443903139733
"DNAJC10" 11687.6532486575 0.284519644492365 0.125450511588618 2.26798313446002 0.0233302346488192 0.854851444631719 0.789443903139733
"DPM1" 2769.50758382349 0.243229897505034 0.107531304452087 2.26194500982186 0.0237008010131535 0.854851444631719 0.789443903139733
"FGFR1OP" 2868.34949448423 0.342678454816434 0.149982930915135 2.28478302647874 0.0223255534066314 0.854851444631719 0.789443903139733
"FMR1" 9814.74904664122 0.279080055460259 0.122229067435848 2.28325439533222 0.0224153876525678 0.854851444631719 0.789443903139733
"FN3K" 2998.79542514761 -0.541195359439972 0.237445059461556 -2.27924455731872 0.0226525317591776 0.854851444631719 0.789443903139733
"GDPD5" 3418.45935778371 -0.392503909606062 0.17372139140028 -2.2593873238194 0.0238593022239384 0.854851444631719 0.789443903139733
"IL1RAPL2" 117.739747181447 -1.0386138185098 0.45974117298189 -2.25912726452871 0.0238754696186899 0.854851444631719 0.789443903139733
"LINC01232" 74.4212757333584 -0.554267818232745 0.243947048062703 -2.272082497552 0.0230815280311132 0.854851444631719 0.789443903139733
"LINC01347" 1243.27337073609 0.471415500164995 0.207973401121559 2.26671053905329 0.0234079141815868 0.854851444631719 0.789443903139733
"LTV1" 2732.71399695677 0.282697297160368 0.123744141326102 2.28453075944322 0.0223403569754857 0.854851444631719 0.789443903139733
"MBNL1-AS1" 202.718776948682 0.487760374308212 0.215823310435548 2.25999857626072 0.0238213391999982 0.854851444631719 0.789443903139733
"MRGPRF" 8.65788970989807 -2.86416016522267 1.26675980336447 -2.26101282785858 0.0237584627250547 0.854851444631719 0.789443903139733
"NAIP" 2915.02237996907 0.387629343875966 0.170726694730492 2.27046710233496 0.023179257135803 0.854851444631719 0.789443903139733
"NUP62CL" 351.772119421942 1.03707253316176 0.456660752563914 2.27099116212447 0.0231475129660429 0.854851444631719 0.789443903139733
"PCDHB8" 530.915848520472 0.878510242634447 0.38585802756017 2.27677067700102 0.0227999234401156 0.854851444631719 0.789443903139733
"PI4K2B" 950.711058836128 0.655401081438459 0.287649549206225 2.27847074068794 0.022698545846427 0.854851444631719 0.789443903139733
"PIK3CD" 1460.33663300305 -0.549080579065845 0.240937041563744 -2.27893799767014 0.0226707512598624 0.854851444631719 0.789443903139733
"QPCT" 246.777742677752 -1.05075993312788 0.463612433156946 -2.26646193669308 0.023423115113624 0.854851444631719 0.789443903139733
"RAB37" 114.961075433702 -1.86547435404038 0.824504100172851 -2.26254102756954 0.0236639969807596 0.854851444631719 0.789443903139733
"RBM3" 22132.1986253285 0.304016616536314 0.13439187225713 2.26216519965316 0.0236871985342143 0.854851444631719 0.789443903139733
"RIF1" 8988.79066594776 0.575241140834314 0.254630052485781 2.25912509233936 0.0238756046996034 0.854851444631719 0.789443903139733
"RNF19B" 4653.65066142184 -0.257320752808218 0.113238390828845 -2.2723808676966 0.0230635162677477 0.854851444631719 0.789443903139733
"SHPRH" 5402.53644439094 0.354439019997372 0.156213303687155 2.26894260367989 0.0232718164685242 0.854851444631719 0.789443903139733
"SLC12A5" 8613.36164773732 -0.614982970396566 0.269965148869454 -2.27800874658066 0.0227260564813965 0.854851444631719 0.789443903139733
"SLC30A6" 4299.30448156097 0.279244803348046 0.122879693507009 2.27250569543549 0.0230559843919998 0.854851444631719 0.789443903139733
"TBL1XR1" 13195.5151070313 0.285956080856638 0.126654691094974 2.25776146453358 0.0239605349108936 0.854851444631719 0.789443903139733
"TMA16" 1693.60551129073 0.608760982725957 0.268179037776795 2.26997974104384 0.0232088122623252 0.854851444631719 0.789443903139733
"UTP20" 3109.39504804936 0.546843843572356 0.241752765939567 2.26199622348501 0.0236976366258014 0.854851444631719 0.789443903139733
"ZNF326" 5293.74690907226 0.460656534537804 0.20398192166234 2.25832039812013 0.0239256914691085 0.854851444631719 0.789443903139733
"SLC6A17" 4879.31188098881 -0.660215159118846 0.29255211929668 -2.25674372383991 0.0240240930224756 0.855577456723091 0.789550568289577
"GLDN" 288.4596099966 1.87142007449914 0.83053691139066 2.25326538632174 0.0242424208368425 0.855658065936396 0.789550568289577
"HCFC1R1" 1880.25284257181 -0.570210934424719 0.252994255819317 -2.25384933178859 0.0242056481295696 0.855658065936396 0.789550568289577
"MARCH8" 5018.4285070006 0.135843913573087 0.0602579497771202 2.25437330801233 0.0241726930278366 0.855658065936396 0.789550568289577
"PSMG1" 2921.30913209981 0.267319721602296 0.118624834782957 2.25348867369468 0.0242283540813654 0.855658065936396 0.789550568289577
"ZBTB8B" 1625.02444579787 -0.392266223589104 0.173996549495998 -2.25444829064341 0.0241679802329631 0.855658065936396 0.789550568289577
"IFNLR1" 140.758603531975 -0.799726449442031 0.355202314817331 -2.25146744849708 0.0243559463492963 0.856611178796475 0.78975098212413
"LRRTM1" 1248.69330304071 -0.80808149219808 0.358866217174116 -2.25176250515108 0.024337284318042 0.856611178796475 0.78975098212413
"CEP350" 10444.9853384663 0.405934341124505 0.18080800711245 2.24511263415476 0.024760902739975 0.856637245970372 0.78975098212413
"CHST1" 3801.45841522667 -0.620474077685374 0.27587103031861 -2.2491454683327 0.0245032425605228 0.856637245970372 0.78975098212413
"EIF1AY" 2013.05960914912 0.362644225110436 0.161283530048931 2.24848888786359 0.0245450328761491 0.856637245970372 0.78975098212413
"EIF4E1B" 51.7472772752811 -1.13161377599459 0.50379874119771 -2.2461623729038 0.0246936093821936 0.856637245970372 0.78975098212413
"GNG13" 25.4061641235773 -1.47204973018171 0.655871366921831 -2.24441834851002 0.0248054970440967 0.856637245970372 0.78975098212413
"IGFBP6" 19.5410689660849 -1.66548467278905 0.742556262218424 -2.24290704628001 0.0249028092904972 0.856637245970372 0.78975098212413
"MGLL" 520.605604170865 -0.89723247248723 0.399914052018053 -2.24356325555354 0.0248605156597596 0.856637245970372 0.78975098212413
"PDE11A" 360.950002023406 -0.508689450200416 0.226315001301984 -2.24770539855484 0.0245949815414776 0.856637245970372 0.78975098212413
"PRR18" 24.1455290347505 -1.18477385910155 0.528290834335174 -2.24265457982538 0.0249190977061226 0.856637245970372 0.78975098212413
"SULF1" 2207.79319948968 0.896191825069561 0.398487134594116 2.24898559393238 0.0245134126324138 0.856637245970372 0.78975098212413
"TSSK2" 17.9163942697415 -1.46068660809609 0.64999075479741 -2.24724212969977 0.0246245570643552 0.856637245970372 0.78975098212413
"UBE2G2" 8229.14147583905 0.201891138936677 0.0899326151694157 2.24491569111332 0.0247735454266033 0.856637245970372 0.78975098212413
"AHCTF1P1" 80.3685286426226 1.4449215199655 0.647557711792007 2.23134014722322 0.0256586062342101 0.856873135887514 0.78975098212413
"AIM1L" 87.7206446622664 -1.19257644738593 0.537158647635017 -2.2201568431162 0.0264081227177684 0.856873135887514 0.78975098212413
"AK3" 6998.78621572301 0.275140428226154 0.123248841540268 2.2323976825069 0.025588690852238 0.856873135887514 0.78975098212413
"ANKRD20A12P" 860.253522909971 1.84341714568016 0.827819938420509 2.22683346960382 0.0259584056081892 0.856873135887514 0.78975098212413
"ARNTL" 1021.91271321528 -0.279314887514392 0.125109006308665 -2.23257218449386 0.0255771700960844 0.856873135887514 0.78975098212413
"ATP6V0E1" 1782.99176517538 0.289390432803456 0.130550521028629 2.21669305126707 0.0266440739552138 0.856873135887514 0.78975098212413
"CACNA2D2" 8800.2336121247 -0.403689640541351 0.181118400969455 -2.2288714916903 0.0258224564408154 0.856873135887514 0.78975098212413
"CKMT1A" 559.494066639464 -0.569422141919684 0.255277796391863 -2.23059799938728 0.0257077694500691 0.856873135887514 0.78975098212413
"CORO1A" 4987.78887492897 -0.453361424540525 0.203627474041941 -2.22642561704197 0.025985686181656 0.856873135887514 0.78975098212413
"EEF1A2" 25229.5979165745 -0.631490175009779 0.284235117741214 -2.22171764005856 0.0263023936601853 0.856873135887514 0.78975098212413
"EFNA2" 3265.01552522573 -0.305841379564956 0.136845003057372 -2.23494736915409 0.0254208042107246 0.856873135887514 0.78975098212413
"ERP29" 9531.65030076506 -0.266325242596159 0.119209050797116 -2.234102535129 0.0254763272509209 0.856873135887514 0.78975098212413
"FADS2" 43161.2604323768 -0.279998798367143 0.126287374901007 -2.2171559000781 0.0266124399683714 0.856873135887514 0.78975098212413
"GXYLT1" 3174.28407214289 0.539921895059523 0.243314412178911 2.21902965066662 0.026484707395459 0.856873135887514 0.78975098212413
"HMCN1" 274.678874590989 1.20943343707281 0.53993019283273 2.23998111816557 0.0250921487165395 0.856873135887514 0.78975098212413
"ICAM3" 41.7390359403823 0.758139832065225 0.338712157058511 2.23830121318692 0.0252014190625209 0.856873135887514 0.78975098212413
"KNOP1" 3083.19537583647 0.263225149307507 0.118143188177848 2.22801799551286 0.025879315004402 0.856873135887514 0.78975098212413
"LOC100190986" 692.580835855533 1.35495158628901 0.611517151857977 2.2157213124313 0.0267105943604126 0.856873135887514 0.78975098212413
"LOC256880" 240.184169447727 -0.41990988093315 0.189493228721664 -2.21596245821497 0.026694073353976 0.856873135887514 0.78975098212413
"LOC653653" 180.241105511423 0.86599861988222 0.389891588143442 2.22112670859577 0.0263423805045364 0.856873135887514 0.78975098212413
"LRRN1" 18291.6147659395 0.492124117080578 0.221759781256384 2.21917659862595 0.0264747124669233 0.856873135887514 0.78975098212413
"LYSMD1" 2424.95937876961 -0.308612972089269 0.138739233236952 -2.22441024711582 0.026120855050054 0.856873135887514 0.78975098212413
"MATK" 580.6250204118 -0.839157041476729 0.378116337915874 -2.21930913142248 0.0264657008065207 0.856873135887514 0.78975098212413
"MRE11A" 1942.10852759778 0.837470956234669 0.376241884571536 2.22588443917768 0.0260219229239768 0.856873135887514 0.78975098212413
"NPIPA5" 598.943450606961 0.716179927526898 0.32259458861793 2.22006181379291 0.0264145718877916 0.856873135887514 0.78975098212413
"NSUN4" 2066.22815806963 0.171742306471158 0.0773122826851933 2.2214103698176 0.0263231793128494 0.856873135887514 0.78975098212413
"ORC3" 5670.40138695894 0.167967715119097 0.0752555196548665 2.23196538791338 0.0256172506129946 0.856873135887514 0.78975098212413
"PDE8A" 1010.53574272644 0.499927908269654 0.22440570750256 2.22778606584216 0.0258947844853099 0.856873135887514 0.78975098212413
"PLA2G15" 2072.74013039468 -0.389428125346384 0.175227375368527 -2.22241601534785 0.0262552039975805 0.856873135887514 0.78975098212413
"PPFIA3" 9570.41632946125 -0.452641417356749 0.203733472170925 -2.22173319157393 0.0263013420370424 0.856873135887514 0.78975098212413
"PRSS54" 22.1896179668358 -2.17371447889215 0.970366623632818 -2.24009608940824 0.0250846853677738 0.856873135887514 0.78975098212413
"PTBP2" 18697.1052951548 0.221480670139799 0.0998804374012633 2.21745795175099 0.0265918133629993 0.856873135887514 0.78975098212413
"SORCS1" 10042.5769414015 0.611774090096515 0.274718767506595 2.22691043516649 0.0259532602891032 0.856873135887514 0.78975098212413
"TPR" 27136.8468483348 0.356012102273215 0.160125017961158 2.22333840649169 0.0261929895899188 0.856873135887514 0.78975098212413
"TUBA4A" 716.053988725666 -1.33265123483816 0.598075916821759 -2.228230894031 0.0258651219176774 0.856873135887514 0.78975098212413
"WSCD2" 1748.05320434956 -0.641991034435573 0.288801396009413 -2.22294990019594 0.0262191784225339 0.856873135887514 0.78975098212413
"ZNF507" 5041.08623104581 0.336530584766025 0.151542753089195 2.22069731416288 0.0263714694876958 0.856873135887514 0.78975098212413
"ZNF829" 905.081260281407 -0.395467458290822 0.177500785089082 -2.22797582609198 0.0258821270687728 0.856873135887514 0.78975098212413
"ZNF876P" 430.778806400427 0.5102272810675 0.228567493711433 2.23228278344629 0.0255962790278922 0.856873135887514 0.78975098212413
"GPR176" 2375.60605944879 -0.526742114551086 0.237835073524669 -2.21473690463258 0.026778128216532 0.856873135887514 0.790373190641077
"MIR568" 97.347005190899 0.859559056983656 0.388447137231501 2.21280831958195 0.0269108634663495 0.856873135887514 0.791542542891709
"TOPORS" 3954.62811786203 0.272758337401044 0.123237425560042 2.2132751975426 0.0268786784933216 0.856873135887514 0.791542542891709
"ATXN7" 3582.10473235469 0.315783151387504 0.142913260291619 2.20961407460118 0.0271319576647821 0.856873135887514 0.794519060088051
"NIN" 13026.7443980523 0.67203157587618 0.304180020462465 2.20932188397662 0.0271522600971212 0.856873135887514 0.794519060088051
"NSMCE4A" 2449.86792929915 0.53387743893531 0.241632665600803 2.20945888093343 0.0271427394346677 0.856873135887514 0.794519060088051
"ABCE1" 10535.8518854472 0.209486905260854 0.0959172948071207 2.1840368380083 0.0289595412510822 0.856873135887514 0.794750643972494
"AGMAT" 50.0616280910978 -0.982488933019597 0.446858756250966 -2.19865655372278 0.0279023524142644 0.856873135887514 0.794750643972494
"BEX1" 15440.8930438102 -0.498632680244103 0.227730579413658 -2.18957279047874 0.0285552341498215 0.856873135887514 0.794750643972494
"C8orf34" 270.15169788059 -0.629796508016211 0.287837033936804 -2.18803153785446 0.028667305118866 0.856873135887514 0.794750643972494
"CACNA2D4" 9.19953395368982 -2.38437666379636 1.08147370276498 -2.204747704637 0.0274718035645123 0.856873135887514 0.794750643972494
"CNOT6" 14374.6715190179 0.355380654228474 0.161289144841265 2.20337614523424 0.0275682481005442 0.856873135887514 0.794750643972494
"DDX5" 106150.601922298 0.167010796008319 0.0763799345595821 2.18657945926935 0.0287732382041325 0.856873135887514 0.794750643972494
"DIS3" 9299.10375807325 0.195736798708568 0.0895998653505886 2.18456576851633 0.0289207001241382 0.856873135887514 0.794750643972494
"EXT1" 5105.61575853342 0.285952439722653 0.131010354635604 2.18267052644814 0.029060081927466 0.856873135887514 0.794750643972494
"FKBP4" 22799.0897426833 -0.281400802682433 0.12896787804031 -2.18194489169217 0.0291136001422204 0.856873135887514 0.794750643972494
"GCFC2" 1054.23656964582 0.344812153867614 0.157545743040315 2.18864786323919 0.0286224441363419 0.856873135887514 0.794750643972494
"GPRIN1" 16663.737933034 -0.347170378353254 0.158724361388269 -2.18725326923201 0.0287240400923945 0.856873135887514 0.794750643972494
"GUCY1B3" 5534.64582832271 -0.502774687283113 0.229459231747343 -2.19112860901024 0.0284424869650417 0.856873135887514 0.794750643972494
"HSPA1L" 1050.4731874561 -0.339048388622212 0.153687052804829 -2.20609597512926 0.0273772804760174 0.856873135887514 0.794750643972494
"HSPA6" 13.7432002316062 -1.68000293089642 0.767798392655595 -2.18807820772556 0.0286639060029177 0.856873135887514 0.794750643972494
"INO80" 4165.62708335441 0.16881475428712 0.0771939988604581 2.18688961291256 0.0287505833872588 0.856873135887514 0.794750643972494
"IPO11" 2325.14980532299 0.412276657146061 0.188831100833398 2.1833090805831 0.0290130562902037 0.856873135887514 0.794750643972494
"LSM8" 8689.83481665359 0.298738558283768 0.136121048640795 2.19465366500444 0.0281884508480057 0.856873135887514 0.794750643972494
"MAP1S" 5471.39992524743 -0.386739431166636 0.17629912459458 -2.19365485821888 0.0282602314086392 0.856873135887514 0.794750643972494
"MIER1" 4099.17505816441 0.3281647145528 0.150320017693948 2.18310721078376 0.0290279156905055 0.856873135887514 0.794750643972494
"MIR181A2HG" 245.338911847014 0.652850637465447 0.297780354444813 2.1923898864404 0.0283513662725105 0.856873135887514 0.794750643972494
"MYLK" 576.771200207316 1.04440493537755 0.476730392778815 2.19076641891829 0.0284686998833262 0.856873135887514 0.794750643972494
"NAE1" 7742.24225323797 0.191685436117109 0.0878561555514848 2.18180997010254 0.0291235604490832 0.856873135887514 0.794750643972494
"NDN" 16457.769138912 -0.323440809962393 0.147587448725744 -2.19151975831923 0.0284142015250552 0.856873135887514 0.794750643972494
"PAPPA2" 1080.38902497293 1.26853437071536 0.57794656444872 2.1948990594405 0.0281708393166898 0.856873135887514 0.794750643972494
"PARPBP" 621.267243086939 1.06649902842992 0.484313626756942 2.20208346308858 0.0276594133822922 0.856873135887514 0.794750643972494
"PHTF1" 4725.64333911374 0.298676508401407 0.135288320873577 2.20770356578313 0.0272649441126915 0.856873135887514 0.794750643972494
"PLA2G16" 729.879177426325 -0.748737993318233 0.341492207077835 -2.19254781748966 0.0283399743180344 0.856873135887514 0.794750643972494
"PVRIG" 9.43859463560359 -1.96473748929856 0.900062128117968 -2.18289096710116 0.0290438404018523 0.856873135887514 0.794750643972494
"RPARP-AS1" 1423.4857338922 -0.577850097114464 0.264776092064239 -2.18241040046119 0.0290792574251072 0.856873135887514 0.794750643972494
"SLC10A4" 285.074650725319 -0.76947502014357 0.352551880551681 -2.18258662792971 0.0290662654175472 0.856873135887514 0.794750643972494
"SLC25A34" 281.112439668198 0.628475038466204 0.287372226729829 2.18697208710103 0.0287445617405936 0.856873135887514 0.794750643972494
"SMC6" 4918.13352603626 0.345784033752303 0.158124489308581 2.18678356062546 0.0287583281262077 0.856873135887514 0.794750643972494
"TERF2" 6631.06021122085 -0.219703697953503 0.0998783186763087 -2.19971362018549 0.027827219843364 0.856873135887514 0.794750643972494
"TGDS" 639.620530535917 0.510897977192815 0.232374739846982 2.19859515508975 0.0279067217823493 0.856873135887514 0.794750643972494
"TMEM51-AS1" 181.602375314049 -0.747934414922977 0.340675888456747 -2.19544276617609 0.0281318522082493 0.856873135887514 0.794750643972494
"TMX1" 6242.35600972881 0.450237261228582 0.206125466481354 2.18428740957785 0.0289411353531656 0.856873135887514 0.794750643972494
"TRIAP1" 2153.67241256429 0.433015397544905 0.196508939532373 2.20354045253788 0.0275566790567639 0.856873135887514 0.794750643972494
"TRO" 22634.3339695849 -0.231926240898285 0.105115814999817 -2.20638769626329 0.0273568657711547 0.856873135887514 0.794750643972494
"TRPM7" 4866.87847710121 0.453662498784124 0.207021787121679 2.19137562809986 0.028424621288632 0.856873135887514 0.794750643972494
"ZNF124" 1101.15239840227 0.310078343610363 0.141195870499234 2.1960864897394 0.0280857534069683 0.856873135887514 0.794750643972494
"ZNF639" 3977.40043501334 0.187259897781421 0.0853627261189054 2.1936963156563 0.0282572488854381 0.856873135887514 0.794750643972494
"AEBP2" 3312.47083502717 0.424845164098554 0.194873802578834 2.1801040390059 0.0292497504498077 0.859309063288788 0.79691507595702
"ARMC7" 1131.42340513887 -0.250798520000086 0.115199039978578 -2.17708862892195 0.029473955309923 0.860783301141433 0.797718272513073
"GOLGB1" 18658.4840752655 0.28924816819544 0.132894857340255 2.17651889609896 0.0295164822988101 0.860783301141433 0.797718272513073
"MIR630" 92.8198454360272 0.794579939496674 0.365144338337298 2.17607081932266 0.0295499654920349 0.860783301141433 0.797718272513073
"PPL" 1545.57212168969 -0.676484490820588 0.310712867512053 -2.17720140217349 0.0294655437442955 0.860783301141433 0.797718272513073
"TMEM151A" 2005.5678983446 -0.700978816251596 0.322006179239228 -2.176911070178 0.029487203301817 0.860783301141433 0.797718272513073
"TUSC1" 564.602091041538 -0.980257836272402 0.450501368403053 -2.17592643446843 0.0295607618189069 0.860783301141433 0.797718272513073
"FLJ44511" 56.6140648348681 -0.803110484446426 0.369553910779575 -2.17318897465396 0.0297660972519615 0.86464114796006 0.801107023963742
"OS9" 15542.647521193 -0.263828563547864 0.121412327294547 -2.17299651054224 0.0297805799155982 0.86464114796006 0.801107023963742
"EGFL7" 436.127214693593 -0.630891669100557 0.291081268993711 -2.1674073061506 0.0302038106677038 0.864877927726214 0.804851073921054
"HK3" 14.2899974140821 -1.93618740431683 0.892412802144687 -2.16960962422737 0.0300364316731415 0.864877927726214 0.804851073921054
"NLGN3" 10415.8128217914 -0.317152904649174 0.146316317565595 -2.167583970988 0.0301903544087967 0.864877927726214 0.804851073921054
"SLC7A14" 6550.61002381405 -0.570042751674699 0.262848320445485 -2.16871369278134 0.0301044271726873 0.864877927726214 0.804851073921054
"SLC7A2" 256.659914134544 1.17868423959404 0.543163406427717 2.17003617262441 0.0300041057718781 0.864877927726214 0.804851073921054
"STRN" 8748.46337625293 0.289866638087528 0.133686239444543 2.16826084189295 0.0301388459776623 0.864877927726214 0.804851073921054
"TUBG1" 4064.78793732145 -0.25088714609457 0.115831148106543 -2.16597305816048 0.0303132457736074 0.864877927726214 0.806503116427386
"ZNF195" 6128.61598262335 0.24879686280738 0.114971498924023 2.16398729368391 0.0304653245903729 0.864877927726214 0.809282786501453
"ITGB3BP" 1171.60113918006 0.583001443672988 0.2696086030395 2.16239925989147 0.0305874145783328 0.864877927726214 0.809994758950523
"SPTBN4" 3835.59536586377 -0.590856832536871 0.273175141970074 -2.16292312790891 0.0305470925976323 0.864877927726214 0.809994758950523
"AARS" 14837.7531900567 -0.293570808399755 0.137391482816474 -2.1367467792156 0.032618592967623 0.864877927726214 0.810676531830326
"AATK" 2157.88455937135 -0.582029936726729 0.276648731889148 -2.10385904447213 0.0353907444775003 0.864877927726214 0.810676531830326
"ADI1" 1388.56906591549 0.352048539049436 0.168144005757206 2.09373231869937 0.0362838322486152 0.864877927726214 0.810676531830326
"AGFG1" 12452.6666443938 0.220520108881046 0.102331275134941 2.15496297285707 0.03116473183159 0.864877927726214 0.810676531830326
"AHCTF1" 9810.27962999016 0.26385807001011 0.126811051258118 2.08071826069038 0.0374597016465138 0.864877927726214 0.810676531830326
"AK2" 6386.17273762104 0.28998804741172 0.138253555169491 2.09750879141018 0.0359485597549597 0.864877927726214 0.810676531830326
"AKR1C2" 3832.45431297918 -0.361472642502306 0.173522409592542 -2.0831467437036 0.0372378497421336 0.864877927726214 0.810676531830326
"ALAS1" 6022.32221479909 -0.203250680324978 0.0954359008135697 -2.12970882647213 0.0331956598359112 0.864877927726214 0.810676531830326
"ANGEL2" 3744.10484012749 0.320857408578876 0.152633864556392 2.1021377497805 0.0355412109003141 0.864877927726214 0.810676531830326
"ANKS1A" 13028.5468904853 -0.195649455758025 0.0944414321970814 -2.07164854668597 0.0382982290328223 0.864877927726214 0.810676531830326
"AP3B1" 5072.91026811408 0.445684556579858 0.213453493177896 2.08797031121161 0.0368005128628109 0.864877927726214 0.810676531830326
"ARHGEF9" 22994.2092124493 -0.369183813207691 0.174378377277998 -2.11714215357751 0.0342477850495021 0.864877927726214 0.810676531830326
"ASCC3" 9590.42948623735 0.529922844790249 0.251089245277135 2.11049598801158 0.0348156563782901 0.864877927726214 0.810676531830326
"ATM" 8437.09839641296 0.484646178014019 0.230790932521986 2.09993595813323 0.035734475087658 0.864877927726214 0.810676531830326
"ATP13A3" 12912.728931424 0.307471650488693 0.149639633653493 2.05474741538514 0.0399034076122061 0.864877927726214 0.810676531830326
"ATP6AP1" 21772.249299522 -0.425424246706118 0.203375840854673 -2.09181309303161 0.0364552386670346 0.864877927726214 0.810676531830326
"ATP6V0A2" 2994.71414705312 0.389775040559676 0.187369424094941 2.08024891170171 0.0375027080621639 0.864877927726214 0.810676531830326
"BCL9L" 7157.83059634441 -0.290406136417056 0.136133043899148 -2.13325235445553 0.032904030422905 0.864877927726214 0.810676531830326
"BCYRN1" 2083.6618831028 -0.913108248896715 0.435644270152414 -2.09599508465303 0.0360826269801327 0.864877927726214 0.810676531830326
"BDP1" 12059.8779379473 0.332479968208081 0.157753635048085 2.10758990185384 0.0350664778155984 0.864877927726214 0.810676531830326
"BMI1" 923.848746620182 0.398776431524495 0.185490319145215 2.14985037150271 0.0315670523126908 0.864877927726214 0.810676531830326
"BMPR1A" 5390.69142845175 0.360233905054444 0.173013110008396 2.08211912401877 0.0373315901409305 0.864877927726214 0.810676531830326
"BTBD7" 5844.01749577521 0.275367195719734 0.133878035378777 2.05685118504052 0.0397005427712035 0.864877927726214 0.810676531830326
"C14orf169" 1683.25979443077 -0.294169991177203 0.142572855798579 -2.06329591652982 0.0390845218064918 0.864877927726214 0.810676531830326
"C15orf59" 2341.76784613994 -0.477699251832467 0.226199214693454 -2.11185194643513 0.0346991501236817 0.864877927726214 0.810676531830326
"C1orf95" 1115.37557423601 -1.18496606512641 0.565904342343802 -2.09393350865386 0.0362659037772759 0.864877927726214 0.810676531830326
"C21orf62" 1157.16416654583 -0.770873573425301 0.366708559904503 -2.10214229421328 0.0355408129327476 0.864877927726214 0.810676531830326
"C3orf67" 171.609381183862 0.997717118399277 0.481701821250204 2.07123385128545 0.0383369475755909 0.864877927726214 0.810676531830326
"C9orf40" 1755.25424775208 -0.263276530139116 0.126275926096807 -2.08493050320043 0.0370756093574594 0.864877927726214 0.810676531830326
"CBX6" 4291.0250257173 -0.407230630466862 0.194029148081447 -2.09881161925176 0.0358335101701025 0.864877927726214 0.810676531830326
"CCDC138" 1110.64089749485 0.747768849041661 0.357633255027391 2.09088175814184 0.0365386647215113 0.864877927726214 0.810676531830326
"CCND3" 1722.53550420369 -0.311621023766613 0.148947108826706 -2.09215892957795 0.0364243010698252 0.864877927726214 0.810676531830326
"CD83" 1484.19153934946 -0.480022594227895 0.23114842210778 -2.07668557652568 0.0378305886871371 0.864877927726214 0.810676531830326
"CDH2" 51197.160853508 0.336810352425357 0.157923892267726 2.13273841968363 0.0329461903586556 0.864877927726214 0.810676531830326
"CENPJ" 3696.91018753928 0.332582635867301 0.160238158313198 2.07555203684532 0.0379354013560453 0.864877927726214 0.810676531830326
"CFL1" 62272.2853829412 -0.35723319074541 0.169117579277532 -2.11233623536658 0.0346576199744421 0.864877927726214 0.810676531830326
"CHD5" 10773.5235190042 -0.623295903397353 0.300129532617993 -2.07675631904804 0.0378240556591448 0.864877927726214 0.810676531830326
"CIDEB" 80.1511413032893 -1.4825930238908 0.698045827041236 -2.12391932801171 0.0336768898971574 0.864877927726214 0.810676531830326
"CLVS1" 2389.6419144914 -0.426267276806785 0.19871166891367 -2.14515473166287 0.0319404776275863 0.864877927726214 0.810676531830326
"COL13A1" 238.33008309834 -0.730710032148269 0.339610414413031 -2.15161255702714 0.0314278823006859 0.864877927726214 0.810676531830326
"COL20A1" 46.4064960436339 0.856010697120476 0.410911016084732 2.08320211338399 0.0372328045640285 0.864877927726214 0.810676531830326
"COPS2" 12939.22866764 0.22295238090587 0.107999975825115 2.06437435936928 0.0389822356305412 0.864877927726214 0.810676531830326
"CORO7" 1243.75229911903 -0.43116978714149 0.209367260708853 -2.05939450935014 0.0394564613214559 0.864877927726214 0.810676531830326
"CREM" 1526.06265710041 0.203648838430874 0.0986561021307655 2.06422952085563 0.0389959597773624 0.864877927726214 0.810676531830326
"CRLF1" 190.536512647645 -1.35785189516224 0.639797261917291 -2.12231588971348 0.0338112200197294 0.864877927726214 0.810676531830326
"DALRD3" 2711.40045854027 -0.359254478787739 0.173322093073356 -2.07275640639587 0.0381949553573868 0.864877927726214 0.810676531830326
"DEAR" 24.4982467650685 -2.00146039068007 0.956994909457001 -2.09140129263143 0.0364921064143752 0.864877927726214 0.810676531830326
"DGCR14" 2662.26854430058 -0.19230290942785 0.0924502907616367 -2.08006819495746 0.0375192783251895 0.864877927726214 0.810676531830326
"DGKK" 506.744735028746 -0.561550146552772 0.26923716828176 -2.08570811428644 0.0370050709793704 0.864877927726214 0.810676531830326
"DLST" 12259.3896157121 -0.159557952596581 0.0767358923290281 -2.07931318388047 0.0375885741367518 0.864877927726214 0.810676531830326
"DNAH1" 1088.51835706429 0.463093314941308 0.223900682034121 2.06829792001587 0.0386120172414571 0.864877927726214 0.810676531830326
"DOK4" 12026.8604108724 -0.439329589914555 0.20799401712118 -2.11222224559755 0.0346673913334189 0.864877927726214 0.810676531830326
"ECHDC1" 7566.22560479395 0.248267393862375 0.117359026826379 2.11545204979982 0.0343914376032773 0.864877927726214 0.810676531830326
"EFNB3" 13589.9086045966 -0.344638886168344 0.166551421883186 -2.06926414840254 0.0385213059789505 0.864877927726214 0.810676531830326
"EIF2AK3" 4232.10502148413 0.238152887757877 0.110473688400863 2.15574306611109 0.0311037333550285 0.864877927726214 0.810676531830326
"EIF5" 37126.4941932723 0.16117557713946 0.0760880242362853 2.11827785985009 0.034151542553997 0.864877927726214 0.810676531830326
"ETNK2" 5555.47670035132 -0.486783877380562 0.230683475030752 -2.11018096253175 0.0348427716728994 0.864877927726214 0.810676531830326
"FAM110B" 3115.97075810513 -0.300836068603506 0.141691495276785 -2.12317660997114 0.0337390552132182 0.864877927726214 0.810676531830326
"FAM161B" 4613.84961455877 -0.300162777397016 0.144672910970347 -2.07476835423971 0.0380080088335149 0.864877927726214 0.810676531830326
"FAM198B" 243.638674181031 1.74412644536503 0.815947413362718 2.13754761250735 0.0325534774768409 0.864877927726214 0.810676531830326
"FAM227B" 377.789329206709 0.825359009588153 0.382486977915382 2.1578747963826 0.0309375675328012 0.864877927726214 0.810676531830326
"FAS" 276.21568732399 1.14240538692096 0.535592581816752 2.13297462605975 0.0329268077523828 0.864877927726214 0.810676531830326
"FGD6" 2575.06940101726 0.590133362968612 0.274944953690018 2.14636913697986 0.03184353963578 0.864877927726214 0.810676531830326
"FGF8" 20.1182062447347 1.18282040325811 0.570639456024438 2.07279814035055 0.0381910695884314 0.864877927726214 0.810676531830326
"FHAD1" 308.28657132791 -0.763537947509222 0.361169447748612 -2.11407125455605 0.034509181909415 0.864877927726214 0.810676531830326
"FIBCD1" 228.609393545863 -0.982615254445306 0.479013137845034 -2.05133257694321 0.0402345700683525 0.864877927726214 0.810676531830326
"FLJ31306" 4686.46508524164 0.334034033311128 0.162470680964185 2.0559649982926 0.039785890115909 0.864877927726214 0.810676531830326
"FMNL1" 846.49365740326 -0.587242294136741 0.272927670453349 -2.15164073749392 0.0314256610084755 0.864877927726214 0.810676531830326
"GABPB1-AS1" 2386.60531642121 0.352310719629856 0.166070349666108 2.1214546747098 0.0338835583661137 0.864877927726214 0.810676531830326
"GABRG1" 818.343870303069 -0.968308839213684 0.471378624801035 -2.05420608459367 0.0399557497565118 0.864877927726214 0.810676531830326
"GABRG3" 217.162956808606 1.06273436719823 0.50692470166872 2.09643436924629 0.036043676228747 0.864877927726214 0.810676531830326
"GALNT1" 14649.3156674388 0.196647216927033 0.0917371742770898 2.14359357018197 0.0320654664266064 0.864877927726214 0.810676531830326
"GBA2" 10263.6179750078 -0.200724847879146 0.0942552461379908 -2.12958807179053 0.033205636696333 0.864877927726214 0.810676531830326
"GDF15" 128.861515104038 1.29434475194995 0.618207838580964 2.0937048532432 0.0362862803406621 0.864877927726214 0.810676531830326
"GJA1" 1430.73666736557 2.15671926406864 1.0507186215749 2.05261353495 0.0401100738083304 0.864877927726214 0.810676531830326
"GK5" 3024.99861185175 0.376084001750734 0.179463058267552 2.09560678047763 0.0361170872438492 0.864877927726214 0.810676531830326
"GMCL1" 1563.66646259963 0.548652008549925 0.262243077730888 2.09215058524041 0.0364250472680872 0.864877927726214 0.810676531830326
"GPR68" 332.344735258333 -0.78530052138032 0.379487225320786 -2.06937274559504 0.0385111220102602 0.864877927726214 0.810676531830326
"GRM5-AS1" 8.01827719567217 -2.14994776097717 1.02512841686466 -2.09724725761944 0.0359716930948492 0.864877927726214 0.810676531830326
"GRM8" 2981.05259875528 -0.585965454261708 0.273783163998198 -2.14025378954846 0.032334262283413 0.864877927726214 0.810676531830326
"GTF2F1" 9963.70397288936 -0.292581995895022 0.138150980111657 -2.1178423465295 0.0341884216452327 0.864877927726214 0.810676531830326
"HIATL1" 3784.34482019363 0.304003207803799 0.145256634028556 2.09286969808232 0.0363607878908765 0.864877927726214 0.810676531830326
"HLA-F-AS1" 213.295792202351 -1.28329366840865 0.599016924821708 -2.14233290451787 0.0321667028221755 0.864877927726214 0.810676531830326
"HPCAL4" 11062.3425495516 -0.80345302079699 0.372609496815428 -2.15628701808151 0.0310612603280655 0.864877927726214 0.810676531830326
"HSD17B11" 783.029491579619 0.553691745899984 0.267408800010717 2.07058161839773 0.0383979114197928 0.864877927726214 0.810676531830326
"IFFO2" 4083.79064219864 -0.292682493843933 0.138043260250373 -2.12022298888831 0.0339872445930288 0.864877927726214 0.810676531830326
"IGSF3" 17572.2193242275 -0.285031346867247 0.137788273425667 -2.06861832128997 0.0385819172961502 0.864877927726214 0.810676531830326
"IGSF8" 3499.09162160123 -0.438694344198337 0.211703329795005 -2.07221277352193 0.0382456026945012 0.864877927726214 0.810676531830326
"IKBIP" 1310.90977659439 0.730610479795818 0.350449758921074 2.08477951888208 0.0370893186572782 0.864877927726214 0.810676531830326
"IL12A" 35.225348105235 -1.1326798278827 0.54299337116656 -2.08599199921956 0.0369793478022245 0.864877927726214 0.810676531830326
"IL1R1" 130.656001405983 1.35905148035486 0.653880220018473 2.07844103361386 0.0376687566513914 0.864877927726214 0.810676531830326
"IRAK2" 275.072090149817 -0.687835620022817 0.334445574184365 -2.05664440828762 0.0397204432268134 0.864877927726214 0.810676531830326
"IRS4" 844.075744405133 -0.727215573859907 0.352941656086512 -2.0604413259784 0.0393563696043134 0.864877927726214 0.810676531830326
"ITPKC" 2470.2059716834 -0.230318366536532 0.112283493992952 -2.05122194141011 0.0402453380898062 0.864877927726214 0.810676531830326
"KCTD20" 12332.738003829 0.172915381114919 0.0812717716747156 2.12761919116271 0.0333686697492237 0.864877927726214 0.810676531830326
"KIAA1324L" 12233.6178637917 0.303949161006502 0.144851333036793 2.09835252899811 0.0358740154420881 0.864877927726214 0.810676531830326
"KIAA1432" 3327.13462354558 0.329396528694262 0.159806128392016 2.06122588669584 0.0392814949739541 0.864877927726214 0.810676531830326
"KIAA1522" 6864.95780286812 -0.329121861772969 0.154114593702169 -2.1355658401112 0.0327148182580021 0.864877927726214 0.810676531830326
"KLHL22" 3596.15905795417 -0.289168672969252 0.134533293544566 -2.14942090058518 0.031601050119538 0.864877927726214 0.810676531830326
"LARP4" 5895.09281346901 0.399859475503445 0.190972075225749 2.09381122884468 0.0362767994949445 0.864877927726214 0.810676531830326
"LINC00086" 2909.84437667082 -0.549604062403388 0.255454021549506 -2.15147938979257 0.031438380873793 0.864877927726214 0.810676531830326
"LINC01001" 77.4270072081808 0.716502573165017 0.337653702803947 2.12200419309793 0.0338373859284485 0.864877927726214 0.810676531830326
"LINC01014" 46.2908926805988 1.72808755102261 0.822732739973147 2.10042394943346 0.0356915640817783 0.864877927726214 0.810676531830326
"LOC100506321" 53.7983488843582 -1.78088931636265 0.856671363925182 -2.07884772546009 0.0376313487029866 0.864877927726214 0.810676531830326
"LOC100507217" 14333.5970156152 0.185641929200453 0.088548846088394 2.09649179408996 0.0360385870984669 0.864877927726214 0.810676531830326
"LOC101928335" 27.1517420551295 -2.00574594319516 0.953708496365342 -2.10310168236858 0.0354568819431498 0.864877927726214 0.810676531830326
"LOC101929743" 118.287099397291 -0.759505092572273 0.353591644547624 -2.1479723977753 0.0317159482685903 0.864877927726214 0.810676531830326
"LOC158960" 159.486033799113 -0.498280872667337 0.242366124939983 -2.05590147051584 0.0397920143588986 0.864877927726214 0.810676531830326
"LOC284395" 18.9016502196181 -1.60435443429879 0.768036155724727 -2.08890482868596 0.0367162910999817 0.864877927726214 0.810676531830326
"LRWD1" 3531.04595530842 -0.327242282976893 0.15924223170257 -2.05499684021077 0.0398793099099323 0.864877927726214 0.810676531830326
"LYPLA1" 8756.0332910747 0.257181130389542 0.122982486953486 2.09120124954711 0.0365100273732488 0.864877927726214 0.810676531830326
"MAGOHB" 1740.99665979514 0.464271513467382 0.223131285995844 2.08071006894134 0.0374604518958812 0.864877927726214 0.810676531830326
"MARCH5" 7499.11192872287 0.23189654742288 0.11165391246374 2.07692271865699 0.0378086925421587 0.864877927726214 0.810676531830326
"MBD2" 2739.48456745033 0.208760701893574 0.0995326746479685 2.09740874172153 0.0359574079099282 0.864877927726214 0.810676531830326
"MGA" 8752.7150390087 0.328436288143755 0.158588348056197 2.07099886069417 0.0383589025261291 0.864877927726214 0.810676531830326
"MMP25" 35.1817036167053 -0.934901017141973 0.446726891248271 -2.09277980676206 0.0363688152236438 0.864877927726214 0.810676531830326
"MON1A" 1700.43422232074 -0.37380991219715 0.174071337657129 -2.14745240214933 0.0317572826573667 0.864877927726214 0.810676531830326
"MPHOSPH9" 2146.57675376717 0.758182982932996 0.36813529678051 2.05952265257803 0.0394441972688323 0.864877927726214 0.810676531830326
"MRPS18B" 4985.08121625112 -0.280440793076477 0.136048187027527 -2.06133429047265 0.0392711589653758 0.864877927726214 0.810676531830326
"MRRF" 1727.33288915168 0.227815728875162 0.108864098991719 2.09266168539631 0.0363793658075818 0.864877927726214 0.810676531830326
"MTPAP" 3586.39874151452 0.168160479657163 0.0778850887209067 2.15908439495716 0.0308436200798374 0.864877927726214 0.810676531830326
"MUC3A" 257.19190040914 -1.60650424455832 0.774846068195507 -2.07332050906525 0.0381424612595927 0.864877927726214 0.810676531830326
"NBL1" 218.533364248248 -0.660736473924438 0.310345502423678 -2.12903511977568 0.0332513548740991 0.864877927726214 0.810676531830326
"NISCH" 31055.629462746 -0.303340168874398 0.142064586656233 -2.13522719499701 0.0327424565504585 0.864877927726214 0.810676531830326
"NOP58" 7683.66004511564 0.282515707304882 0.133743602149103 2.11236801435871 0.0346548962551187 0.864877927726214 0.810676531830326
"NT5C1A" 9.13547072357631 -2.03866435098389 0.991860786883578 -2.05539363784041 0.0398409995124162 0.864877927726214 0.810676531830326
"NUCB1" 7836.90242532754 -0.345964116522578 0.16758617558791 -2.06439531965509 0.038980249882361 0.864877927726214 0.810676531830326
"NUP54" 3697.4136809354 0.447571415431311 0.218135537864369 2.05180421224899 0.0401886937855986 0.864877927726214 0.810676531830326
"NXPH4" 3151.17213590309 -0.850659524750538 0.394381487469838 -2.15694588051777 0.0310098814977931 0.864877927726214 0.810676531830326
"OR1F1" 50.2548629537508 -1.13271264991547 0.524382597073362 -2.16008818034249 0.0307658438502626 0.864877927726214 0.810676531830326
"PCDHGB6" 2085.91579564156 -0.378088786009906 0.184248147879029 -2.05206288563696 0.0401635512960089 0.864877927726214 0.810676531830326
"PDPR" 5513.91609249419 0.199696501849828 0.0942576121459559 2.11862466386909 0.0341221996535562 0.864877927726214 0.810676531830326
"PDXDC1" 9279.04275334654 -0.163464460193642 0.0796379469365474 -2.05259510675087 0.0401118625250591 0.864877927726214 0.810676531830326
"PELI1" 6700.43761973313 0.441963241544841 0.213171959307541 2.0732710014042 0.0381470658716842 0.864877927726214 0.810676531830326
"PFKP" 10105.9146598468 -0.944008113764789 0.445829359486633 -2.11742024987274 0.0342241970932274 0.864877927726214 0.810676531830326
"PHACTR1" 3584.98001240791 -0.317537104352939 0.152590135073042 -2.08098055749764 0.0374356856953852 0.864877927726214 0.810676531830326
"PIGA" 1464.44622247151 0.361781388700676 0.175103804646584 2.06609667580249 0.0388193520677873 0.864877927726214 0.810676531830326
"PKP1" 28.1284301470597 -1.45932338439722 0.678427516556028 -2.15103802364228 0.0314731985943611 0.864877927726214 0.810676531830326
"PLS1" 160.670044530746 1.16506079079858 0.55613354986883 2.09492987983439 0.0361772262424436 0.864877927726214 0.810676531830326
"PPFIA1" 6206.78829231438 0.21127379891679 0.0992335502600521 2.12905613437315 0.0332496163990499 0.864877927726214 0.810676531830326
"PPME1" 10266.6166559024 -0.245790937970091 0.114241696625855 -2.15149936695235 0.0314368057324888 0.864877927726214 0.810676531830326
"PPP1R18" 8233.00201549864 -0.266165357351241 0.127606710968667 -2.08582570094293 0.0369944144539867 0.864877927726214 0.810676531830326
"PRKAR1B" 6393.8272817954 -0.601018679165221 0.291256488995351 -2.06353747254989 0.0390615913537552 0.864877927726214 0.810676531830326
"PRPF39" 4102.66043054384 0.466733040041718 0.219110917716457 2.13012224541773 0.0331615222141921 0.864877927726214 0.810676531830326
"PRSS16" 28.556634898023 -1.38896770626528 0.677000769014457 -2.05164863887417 0.0402038216061911 0.864877927726214 0.810676531830326
"PSEN1" 10616.8241001639 0.213621381759503 0.102924691275479 2.0755115134399 0.0379391529180643 0.864877927726214 0.810676531830326
"PTCHD4" 603.579379300019 1.07038449465901 0.516088921231358 2.07403114196897 0.0380764187256073 0.864877927726214 0.810676531830326
"PTPLB" 1608.26373503161 0.240977925621865 0.112593150699522 2.14025386202189 0.0323342564296449 0.864877927726214 0.810676531830326
"PTPN2" 1791.6127313671 0.289421010701057 0.140925017534435 2.05372343225246 0.0400024672958196 0.864877927726214 0.810676531830326
"RAB41" 9.07516044723901 -1.79559444523869 0.832636630412135 -2.15651627571311 0.0310433742790564 0.864877927726214 0.810676531830326
"RADIL" 1468.76810309121 -0.476862162001138 0.23238828644933 -2.05200601668498 0.0401690776898043 0.864877927726214 0.810676531830326
"RBBP7" 12777.4810486377 0.168099914849871 0.080382557834071 2.09124864123968 0.0365057810872738 0.864877927726214 0.810676531830326
"REXO4" 3387.7157896956 -0.251738177769701 0.116717972561759 -2.15680732148168 0.0310206804250642 0.864877927726214 0.810676531830326
"RHOBTB2" 13645.5707488216 -0.337413143227544 0.161632015804954 -2.08753904074742 0.0368394358225154 0.864877927726214 0.810676531830326
"RIPK4" 39.7279652833315 -1.27291488578743 0.617582848736827 -2.06112408787094 0.0392912033210947 0.864877927726214 0.810676531830326
"RNF114" 5805.92469462322 0.144511108291559 0.06781803901878 2.13086533291741 0.0331002381013277 0.864877927726214 0.810676531830326
"RPS6KB1" 6388.17002462577 0.254648148443758 0.12326328363437 2.06588808066406 0.0388390485812094 0.864877927726214 0.810676531830326
"RQCD1" 7985.78293856799 0.150869109402313 0.0707150837397211 2.13347848045564 0.0328854951229577 0.864877927726214 0.810676531830326
"SAMD10" 2197.88025210694 -0.6703260105822 0.323754585881361 -2.07047572394184 0.0384078170872004 0.864877927726214 0.810676531830326
"SCN2B" 1334.25183135535 -0.692902267761819 0.336523231892342 -2.05900277334638 0.0394939728119389 0.864877927726214 0.810676531830326
"SCRN3" 4571.30385625792 0.220524160701831 0.104223960547298 2.11586817027313 0.0343560212156807 0.864877927726214 0.810676531830326
"SEC22B" 6518.0326872286 0.244800579921474 0.11738115055575 2.08551866089613 0.0370222460694683 0.864877927726214 0.810676531830326
"SH3GL2" 2624.39779905054 -0.365689938676385 0.172753606086869 -2.11682955256227 0.0342743162595111 0.864877927726214 0.810676531830326
"SHISA4" 607.397645444398 -0.792285484866857 0.373201697533793 -2.12294180359433 0.0337587288539081 0.864877927726214 0.810676531830326
"SIPA1L3" 3783.84812322324 -0.265810978409819 0.126741741174822 -2.09726468916955 0.0359701508344569 0.864877927726214 0.810676531830326
"SLC1A4" 9156.78671636578 -0.321482412775004 0.150964487158033 -2.12952343181526 0.0332109783636166 0.864877927726214 0.810676531830326
"SLC6A2" 2.4864934213044 -3.11604385433329 1.47868591285682 -2.10730610688858 0.0350910543508822 0.864877927726214 0.810676531830326
"SLCO3A1" 2756.70128285757 -0.41803882164291 0.195955238383027 -2.13333833324621 0.0328969817822584 0.864877927726214 0.810676531830326
"SNORD116-22" 42.4349865656206 0.93037586797553 0.437567512682077 2.12624530160564 0.0334828398699497 0.864877927726214 0.810676531830326
"SNTB2" 2309.30973102817 0.527823802985019 0.247707549466983 2.13083454307626 0.0331027754830245 0.864877927726214 0.810676531830326
"SNX22" 611.803504884854 -1.08427902312955 0.521792241660584 -2.07798992886301 0.0377102867510924 0.864877927726214 0.810676531830326
"SPRNP1" 14.5742011487499 -1.63447620322731 0.795907145929725 -2.05360161871398 0.0400142653576636 0.864877927726214 0.810676531830326
"SRSF2" 16201.4622090739 0.444940523492521 0.207244049613927 2.14693992093571 0.031798064912467 0.864877927726214 0.810676531830326
"STX2" 5044.14434631624 0.414575513243026 0.197976634472853 2.09406283901585 0.0362543828568501 0.864877927726214 0.810676531830326
"TBC1D30" 3707.66641015653 -0.362865660170535 0.17076669385972 -2.1249205683435 0.0335932413902339 0.864877927726214 0.810676531830326
"TCEAL3" 2572.98122042728 -0.402327936904978 0.190625724290839 -2.11056476454953 0.0348097389491832 0.864877927726214 0.810676531830326
"TDRP" 4532.24179493187 0.393179615652776 0.189124121125095 2.07895012711102 0.0376219346731647 0.864877927726214 0.810676531830326
"TESK1" 4679.68575721085 -0.336900099169544 0.156032351558283 -2.15916824815462 0.0308371164332508 0.864877927726214 0.810676531830326
"TGS1" 3511.75754144598 0.278198478737308 0.135148293746747 2.05846830192782 0.0395452010515422 0.864877927726214 0.810676531830326
"THAP9" 1318.33994642252 0.454580309451603 0.214656677683068 2.11770867954443 0.0341997473353708 0.864877927726214 0.810676531830326
"TMCC3" 1995.67819980695 -0.698435664821218 0.328441062281234 -2.1265174944026 0.0334601941615147 0.864877927726214 0.810676531830326
"TMEM138" 1065.78346563229 0.292135830068946 0.139138834819455 2.0995995147438 0.0357640855066207 0.864877927726214 0.810676531830326
"TMEM161B" 2332.83662170582 0.242629082979601 0.116192830798605 2.08815880732044 0.0367835117429792 0.864877927726214 0.810676531830326
"TMEM237" 7945.8578543721 0.238584196351763 0.111147585333586 2.14655312246057 0.0318288753088205 0.864877927726214 0.810676531830326
"TMEM54" 278.475743850519 -0.973554759312091 0.468793837731553 -2.07672260374203 0.0378271691269998 0.864877927726214 0.810676531830326
"TPP2" 6515.8157431256 0.324780388912405 0.155383341713899 2.0901879527756 0.036600919306874 0.864877927726214 0.810676531830326
"TRABD2B" 89.5051183283279 1.27198687376058 0.602342393889713 2.11173393515695 0.0347092766073218 0.864877927726214 0.810676531830326
"TUBB3" 134122.760383324 -0.38743312597908 0.186702895005478 -2.07513186106574 0.0379743155752337 0.864877927726214 0.810676531830326
"UBTD2" 11457.5589807485 0.276781834344701 0.133049228976191 2.08029641715722 0.0374983532301961 0.864877927726214 0.810676531830326
"UGDH-AS1" 6526.69454047611 0.528051644613742 0.248478388627583 2.12514113412567 0.0335748381531541 0.864877927726214 0.810676531830326
"USP25" 3185.78384813002 0.38729190710832 0.186216171410655 2.07979738910129 0.0375441206939708 0.864877927726214 0.810676531830326
"USP36" 3308.39131742249 0.179422662579146 0.0871542546490554 2.05867933013286 0.0395249675975438 0.864877927726214 0.810676531830326
"VDAC1" 22636.0223413352 -0.242968841737331 0.118205720327199 -2.0554744818168 0.0398331979412825 0.864877927726214 0.810676531830326
"VSIG10L" 785.109999263825 -0.419132436448972 0.201511203073317 -2.07994607771994 0.0375304790148407 0.864877927726214 0.810676531830326
"VWA8" 2962.17196607086 0.27273272799447 0.130331390018202 2.09260967719581 0.0363840119998108 0.864877927726214 0.810676531830326
"WDR35" 3254.97905023415 0.40789766041227 0.1903479096569 2.14290590922433 0.032120654392323 0.864877927726214 0.810676531830326
"WDR70" 3573.38138208839 0.173535303971841 0.0837712869068574 2.07153680430849 0.0383086587229949 0.864877927726214 0.810676531830326
"WRN" 2677.15123085391 0.563865966665176 0.26450364960491 2.13178898479255 0.0330241975866287 0.864877927726214 0.810676531830326
"XPOT" 9646.16385889307 0.340117710647059 0.162466168630136 2.09346791098003 0.0363074056788441 0.864877927726214 0.810676531830326
"ZBTB4" 6442.19373000244 -0.273896338273948 0.133433803721406 -2.05267578855664 0.0401040317178039 0.864877927726214 0.810676531830326
"ZDHHC22" 2989.59925614712 -0.514679901860136 0.247120487092354 -2.08270834974435 0.0372778159002174 0.864877927726214 0.810676531830326
"ZNF43" 5603.18361157513 0.48056218973566 0.22939733888074 2.09488999340788 0.0361807725995331 0.864877927726214 0.810676531830326
"KIF21B" 62774.3505199935 -0.375388748574396 0.183061708559472 -2.05061315950977 0.0403046338243628 0.864877927726214 0.810910153429576
"CD274" 40.5289101680649 -1.00405092478143 0.489875556336021 -2.04960405105969 0.0404030847920082 0.864877927726214 0.81097148116757
"TBX20" 7.01940972063263 -2.37666613236763 1.15955627387309 -2.04963414533494 0.040400145777317 0.864877927726214 0.81097148116757
"SH3BP5L" 6524.4522337494 -0.25038947932797 0.122231525887371 -2.04848526196661 0.0405124747423853 0.864877927726214 0.811702148436353
"SIRT1" 5732.26388457085 0.240493532123848 0.117413837336695 2.04825544909337 0.0405349758262728 0.864877927726214 0.811702148436353
"PITPNM1" 10700.4699652856 -0.414151333383269 0.202325842696842 -2.04695222252858 0.0406627758311924 0.864877927726214 0.813303355183649
"BCL2L15" 96.1329721224364 0.618959116878879 0.302640660570604 2.04519483836667 0.040835653170587 0.864877927726214 0.814843825766608
"MX1" 32.1805288863354 -1.58787576705149 0.77626950196108 -2.04552125652246 0.040803495753191 0.864877927726214 0.814843825766608
"NEURL1" 4001.59070220037 -0.52151840009641 0.255294172286821 -2.04281357237755 0.0410708964842638 0.864877927726214 0.817289533456721
"NUDT21" 36935.3132062553 0.167698238019346 0.0821045947002392 2.04249516889531 0.0411024381569023 0.864877927726214 0.817289533456721
"RNF138" 4738.53324485791 0.38787104571465 0.189884506074603 2.04266821834458 0.0410852929946162 0.864877927726214 0.817289533456721
"A1BG-AS1" 507.902425183931 -0.416245734847675 0.209345167065493 -1.98832263807386 0.0467760186485713 0.864877927726214 0.817726288846653
"A4GALT" 795.365060483017 -0.843648409669264 0.420700427448367 -2.00534241143077 0.0449264537090785 0.864877927726214 0.817726288846653
"ABCD2" 413.088434784535 -0.502947404128162 0.249523307928008 -2.01563296152387 0.0438383704086177 0.864877927726214 0.817726288846653
"ABLIM3" 7736.8173426085 -0.460788013890992 0.241807527458284 -1.90559830264376 0.0567023425265916 0.864877927726214 0.817726288846653
"ABR" 19636.2327169857 -0.313750497349547 0.158233718507039 -1.98282957835937 0.0473864689050878 0.864877927726214 0.817726288846653
"ACAP2" 4474.158896501 0.505972255154609 0.255028823265245 1.98398066805323 0.0472579950783605 0.864877927726214 0.817726288846653
"ACLY" 53333.8543086613 -0.289925121037462 0.143983547270777 -2.01359895997162 0.044051655724324 0.864877927726214 0.817726288846653
"ACOT8" 1311.90025261948 -0.366906487474853 0.19523587997618 -1.87929845436002 0.0602037526370353 0.864877927726214 0.817726288846653
"ADCY3" 4748.95615075847 -0.315594086923416 0.167415902996054 -1.88509025293047 0.0594176537735444 0.864877927726214 0.817726288846653
"ADRBK1" 10885.5289220717 -0.277370715950693 0.143714529968626 -1.93001164190737 0.0536053952815379 0.864877927726214 0.817726288846653
"AKAP12" 31978.4266978699 -0.307096599516084 0.152471036440614 -2.01413072728535 0.0439958102274903 0.864877927726214 0.817726288846653
"ANAPC7" 7124.27674648947 0.143330918871182 0.0741975232054141 1.93174802445054 0.0533906140988493 0.864877927726214 0.817726288846653
"ANKRD26" 4465.54068158925 0.286524708019348 0.146510754477291 1.9556564911674 0.0505056333509098 0.864877927726214 0.817726288846653
"ANKRD34A" 877.22193403637 -0.46540309737662 0.243548011309064 -1.91092957349596 0.0560136319846577 0.864877927726214 0.817726288846653
"AP1S1" 6698.8307024167 -0.289046942863912 0.144197017825465 -2.00452788291206 0.0450135431545904 0.864877927726214 0.817726288846653
"AP2A1" 14826.7122184912 -0.325210871981783 0.171883796437089 -1.89203914925636 0.0584857648561772 0.864877927726214 0.817726288846653
"APLF" 110.501020865581 0.78607111270229 0.401810870711192 1.9563211699847 0.0504273318721074 0.864877927726214 0.817726288846653
"APOBEC3F" 61.1463755944732 -0.85349427141577 0.439765213764665 -1.94079532600891 0.0522831081811609 0.864877927726214 0.817726288846653
"AQP7P1" 215.184500997167 1.31449763108377 0.68627061567858 1.9154217025364 0.0554387456080889 0.864877927726214 0.817726288846653
"ARHGAP9" 30.7208829915315 1.86565941819095 0.947074545069931 1.96991823706253 0.0488477419673752 0.864877927726214 0.817726288846653
"ARIH2" 9448.48863755265 0.107275863455983 0.0536783570370322 1.998493794845 0.0456631519987072 0.864877927726214 0.817726288846653
"ARL14EP" 3482.38876839786 0.166847900081197 0.0886738554478962 1.88159068124917 0.0598916124572802 0.864877927726214 0.817726288846653
"ARMCX2" 9573.70073634662 -0.352890132903317 0.182647877444594 -1.93207902462686 0.0533497528303165 0.864877927726214 0.817726288846653
"ARVCF" 8571.87568964138 -0.282648647662414 0.145114541069183 -1.94776240602699 0.0514433990191406 0.864877927726214 0.817726288846653
"ATAD5" 1835.87895627152 0.915572603729208 0.483839827570177 1.89230516290314 0.0584503334526569 0.864877927726214 0.817726288846653
"ATOH7" 55.1048080656502 -0.801162690167521 0.398982746537486 -2.00801337180691 0.0446418707392576 0.864877927726214 0.817726288846653
"ATP12A" 15.5990130500829 -1.58601700873663 0.798716163018642 -1.98570791749411 0.0470657653645149 0.864877927726214 0.817726288846653
"ATP13A2" 17333.9684463185 -0.482057429000029 0.247108368135694 -1.95079362401567 0.0510816006289626 0.864877927726214 0.817726288846653
"ATP1B2" 9939.81354497828 -0.518325761083552 0.258081715993123 -2.00837846683166 0.0446030893334316 0.864877927726214 0.817726288846653
"ATP2B2" 2428.07118340006 -0.554526659845292 0.274240348115064 -2.02204622207024 0.0431715769399466 0.864877927726214 0.817726288846653
"ATR" 3471.21484367171 0.239620047765895 0.124407195309772 1.92609476621705 0.0540925420268688 0.864877927726214 0.817726288846653
"B3GNT7" 168.816039795257 -0.627478948959472 0.32970937211304 -1.90312742685502 0.0570239199365989 0.864877927726214 0.817726288846653
"BAG6" 34892.5380362718 -0.237725617392647 0.125699405347929 -1.89122308681282 0.0585945707442759 0.864877927726214 0.817726288846653
"BEAN1" 773.878429997971 -0.670602075447951 0.349119447951741 -1.92083849634366 0.0547520715380841 0.864877927726214 0.817726288846653
"BEND4" 4282.69638988148 -0.51807396298 0.256422531320465 -2.02039173512617 0.0433427700393535 0.864877927726214 0.817726288846653
"BMS1" 8604.81041645029 0.158573807844946 0.0796954830567354 1.98974649205724 0.0466188684238037 0.864877927726214 0.817726288846653
"BSCL2" 2168.3421243611 -0.340241313617734 0.168137876746224 -2.02358516832749 0.0430128523602984 0.864877927726214 0.817726288846653
"BZRAP1-AS1" 1021.7510119086 -0.484309132250001 0.251265731168666 -1.92747785381406 0.0539201053998473 0.864877927726214 0.817726288846653
"C11orf82" 602.002040368183 1.09113352438549 0.554437557679248 1.96800074106222 0.0490679524439388 0.864877927726214 0.817726288846653
"C11orf87" 4248.44224364885 -0.618030714082913 0.326682250945928 -1.89184050340467 0.058512234911279 0.864877927726214 0.817726288846653
"C19orf66" 544.933680308506 -0.571695348863564 0.286758552316998 -1.99364707432189 0.0461906370640609 0.864877927726214 0.817726288846653
"C1orf192" 127.389816260997 -1.19506658614765 0.595396572389304 -2.00717747055864 0.0447307696180153 0.864877927726214 0.817726288846653
"C1orf229" 76.926397427667 -0.671666885336803 0.357580509073396 -1.87836548216038 0.0603311841873674 0.864877927726214 0.817726288846653
"C21orf49" 90.0450335928364 0.659531609744309 0.329279182977032 2.00295567968022 0.0451820458324137 0.864877927726214 0.817726288846653
"C2orf82" 52.1329340821632 -0.806222684779452 0.414315126770982 -1.94591660474203 0.0516647580099818 0.864877927726214 0.817726288846653
"C3orf80" 144.502047958807 -0.790446495243257 0.402161992242446 -1.96549278770912 0.0493572296108994 0.864877927726214 0.817726288846653
"C4orf46" 2095.19223279924 0.577371013216814 0.295418512641902 1.95441716923369 0.050651901855559 0.864877927726214 0.817726288846653
"CACNB2" 1124.47061653562 -0.417227527916341 0.221619167865643 -1.88263286039088 0.0597501399317953 0.864877927726214 0.817726288846653
"CACNG5" 76.4110181203749 -1.11098312143884 0.55248835205062 -2.0108715727948 0.0443390237059873 0.864877927726214 0.817726288846653
"CAMKV" 13273.8534031805 -0.462444105714833 0.236787660217287 -1.95299073140244 0.0508206934714132 0.864877927726214 0.817726288846653
"CARD11" 11.4371922018194 -3.08832693782527 1.62564845989755 -1.89975078500053 0.0574658322663982 0.864877927726214 0.817726288846653
"CAST" 2970.24649413937 0.300985727957611 0.152823104841431 1.96950407642819 0.0488952349303251 0.864877927726214 0.817726288846653
"CBFA2T3" 3325.37581342836 -0.395563242512065 0.207398363803306 -1.9072630818207 0.0564865283537269 0.864877927726214 0.817726288846653
"CBLN4" 85.684231695198 -1.28080925217138 0.671502960050743 -1.9073769266402 0.0564717950551981 0.864877927726214 0.817726288846653
"CBX3" 34575.3152100487 0.217255691770808 0.113851157355904 1.90824315550571 0.0563597962385038 0.864877927726214 0.817726288846653
"CCAR1" 13327.6947806291 0.407780627473916 0.202259526679437 2.01612568845873 0.0437868344861676 0.864877927726214 0.817726288846653
"CCDC115" 5266.10286452467 -0.276461125343585 0.14267089845439 -1.93775414845352 0.0526532242037978 0.864877927726214 0.817726288846653
"CCDC136" 5628.63725963128 -0.265677751708666 0.134591997869238 -1.97394908995097 0.0483875320701997 0.864877927726214 0.817726288846653
"CCDC147-AS1" 54.0267590241448 -1.22636964318759 0.643696675853895 -1.90519803688709 0.0567543333011457 0.864877927726214 0.817726288846653
"CCDC17" 66.5019777459142 0.928124914894422 0.489282888963 1.89690858975575 0.0578400035719554 0.864877927726214 0.817726288846653
"CCNJ" 6046.95783287264 0.352043770328444 0.181434814152744 1.94033196976226 0.0523393584728003 0.864877927726214 0.817726288846653
"CDH3" 490.035846500612 -0.70427876216966 0.349096021562452 -2.01743565858332 0.0436500691839292 0.864877927726214 0.817726288846653
"CEP135" 1981.35035936912 0.545143884989604 0.284521829574693 1.91600020920887 0.0553650690606467 0.864877927726214 0.817726288846653
"CEP170P1" 293.473260781801 -0.46336759590979 0.235627393142085 -1.96652685297238 0.0492377835807836 0.864877927726214 0.817726288846653
"CEP83" 1102.02511994429 0.581619896944938 0.285244089899723 2.03902523326392 0.0414475092485739 0.864877927726214 0.817726288846653
"CHD1" 8158.08074738212 0.532826818559171 0.262674752362372 2.02846605456816 0.0425127044230429 0.864877927726214 0.817726288846653
"CHRAC1" 1013.5999005741 0.682181567341358 0.361257952946073 1.8883503097389 0.0589789374699157 0.864877927726214 0.817726288846653
"CHRNB1" 1346.28291562132 -0.319527324712098 0.170367675282021 -1.87551613992011 0.0607217511955709 0.864877927726214 0.817726288846653
"CLDN6" 117.285074335437 -1.05274113323909 0.516417123141414 -2.03854807686308 0.041495151856549 0.864877927726214 0.817726288846653
"CLDN9" 40.1106128059788 -1.1310431477941 0.564474828075593 -2.00370874224817 0.0451012692533269 0.864877927726214 0.817726288846653
"CLK1" 7425.16496418994 0.41458203098733 0.204416189634596 2.02812718370504 0.0425472691660641 0.864877927726214 0.817726288846653
"CLSTN3" 33189.7685705007 -0.485083697983001 0.245083413391801 -1.97925959684398 0.0477867860392327 0.864877927726214 0.817726288846653
"CNEP1R1" 1535.59662576207 0.219119686724714 0.115544994685378 1.89640137438549 0.0579069902873131 0.864877927726214 0.817726288846653
"CNP" 8540.33180768076 -0.242712937121007 0.124511933120781 -1.94931466436688 0.051257858394362 0.864877927726214 0.817726288846653
"CNTNAP1" 8320.36544177245 -0.39453440282954 0.206322469912009 -1.91222217821355 0.0558477026023496 0.864877927726214 0.817726288846653
"COA1" 5773.94125450659 0.114809655966432 0.0593773651382224 1.93355928979285 0.0531673367074193 0.864877927726214 0.817726288846653
"COG1" 4335.10893678094 -0.244631360555471 0.124337881485977 -1.96747248410422 0.0491287650935829 0.864877927726214 0.817726288846653
"CREB3L2" 2424.66631208125 0.527038997727165 0.278367298377642 1.89332224294596 0.0583150289248603 0.864877927726214 0.817726288846653
"CRYZ" 1152.26690352108 0.48644054535815 0.258281455228527 1.88337387571147 0.0596497181469559 0.864877927726214 0.817726288846653
"CSPG5" 6654.52347228709 -0.473649183209066 0.249376146748023 -1.89933636149914 0.0575202649172807 0.864877927726214 0.817726288846653
"CSRP2BP" 3407.66184336944 -0.175061003326597 0.090696580385947 -1.9301830629297 0.0535841593760288 0.864877927726214 0.817726288846653
"CTBS" 293.107423953864 0.315677371406507 0.167298589400732 1.88690994070704 0.0591724398390465 0.864877927726214 0.817726288846653
"CYB561" 4629.24311564943 -0.565998745408133 0.288720993142851 -1.96036574703833 0.0499530564118057 0.864877927726214 0.817726288846653
"CYP21A2" 91.5320781583771 -0.587516020749484 0.2944554988195 -1.99526252049933 0.0460142553511205 0.864877927726214 0.817726288846653
"DAB1" 4136.78422470312 -0.386577442450717 0.191171556377165 -2.02214937084067 0.0431609228780434 0.864877927726214 0.817726288846653
"DNAJC9-AS1" 17.6444713678413 -1.06179364882378 0.563758304586169 -1.88341996949064 0.0596434761842916 0.864877927726214 0.817726288846653
"DNASE1" 1562.31021227746 -0.232404438338419 0.121780596631518 -1.90838643237744 0.0563412891300798 0.864877927726214 0.817726288846653
"DOK5" 5360.69405910078 -0.315846705006271 0.167351524075487 -1.88732493923271 0.0591166340551957 0.864877927726214 0.817726288846653
"DPYSL2" 128095.095042687 -0.278468701657868 0.142456648141134 -1.95476101179908 0.050611284993635 0.864877927726214 0.817726288846653
"DUSP14" 1265.95889751242 0.311474805185886 0.158267541165978 1.96802706917167 0.0490649232200302 0.864877927726214 0.817726288846653
"DUSP26" 323.466141555091 -0.980795817171821 0.506260943258844 -1.93733257568391 0.0527047026878375 0.864877927726214 0.817726288846653
"ECH1" 5124.45867774658 -0.382643427213301 0.198526749459625 -1.92741496173603 0.0539279365080323 0.864877927726214 0.817726288846653
"EDARADD" 117.999467270671 -0.712208185389912 0.378504427408785 -1.88163766079472 0.05988522915853 0.864877927726214 0.817726288846653
"EIF2A" 7562.86215862013 0.200382905503298 0.106241996639294 1.8860988294829 0.0592816380313478 0.864877927726214 0.817726288846653
"ELP2" 6718.29169845071 0.1769704520603 0.0886803412502592 1.99559958346216 0.045977524910128 0.864877927726214 0.817726288846653
"EMC3-AS1" 690.658584381279 0.442506871257372 0.23435887216718 1.88815924554249 0.0590045751994656 0.864877927726214 0.817726288846653
"ENPP5" 176.201266552557 -0.588568773143478 0.288282662100039 -2.04163777611861 0.0411874752146386 0.864877927726214 0.817726288846653
"EPHA8" 2005.5001991866 -0.967392936201274 0.486898720404352 -1.98684633099444 0.0469394285710435 0.864877927726214 0.817726288846653
"EPHB6" 2553.51453213988 -0.487836319011249 0.242442263720177 -2.01217523514919 0.0442014680729782 0.864877927726214 0.817726288846653
"ERCC6L2" 6543.96825729796 0.285041611151674 0.145117814976285 1.96420826208177 0.0495059450713791 0.864877927726214 0.817726288846653
"ESCO1" 3353.11688020799 0.318323797994506 0.157917874145834 2.01575533938951 0.0438255657288278 0.864877927726214 0.817726288846653
"ETAA1" 1708.0591448627 0.440115726677402 0.219890162903069 2.00152531094086 0.0453358089088469 0.864877927726214 0.817726288846653
"ETV6" 1418.71076733164 0.462200052405918 0.228129578150969 2.02604176166954 0.0427605052676337 0.864877927726214 0.817726288846653
"EXO5" 1250.92828675146 -0.229205314658544 0.115905594454794 -1.97751726943551 0.0479831904216206 0.864877927726214 0.817726288846653
"FAIM2" 14847.2131948445 -0.589071459075486 0.314083749334019 -1.87552351984001 0.0607207369103835 0.864877927726214 0.817726288846653
"FAM131B" 16647.4246844345 -0.330218455551856 0.173366083952273 -1.90474658032169 0.0568130208793176 0.864877927726214 0.817726288846653
"FAM201A" 15.8320112648976 -1.44978306429906 0.723738165961286 -2.0031872471081 0.0451571939846462 0.864877927726214 0.817726288846653
"FAM208B" 8218.97838404471 0.240405894493805 0.1249382071317 1.92419836984205 0.0543297233957917 0.864877927726214 0.817726288846653
"FAM81A" 755.64678247672 -0.348686573075393 0.179934585033447 -1.93785187550563 0.0526412967020832 0.864877927726214 0.817726288846653
"FAR2P2" 2565.43452028404 -1.17373359317184 0.595044179564279 -1.97251503918802 0.0485508412030213 0.864877927726214 0.817726288846653
"FBXO44" 5704.01391375242 -0.471339206315577 0.237272876700257 -1.98648582539424 0.0469794052037596 0.864877927726214 0.817726288846653
"FGD1" 6301.09956353281 -0.286215684392956 0.144414081888785 -1.98190980165891 0.0474893367268639 0.864877927726214 0.817726288846653
"FILIP1" 1263.98402069999 0.56190046609022 0.298741657957239 1.88089090062776 0.0599867612713967 0.864877927726214 0.817726288846653
"FMNL2" 12065.0570115551 0.226328476931669 0.119259354196743 1.89778385482696 0.0577245608877984 0.864877927726214 0.817726288846653
"FNDC4" 3139.19790633556 -0.400445440290855 0.20847656412316 -1.92081753637443 0.0547547148506874 0.864877927726214 0.817726288846653
"FOXO6" 818.206974504262 -0.530651796720445 0.279444216637288 -1.89895429973854 0.0575704849719492 0.864877927726214 0.817726288846653
"FRRS1" 130.091101122951 1.91941993795108 0.969078193104299 1.98066570025944 0.0476287757005283 0.864877927726214 0.817726288846653
"FSD1" 6069.92547176938 -0.301145786399506 0.1529717265393 -1.96863690573656 0.04899480138144 0.864877927726214 0.817726288846653
"GABPB1" 2541.14191112277 0.309863970954752 0.156410180480782 1.98109848094463 0.0475802306210176 0.864877927726214 0.817726288846653
"GABRA5" 1371.43512962419 -0.486611073489178 0.245801130606769 -1.97969420355375 0.0477379002973089 0.864877927726214 0.817726288846653
"GALR2" 12.6862898164541 -1.32114876640469 0.658067671027519 -2.0076184024385 0.0446838575089922 0.864877927726214 0.817726288846653
"GCK" 951.044387980854 -0.556269312996921 0.296464070202399 -1.87634647469135 0.0606077192602941 0.864877927726214 0.817726288846653
"GCSH" 6036.48080925527 0.235621977865194 0.125101041024014 1.88345337446044 0.0596389528631763 0.864877927726214 0.817726288846653
"GGCT" 3459.74084287493 0.293363890336228 0.147150003435237 1.99363835193754 0.0461915909565099 0.864877927726214 0.817726288846653
"GLB1" 3764.35640808604 -0.163925468549367 0.0831263835999623 -1.97200288825558 0.0486092768057866 0.864877927726214 0.817726288846653
"GLMN" 2258.55403369606 0.296808692551801 0.158141165980275 1.87685913855487 0.0605374025112334 0.864877927726214 0.817726288846653
"GLS2" 995.250190019586 -0.532133576541809 0.281003881562374 -1.89368763727804 0.0582664832397858 0.864877927726214 0.817726288846653
"GNA13" 13674.8708157217 0.194253422028252 0.101221331201956 1.91909570563421 0.0549722228554842 0.864877927726214 0.817726288846653
"GNPNAT1" 2364.35169434744 0.304537222184483 0.161345063970503 1.88749016976533 0.0590944272967283 0.864877927726214 0.817726288846653
"GOLGA4" 13412.5003881929 0.310945723174164 0.157249217835575 1.97740712134605 0.0479956296618412 0.864877927726214 0.817726288846653
"GPC6" 4739.73517424455 0.466970146206985 0.229997401612639 2.03032792080606 0.0423232179483434 0.864877927726214 0.817726288846653
"GPI" 31926.6226776249 -0.567128170137087 0.302157165618682 -1.8769310632626 0.0605275427605371 0.864877927726214 0.817726288846653
"GPRASP2" 734.126879582967 -0.419457163656554 0.211090591079808 -1.98709550013989 0.0469118148190256 0.864877927726214 0.817726288846653
"GREM1" 59.2385388024174 2.19683258356464 1.11832096749107 1.9644025708408 0.0494834249497863 0.864877927726214 0.817726288846653
"GRIN2D" 4930.73130972372 -0.486491013292062 0.250579658921363 -1.94146250891312 0.0522022026502389 0.864877927726214 0.817726288846653
"GUSBP3" 49.4070990692077 1.22368831534811 0.615155458314629 1.98923426397078 0.0466753515930761 0.864877927726214 0.817726288846653
"HCRTR2" 462.655375348898 -0.871086797232787 0.439200084329723 -1.98334842891066 0.0473285233671312 0.864877927726214 0.817726288846653
"HMOX1" 223.804707636107 -0.727348610609152 0.365593074603864 -1.98950325138753 0.0466456832902827 0.864877927726214 0.817726288846653
"HMP19" 67850.3150390628 -0.576263890208773 0.282539679384793 -2.03958570160319 0.0413916073664945 0.864877927726214 0.817726288846653
"HNRNPU-AS1" 2456.18377188976 0.678740124701692 0.33627764484971 2.01839204923966 0.0435504467808858 0.864877927726214 0.817726288846653
"HPCA" 821.73851411064 -1.13574573374489 0.587383695362376 -1.93356700690204 0.0531663870792192 0.864877927726214 0.817726288846653
"HPS5" 1841.08050373959 0.402589021156915 0.210270340663434 1.91462580926386 0.0555402412460755 0.864877927726214 0.817726288846653
"HSP90B2P" 129.447330383129 -0.711505912884753 0.351305000437867 -2.02532247476674 0.0428342622008613 0.864877927726214 0.817726288846653
"HSPA8" 151521.080019602 -0.183834779219812 0.0929341356160108 -1.97811899794698 0.0479152838528128 0.864877927726214 0.817726288846653
"HTR2C" 175.739195548134 -0.761634583264515 0.40166011851122 -1.89621659747441 0.0579314093473725 0.864877927726214 0.817726288846653
"HYAL1" 81.9261567264792 0.554507681118164 0.293109250168158 1.89181228773927 0.0585159955259722 0.864877927726214 0.817726288846653
"HYMAI" 47.3253425930131 1.69407333073952 0.889853411023776 1.90376674377243 0.0569405695224015 0.864877927726214 0.817726288846653
"IDI2" 9.39065064077752 -1.5445893123195 0.762297528922321 -2.0262289378048 0.0427413295169132 0.864877927726214 0.817726288846653
"IPW" 4603.89867551692 0.461005700407524 0.234400603668885 1.96674280352427 0.0492128695324587 0.864877927726214 0.817726288846653
"IQSEC2" 1487.92471282127 -0.519393711428411 0.271392282681199 -1.91381164673181 0.0556442268086929 0.864877927726214 0.817726288846653
"ISM2" 154.687259815118 -0.918849408570415 0.452937969863772 -2.02864292619754 0.0424946729956299 0.864877927726214 0.817726288846653
"ITGB4" 8.50169326330857 -1.53968568654388 0.765865409044408 -2.01038677078391 0.0443902695450938 0.864877927726214 0.817726288846653
"JAKMIP1" 2828.89637762524 -0.549711855146721 0.291334954639605 -1.8868722973072 0.0591775039937583 0.864877927726214 0.817726288846653
"JMJD1C" 12628.7438029148 0.296628158015991 0.15655824580017 1.89468243272606 0.0581344864745096 0.864877927726214 0.817726288846653
"KCNH2" 10606.9353138681 -0.462061526651162 0.23381510112088 -1.97618342201208 0.0481340068004982 0.864877927726214 0.817726288846653
"KCNK4" 140.612870100872 -1.17782120861909 0.611983930848634 -1.92459499220153 0.0542800464000044 0.864877927726214 0.817726288846653
"KCNMB2" 696.855176884162 0.956690211798347 0.494008207573729 1.9365876864618 0.0527957643559403 0.864877927726214 0.817726288846653
"KHDC1" 159.705401081224 -0.711161627216971 0.366730356454497 -1.93919487356431 0.0524776136139677 0.864877927726214 0.817726288846653
"KIAA0319" 2135.43788062798 -0.47891245664166 0.249686329232324 -1.91805637943457 0.0551038626877297 0.864877927726214 0.817726288846653
"KLC4" 4539.18525047485 -0.325531031261677 0.163283442173496 -1.99365610455337 0.0461896495224857 0.864877927726214 0.817726288846653
"KLF3" 5257.02485805317 0.244589013968754 0.120389576858562 2.03164609720412 0.0421894964452613 0.864877927726214 0.817726288846653
"LARP7" 6470.12141365838 0.280855554034725 0.149098192337859 1.88369523218833 0.0596062117285337 0.864877927726214 0.817726288846653
"LASP1" 21933.7542605074 -0.294803618260832 0.147482893586608 -1.99890042222227 0.0456191290599584 0.864877927726214 0.817726288846653
"LDOC1" 5691.48163229808 -0.4454990748109 0.232011053659868 -1.92016314646805 0.0548372950951287 0.864877927726214 0.817726288846653
"LGALS3BP" 4903.63806342218 -0.435867119117289 0.222310593884189 -1.96062235047759 0.0499230931491577 0.864877927726214 0.817726288846653
"LINC00116" 509.434759546312 -0.54904766479329 0.279960338693178 -1.96116231090511 0.0498600918611887 0.864877927726214 0.817726288846653
"LINC00938" 4875.42695807443 -0.269604567087286 0.143217917004671 -1.88247792403301 0.0597711544950509 0.864877927726214 0.817726288846653
"LINC00951" 10.2820827234181 -2.04271912678829 1.0011802735823 -2.04031100161342 0.0413193597414926 0.864877927726214 0.817726288846653
"LINC01138" 1332.0046270827 -0.436130971383903 0.227098715663327 -1.92044666615581 0.0548015037983947 0.864877927726214 0.817726288846653
"LOC100130093" 243.139673316192 -0.836080792444656 0.443600553323994 -1.884760481428 0.0594621826032028 0.864877927726214 0.817726288846653
"LOC100133331" 496.004201386858 0.576361775979649 0.298613590549724 1.93012573513018 0.0535912604519388 0.864877927726214 0.817726288846653
"LOC100288069" 1257.811405791 0.386967644588496 0.205647907188029 1.88169989123537 0.0598767745283973 0.864877927726214 0.817726288846653
"LOC100506985" 25.7772333574464 -1.74492160645391 0.921836519579449 -1.89287533027001 0.0583744506784065 0.864877927726214 0.817726288846653
"LOC100507283" 223.873399936306 0.416235495273614 0.219482265891735 1.89644249198216 0.0579015575846074 0.864877927726214 0.817726288846653
"LOC100507564" 46.3297799237049 -0.994273908592084 0.524730588906365 -1.89482742118071 0.0581152691027489 0.864877927726214 0.817726288846653
"LOC101927204" 31.7886086775574 1.15317247670616 0.5991731380669 1.9246064341713 0.0542786138546233 0.864877927726214 0.817726288846653
"LOC101927374" 180.301555817522 0.696574348756758 0.349430000974874 1.99345890969118 0.0462112186988015 0.864877927726214 0.817726288846653
"LOC101927667" 85.9639909233162 -0.51461332206327 0.265905153718742 -1.93532661878226 0.0529502278504441 0.864877927726214 0.817726288846653
"LOC101928865" 35.1466410422924 1.0041815144515 0.497726178291801 2.01753807263636 0.0436393920337345 0.864877927726214 0.817726288846653
"LOC101929567" 992.847118373913 0.564132404385378 0.288113874258597 1.95801887651908 0.0502277977501494 0.864877927726214 0.817726288846653
"LOC440434" 1247.98821541002 0.673475301225722 0.348357013682574 1.93329048870363 0.0532004228458187 0.864877927726214 0.817726288846653
"LOC650368" 1297.85811831172 0.474826205214745 0.250424372508248 1.89608623337613 0.0579486426695548 0.864877927726214 0.817726288846653
"LRRTM4" 3176.4620606081 -0.432554883191235 0.225149037949994 -1.92119356640247 0.0547073089598155 0.864877927726214 0.817726288846653
"LRSAM1" 4378.70603025024 -0.281227925494481 0.146211561907753 -1.92343151133226 0.0544258800871791 0.864877927726214 0.817726288846653
"LSS" 28623.6134848082 -0.36292980467979 0.181507266572362 -1.99953319519084 0.0455506939174796 0.864877927726214 0.817726288846653
"LURAP1L" 345.417973518636 -0.541437843298522 0.270812273094462 -1.99931058187183 0.0455747599397225 0.864877927726214 0.817726288846653
"LUZP2" 3417.37776020902 -0.614078181290395 0.320606806147825 -1.91536227402252 0.0554463188372972 0.864877927726214 0.817726288846653
"LYPD1" 10927.5014413341 -0.515301010066701 0.266794488207902 -1.93145298288602 0.0534270583835371 0.864877927726214 0.817726288846653
"MAB21L2" 2631.16931461124 -1.0541940022562 0.560473119858058 -1.88090019825246 0.0599854962569115 0.864877927726214 0.817726288846653
"MAB21L3" 585.136144941103 0.656979024560915 0.337517372415359 1.94650432319797 0.0515941891395001 0.864877927726214 0.817726288846653
"MAGEE1" 10507.9800259363 -0.482864771980637 0.241154594672801 -2.00230384428623 0.0452520628125294 0.864877927726214 0.817726288846653
"MAGEL2" 7219.53252126328 -0.481734592941323 0.23858868558065 -2.01910074557363 0.0434767493944693 0.864877927726214 0.817726288846653
"MAP3K7" 10246.8334862947 0.18076437648193 0.0948190935958722 1.90641325103111 0.0565966108541807 0.864877927726214 0.817726288846653
"MAP6" 48121.7201846695 -0.203337035618125 0.107828652386015 -1.88574215775413 0.0593297089041325 0.864877927726214 0.817726288846653
"MAPK3" 5239.3009026211 -0.293949779385528 0.145875851850194 -2.0150681257882 0.0438975114271515 0.864877927726214 0.817726288846653
"MAST1" 17486.0608889287 -0.35930566380221 0.189649961562363 -1.8945728269186 0.0581490175876097 0.864877927726214 0.817726288846653
"MASTL" 2140.53507894605 0.527817323780902 0.268331085135761 1.9670375629937 0.0491788804344256 0.864877927726214 0.817726288846653
"MCM9" 1355.59191463954 0.345371885940512 0.171312295235147 2.01603676762632 0.0437961312218786 0.864877927726214 0.817726288846653
"ME3" 545.894803024834 -0.771959467007676 0.408534426773446 -1.88958241072733 0.0588138314245547 0.864877927726214 0.817726288846653
"MEI4" 26.8691802562677 -2.02534696299649 1.03992465340977 -1.94759010314416 0.0514640289119116 0.864877927726214 0.817726288846653
"MFSD8" 2710.69544395289 0.269360080884529 0.136969072620442 1.9665759264572 0.0492321210817041 0.864877927726214 0.817726288846653
"MIB1" 34829.4220067918 0.399940317205467 0.203903102555003 1.96142340255752 0.0498296522328029 0.864877927726214 0.817726288846653
"MIR3911" 76.3820065658663 -1.57512330887894 0.836481451002544 -1.88303435418815 0.0596957124311631 0.864877927726214 0.817726288846653
"MIR4520A" 15.2601190354601 -1.35500353430961 0.713986004077579 -1.89780125460608 0.0577222678949863 0.864877927726214 0.817726288846653
"MIXL1" 8.52767662643323 -2.06100210618348 1.05288029438476 -1.95748948591332 0.0502899467364916 0.864877927726214 0.817726288846653
"MLXIPL" 118.498814747855 -0.907953495767226 0.47760602146355 -1.90105119065489 0.0572953078637209 0.864877927726214 0.817726288846653
"MMRN1" 1253.11512922677 2.58482271856247 1.32579503552166 1.94963976278989 0.0512190705878115 0.864877927726214 0.817726288846653
"MOCS1" 1257.85489036168 -0.168495160288416 0.0878716331791796 -1.91751483604313 0.0551725580064922 0.864877927726214 0.817726288846653
"MON2" 7047.54523604646 0.24465947780142 0.129478637561544 1.88957408271405 0.0588149461193019 0.864877927726214 0.817726288846653
"MPP1" 1658.55086887144 -0.434136750129375 0.224013822359577 -1.93799090411715 0.052624332273031 0.864877927726214 0.817726288846653
"MRPL3" 8234.7863473314 0.199581682817408 0.102533839393807 1.94649575201084 0.0515952177241113 0.864877927726214 0.817726288846653
"MSH3" 4336.2788807406 0.166601831734268 0.083730290366636 1.98974386694178 0.0466191577474276 0.864877927726214 0.817726288846653
"MYO5C" 243.6633045389 0.836419512323468 0.413340786450056 2.02355910605143 0.0430155362723676 0.864877927726214 0.817726288846653
"MYSM1" 6082.70725229189 0.374504151856851 0.186526191687457 2.00778318834907 0.044666336082052 0.864877927726214 0.817726288846653
"NAA25" 5657.66886617062 0.20326671337107 0.107766979910131 1.8861687832449 0.059272213719086 0.864877927726214 0.817726288846653
"NAA50" 12560.8056251792 0.286251957252798 0.141059049244014 2.02930587429112 0.0424271453659371 0.864877927726214 0.817726288846653
"NAALAD2" 928.66985092534 0.943502822567545 0.500109949320622 1.88659078638458 0.0592153869742861 0.864877927726214 0.817726288846653
"NCRNA00185" 125.884409991396 0.605834627373112 0.307324636171732 1.97131813095054 0.0486874987791574 0.864877927726214 0.817726288846653
"NDST3" 2202.01974849875 0.87611805910311 0.431609945872445 2.02988385110576 0.0423683469572015 0.864877927726214 0.817726288846653
"NEDD4" 1139.18269487576 0.457544321066917 0.241478514781652 1.89476203081933 0.0581239355591627 0.864877927726214 0.817726288846653
"NELL1" 1756.3634226696 -0.950937995875102 0.499238682106643 -1.90477627226804 0.0568091594923218 0.864877927726214 0.817726288846653
"NET1" 2979.14274834073 0.483280609225047 0.238302263724545 2.02801518404237 0.042558698327901 0.864877927726214 0.817726288846653
"NHLRC1" 128.947829388929 -0.760518876216255 0.398748556360189 -1.90726427490631 0.056486373933218 0.864877927726214 0.817726288846653
"NHLRC3" 2558.17919903435 0.396754229874664 0.21042989121281 1.8854461578057 0.0593696272203989 0.864877927726214 0.817726288846653
"NICN1" 4283.47749451787 -0.22974446761851 0.119134837662447 -1.9284406822248 0.0538003357280523 0.864877927726214 0.817726288846653
"NIFK" 3185.51730008776 0.25880521716518 0.135365652925511 1.91189723221441 0.0558893767723696 0.864877927726214 0.817726288846653
"NKD2" 418.773551034855 -0.982708371214289 0.487524109101457 -2.01571235733448 0.0438300626810249 0.864877927726214 0.817726288846653
"NNAT" 240.433072182284 -1.89669512956956 0.978561959005512 -1.93824735584155 0.0525930517320016 0.864877927726214 0.817726288846653
"NPB" 77.0368571819363 -1.05642403067191 0.526751949396615 -2.00554365651996 0.0449049584740141 0.864877927726214 0.817726288846653
"NR2C1" 2932.4882235045 0.404121353045913 0.20565399042618 1.96505476119596 0.0494078997926706 0.864877927726214 0.817726288846653
"NRN1" 15501.4247326766 -0.924837692225927 0.479085044395179 -1.93042488603143 0.0535542138955393 0.864877927726214 0.817726288846653
"NS3BP" 1018.98495753501 -0.354298917413638 0.175585161772616 -2.01781809941582 0.0436102091761607 0.864877927726214 0.817726288846653
"NSDHL" 4821.93186144445 -0.264942377664982 0.14065587117259 -1.88362117739037 0.0596162352037542 0.864877927726214 0.817726288846653
"NSUN2" 4972.12704593998 0.333653234446193 0.168491276593673 1.9802404088303 0.0476765212648259 0.864877927726214 0.817726288846653
"NXNL2" 13.9164991585687 -1.84560303829739 0.947791861236991 -1.94726618129917 0.0515028309488056 0.864877927726214 0.817726288846653
"NXPH3" 779.259739024049 -0.73406047151875 0.370592202304501 -1.98077689426288 0.0476162990782622 0.864877927726214 0.817726288846653
"OCLM" 21.9949211440084 1.86396030114799 0.967090689378076 1.92738935615922 0.0539311250995162 0.864877927726214 0.817726288846653
"OGFR" 3178.39813833336 -0.208035022630495 0.107010167040295 -1.9440678244354 0.0518872726936015 0.864877927726214 0.817726288846653
"OGG1" 2421.04418182278 -0.154724754021889 0.0769474032677346 -2.01078590636167 0.0443480754152479 0.864877927726214 0.817726288846653
"ORC2" 2108.36661754871 0.369209226651446 0.182710567416587 2.02073274617793 0.0433074380889659 0.864877927726214 0.817726288846653
"ORC6" 1434.20033923623 0.742766797664275 0.393062900875508 1.88968940088173 0.0587995124788384 0.864877927726214 0.817726288846653
"P2RX5" 175.754251142376 -0.849037146003241 0.417055410528402 -2.035789788526 0.0417714682644066 0.864877927726214 0.817726288846653
"PABPC1" 72458.0465562585 0.30676392782324 0.16155415879374 1.89883027533133 0.0575867951782897 0.864877927726214 0.817726288846653
"PABPC1L2B" 57.8853665919848 -1.15888622765376 0.596272427467064 -1.94355159532808 0.0519495477681011 0.864877927726214 0.817726288846653
"PAN3" 5284.98984504906 0.281833654929595 0.146007123255362 1.93027332260136 0.0535729806896108 0.864877927726214 0.817726288846653
"PART1" 8.73597133818509 -1.98638322339213 1.03022269238376 -1.92811053190449 0.0538413792624568 0.864877927726214 0.817726288846653
"PCDHB19P" 898.41116331458 -0.689944830182833 0.351472589108889 -1.96301177264518 0.0496448061149086 0.864877927726214 0.817726288846653
"PCDHGA12" 26.0571373560493 1.33208475421142 0.677068813667219 1.96742890430358 0.0491337847991773 0.864877927726214 0.817726288846653
"PCDHGB8P" 25.4235093244678 1.08081763991352 0.571147936221016 1.89236022993397 0.0584430010861474 0.864877927726214 0.817726288846653
"PCM1" 38808.3780411952 0.209059692559352 0.111500255386576 1.8749705266103 0.0607967783719881 0.864877927726214 0.817726288846653
"PCMTD2" 7967.33014772936 0.259431168977908 0.127439950530317 2.03571303895156 0.0417791790076321 0.864877927726214 0.817726288846653
"PDE10A" 7401.44990187652 0.236077290829193 0.120845186333072 1.95355146524844 0.0507542852372295 0.864877927726214 0.817726288846653
"PDGFA" 691.264988535912 -0.507509248616751 0.250551502481176 -2.0255685700982 0.042809015061413 0.864877927726214 0.817726288846653
"PHF13" 4882.65625954414 -0.142625621854114 0.0702998779020628 -2.02881749030647 0.0424768831542928 0.864877927726214 0.817726288846653
"PITPNM3" 4711.96311374208 -0.546887216515043 0.270192484428744 -2.02406524249297 0.0429634392860817 0.864877927726214 0.817726288846653
"PKD2" 3478.23130760265 0.493708259244461 0.246799863495684 2.0004397581569 0.045452798838249 0.864877927726214 0.817726288846653
"PLAGL1" 1734.41681941529 1.99961393328698 1.03201835544603 1.93757593819419 0.0526749804266832 0.864877927726214 0.817726288846653
"PLS3" 5220.79154460672 0.472173424068297 0.248415128679321 1.90074343128202 0.0573356268138502 0.864877927726214 0.817726288846653
"PMAIP1" 690.183113473419 1.25935048069406 0.63200156441582 1.99263823319507 0.0463010754206291 0.864877927726214 0.817726288846653
"POLR3A" 11490.3232112328 -0.153074727144818 0.0756987066508338 -2.0221577609098 0.0431600563797293 0.864877927726214 0.817726288846653
"POTEM" 114.518833014242 1.03295478944609 0.526303982454939 1.96265812891608 0.0496859114586714 0.864877927726214 0.817726288846653
"PPM1J" 376.503800510931 -0.849469007452017 0.433642989576272 -1.95891327168015 0.0501229445002775 0.864877927726214 0.817726288846653
"PPM1M" 273.554657651093 -0.542283421729448 0.274582790651467 -1.97493593987752 0.0482754181924469 0.864877927726214 0.817726288846653
"PPP1R3F" 1453.99369154068 -0.449446601605012 0.233441010227278 -1.92531124315917 0.0541904319071418 0.864877927726214 0.817726288846653
"PPP1R7" 5903.59440473587 -0.193886277201106 0.101750855018281 -1.90550022568628 0.0567150781377828 0.864877927726214 0.817726288846653
"PPP2R1A" 48409.3400804295 -0.277456885784909 0.141514498382126 -1.96062515824847 0.0499227653726299 0.864877927726214 0.817726288846653
"PPP2R5C" 16822.4037206444 0.116687599176288 0.0604297288650894 1.93096347390199 0.0534875696081844 0.864877927726214 0.817726288846653
"PPP4R1" 10049.167791117 0.329942319327096 0.172130443178557 1.91681560352945 0.055261361925891 0.864877927726214 0.817726288846653
"PPP6R3" 11770.4570006105 0.259316092081585 0.128350687999794 2.02037165614571 0.0433448511694658 0.864877927726214 0.817726288846653
"PRIMPOL" 955.353074484924 0.452575900529073 0.234259569474777 1.93194199726301 0.0533666653978115 0.864877927726214 0.817726288846653
"PRKAB1" 5039.62167780321 -0.190131788005023 0.0940135052662042 -2.02238803315178 0.0431362803697347 0.864877927726214 0.817726288846653
"PRKDC" 35516.635516298 0.505838006636912 0.266823369637256 1.89577849693074 0.0579893404115156 0.864877927726214 0.817726288846653
"PRKRIR" 9801.73011008067 0.340636886131879 0.169895610287682 2.00497755977969 0.0449654460880383 0.864877927726214 0.817726288846653
"PROKR2" 640.847095286686 -0.992814549597501 0.505760997884741 -1.96301129140004 0.0496448620324591 0.864877927726214 0.817726288846653
"PRPF40A" 16901.2784682183 0.305075323975036 0.154086884849924 1.97989156748915 0.0477157141493223 0.864877927726214 0.817726288846653
"PRRT2" 13512.3620601661 -0.335213501479986 0.174369633842071 -1.92243049488533 0.0545516115202209 0.864877927726214 0.817726288846653
"PRSS3" 12.6373223821942 -1.75631120423105 0.863093827453594 -2.03490182453597 0.0418607523862279 0.864877927726214 0.817726288846653
"PSD" 12724.1851277424 -0.48213640484286 0.247213835177055 -1.95028083479856 0.0511426556727425 0.864877927726214 0.817726288846653
"PSENEN" 2911.33663402026 -0.294245892373141 0.14862717419516 -1.97975837168761 0.0477306860541308 0.864877927726214 0.817726288846653
"PSMB1" 9046.06834426775 0.180000825234091 0.0902580634031469 1.99429079737839 0.0461202843587897 0.864877927726214 0.817726288846653
"PSMD14" 11258.0257824529 0.207997961301369 0.105529418993759 1.97099503896321 0.048724443271966 0.864877927726214 0.817726288846653
"PTGER3" 1778.2415297667 -0.543579857185364 0.279986326085003 -1.94145144438352 0.0522035435294291 0.864877927726214 0.817726288846653
"PTN" 13433.8791839901 0.699235431051847 0.366655844563914 1.90706200765323 0.0565125583089339 0.864877927726214 0.817726288846653
"PTPRQ" 48.8671050779976 1.31601860271658 0.682679818473309 1.92772448680205 0.0538894046563825 0.864877927726214 0.817726288846653
"PUS10" 225.832326079762 0.713741354516426 0.360338959740238 1.98074988902379 0.0476193289725428 0.864877927726214 0.817726288846653
"RAB15" 13185.1908674478 -0.374238593960808 0.190934857350997 -1.96003285703272 0.0499919500280593 0.864877927726214 0.817726288846653
"RAI14" 16211.2486560819 0.639838531986087 0.34110251512563 1.87579540933737 0.0606833786082731 0.864877927726214 0.817726288846653
"RAP1GAP" 4015.46326529836 -0.535583618735393 0.282155630696822 -1.89818511653549 0.0576717007262653 0.864877927726214 0.817726288846653
"RASA2" 1261.58369284558 0.406133043414727 0.214279438476303 1.89534304505675 0.0580469689342957 0.864877927726214 0.817726288846653
"RASSF8-AS1" 415.545836286525 0.518873028146895 0.268993841595251 1.92894017598972 0.0537382894575371 0.864877927726214 0.817726288846653
"RGL2" 7115.99177821657 -0.233983591346698 0.124712944300515 -1.87617726980191 0.0606309421795014 0.864877927726214 0.817726288846653
"RHOF" 203.968342769686 -0.768963975491096 0.389989273953944 -1.97175672985793 0.0486373840933212 0.864877927726214 0.817726288846653
"RHOV" 153.314971027153 -0.856942121539283 0.452816022134998 -1.89247305671486 0.0584279801945864 0.864877927726214 0.817726288846653
"RIPPLY2" 218.515181794122 -0.715898069139122 0.362187626040583 -1.97659449872787 0.048087484496198 0.864877927726214 0.817726288846653
"RNF112" 1235.57678038487 -0.487532342636256 0.2403777624991 -2.02819236508236 0.0425406188364674 0.864877927726214 0.817726288846653
"RNF128" 196.811160093978 -1.31799589712236 0.691291673197019 -1.90656990127918 0.0565763058130651 0.864877927726214 0.817726288846653
"RNF141" 9142.41039322793 0.16011105319146 0.0822122046050967 1.94753387237999 0.0514707629421546 0.864877927726214 0.817726288846653
"RPGR" 817.567171974178 0.399827757824657 0.205076817972105 1.94964873055053 0.0512180009840128 0.864877927726214 0.817726288846653
"RPS15AP10" 29.079494176775 1.13499328223072 0.566100953911061 2.00493087741561 0.0449704371783674 0.864877927726214 0.817726288846653
"RRAS2" 3513.64131686603 0.212862870140094 0.112790000144792 1.8872494890224 0.0591267767640349 0.864877927726214 0.817726288846653
"RXFP3" 19.4456376828874 -0.956188931930599 0.493946449570999 -1.93581497095701 0.0528903666630268 0.864877927726214 0.817726288846653
"SALL4" 1339.43418993797 1.03658189384932 0.535526367543238 1.93563185059347 0.0529128065434194 0.864877927726214 0.817726288846653
"SASS6" 1389.29864820507 0.481945389645512 0.253614185511661 1.9003092775477 0.057392544558762 0.864877927726214 0.817726288846653
"SCG5" 16028.1070882288 -0.53506981759241 0.284914008441968 -1.87800459696033 0.0603805362243862 0.864877927726214 0.817726288846653
"SCUBE1" 7958.01862350199 -0.49773566025124 0.257167040722631 -1.93545665436994 0.0529342828325906 0.864877927726214 0.817726288846653
"SEH1L" 4912.53293688664 0.164013197077655 0.0804036078072683 2.03987360207521 0.0413629166108149 0.864877927726214 0.817726288846653
"SEMA4A" 2000.08250286738 -0.530246300933407 0.277207214293997 -1.91281566132347 0.0557716554835534 0.864877927726214 0.817726288846653
"SENP6" 14171.7571608854 0.288436719990595 0.141997580641467 2.03127911537363 0.0422266887115114 0.864877927726214 0.817726288846653
"SERINC4" 138.036163917027 -0.757759002398811 0.383175284506909 -1.97757797289545 0.0479763362185714 0.864877927726214 0.817726288846653
"SEZ6L" 23546.4588844419 -0.571300356022258 0.297417138200173 -1.92087234609107 0.0547478028889712 0.864877927726214 0.817726288846653
"SGK494" 1936.58420818807 0.634261931001068 0.326551746810847 1.94230144899044 0.0521006177198807 0.864877927726214 0.817726288846653
"SH2B2" 1364.61384537399 -0.323194380706834 0.164748695038198 -1.96174167347365 0.0497925673805838 0.864877927726214 0.817726288846653
"SIN3B" 7950.42433002175 -0.238580603972666 0.121698142364054 -1.96042929939689 0.0499456340780223 0.864877927726214 0.817726288846653
"SLC11A2" 6146.21457028136 0.167670345537993 0.0879277114074978 1.90691128944469 0.0565320760048252 0.864877927726214 0.817726288846653
"SLC13A3" 527.276694405947 0.873892673736268 0.456863543941395 1.912808945527 0.0557725155424791 0.864877927726214 0.817726288846653
"SLC16A4" 52.3873229085287 0.914991483686019 0.455180112275468 2.01017456389281 0.0444127165270811 0.864877927726214 0.817726288846653
"SLC25A21" 222.321379482484 0.762389152603818 0.387142941264132 1.9692704459867 0.0489220430849609 0.864877927726214 0.817726288846653
"SLC26A2" 3190.48984934582 0.325941993920984 0.170948769300651 1.90666475842094 0.0565640133561412 0.864877927726214 0.817726288846653
"SLC35A3" 2452.63632834862 0.283988615852172 0.144003875970912 1.97209008394702 0.0485993237472336 0.864877927726214 0.817726288846653
"SLC35B3" 1529.30946839684 0.247447670843579 0.125593381030267 1.97022859655276 0.0488121775617164 0.864877927726214 0.817726288846653
"SLC35G1" 171.266398950183 0.500573713567248 0.265753051219641 1.88360476491211 0.0596184568570571 0.864877927726214 0.817726288846653
"SLC4A3" 5682.92258281545 -0.4487144086162 0.233915381308983 -1.91827662680927 0.055075944492612 0.864877927726214 0.817726288846653
"SLC6A12" 44.2536025028565 -0.906444629425558 0.452729976291095 -2.00217497602309 0.0452659160365693 0.864877927726214 0.817726288846653
"SLC6A7" 140.111319556158 -2.03347781189645 0.998264212776034 -2.03701363413763 0.0416486757323961 0.864877927726214 0.817726288846653
"SLITRK3" 1128.74447095331 -0.889528458225446 0.460563389572352 -1.93139202629936 0.0534345904852808 0.864877927726214 0.817726288846653
"SLK" 10524.4545746451 0.30139881557432 0.150370888036716 2.00436945947096 0.0450304983257076 0.864877927726214 0.817726288846653
"SMC5" 6276.33689538031 0.355198325236499 0.17997584688825 1.97358885304786 0.0484285122514546 0.864877927726214 0.817726288846653
"SMCHD1" 15988.3345675694 0.35450988944564 0.183443322989941 1.9325308965597 0.0532940123719397 0.864877927726214 0.817726288846653
"SMG8" 4355.68880125033 -0.154642805506742 0.0795028443934772 -1.94512292844996 0.0517601849400888 0.864877927726214 0.817726288846653
"SNCB" 3045.55821465158 -0.794501593772435 0.413294523048574 -1.92236177704938 0.0545602516187135 0.864877927726214 0.817726288846653
"SNURF" 399.532841685506 -0.714468750567473 0.356535189570607 -2.00392211334859 0.0450784043432571 0.864877927726214 0.817726288846653
"SNX13" 6530.52701039171 0.277628551142523 0.141230056083178 1.96578942784681 0.0493229395369824 0.864877927726214 0.817726288846653
"SNX21" 1307.82731703824 -0.340429825693745 0.176716396724105 -1.92641900810843 0.0540520758827384 0.864877927726214 0.817726288846653
"SP3" 11085.9276777985 0.347373127063666 0.177506232940767 1.95696298270035 0.0503518206615526 0.864877927726214 0.817726288846653
"SPHK1" 273.779889142929 1.46981074278485 0.726813713900378 2.02226611121197 0.0431488676431631 0.864877927726214 0.817726288846653
"SPHKAP" 396.797393872031 -1.15008904164506 0.567757926576445 -2.02566796130888 0.0427988219957163 0.864877927726214 0.817726288846653
"SPRN" 1360.58739135494 -0.761950774822281 0.382645661298578 -1.99126986632087 0.0464512264508745 0.864877927726214 0.817726288846653
"ST3GAL5" 3357.64451779514 -0.343657573389743 0.182328510638528 -1.88482630712129 0.0594532919918475 0.864877927726214 0.817726288846653
"STIP1" 22836.6117020701 -0.188295948808695 0.0968756195562789 -1.94368768603649 0.0519331244586676 0.864877927726214 0.817726288846653
"STX1B" 14574.9876380672 -0.456414148081795 0.238216400239239 -1.91596442404227 0.0553696241629758 0.864877927726214 0.817726288846653
"SULT2B1" 15.7406343738454 -1.7471015860108 0.893939699806494 -1.95438415632395 0.0506558029859751 0.864877927726214 0.817726288846653
"SYNCRIP" 25824.9764951488 0.372057298243947 0.184152466771983 2.02037640204204 0.0433443592629781 0.864877927726214 0.817726288846653
"SYNE4" 49.3583025313018 0.841494989435663 0.414392500951322 2.03067137437053 0.042288342043947 0.864877927726214 0.817726288846653
"SYNPO" 389.138225094259 -0.844864061615728 0.438872631596984 -1.9250780312762 0.0542195968927631 0.864877927726214 0.817726288846653
"TAOK2" 15816.4935218344 -0.227438226566114 0.120984582305663 -1.87989429918847 0.0601224850142712 0.864877927726214 0.817726288846653
"TARBP1" 2587.29834203651 0.671792817232082 0.356506226137882 1.88437891957674 0.0595137391988506 0.864877927726214 0.817726288846653
"TBC1D10B" 6197.21279022174 -0.338954953382246 0.170043681260082 -1.99334048093098 0.0462241765137422 0.864877927726214 0.817726288846653
"TCEAL4" 11082.9934692945 -0.227597207987693 0.115528571769111 -1.97005125660652 0.048832496461501 0.864877927726214 0.817726288846653
"TCF7" 509.605322427313 0.445431179773333 0.23190635268818 1.92073729162675 0.0547648356943007 0.864877927726214 0.817726288846653
"TEFM" 837.424924521553 0.314869918557241 0.158036957465522 1.99238155180212 0.0463292099160729 0.864877927726214 0.817726288846653
"TEX9" 726.868574515759 0.740715619735342 0.380006645567581 1.94921754231167 0.0512694508900611 0.864877927726214 0.817726288846653
"THUMPD1" 6941.22864563056 0.179750398669977 0.0907628880573567 1.98043939012149 0.0476541775201933 0.864877927726214 0.817726288846653
"TMEM126B" 2570.10208383797 0.238133230351795 0.126063587321762 1.88899297101541 0.0588927705617269 0.864877927726214 0.817726288846653
"TMEM136" 2623.77181894349 0.166616978218666 0.0836950666758984 1.99076223768213 0.0465070327289668 0.864877927726214 0.817726288846653
"TMEM163" 5334.43297916821 -0.602082217532765 0.315717309617058 -1.90702948236524 0.0565167697917109 0.864877927726214 0.817726288846653
"TMEM246" 2615.63111136656 -0.821698439164233 0.422899254320399 -1.94301226774378 0.0520146760894042 0.864877927726214 0.817726288846653
"TMEM8B" 5718.55602250106 -0.255086367195679 0.127192612544086 -2.00551244363554 0.0449082917921308 0.864877927726214 0.817726288846653
"TMSB4Y" 886.155483978917 -0.469631923320199 0.240544997139994 -1.95236620550823 0.050894742312124 0.864877927726214 0.817726288846653
"TP53AIP1" 80.673788961168 0.726057431854971 0.365367889570744 1.98719551602629 0.0469007345711682 0.864877927726214 0.817726288846653
"TP53RK" 3554.61179876109 0.185133221089887 0.091533679028858 2.02256943077225 0.0431175585446345 0.864877927726214 0.817726288846653
"TPH1" 70.6364694167917 1.0616591316739 0.559676888651501 1.89691436827397 0.0578392407881574 0.864877927726214 0.817726288846653
"TRAFD1" 7809.47809934907 -0.137229739477589 0.0711995859562451 -1.92739518965632 0.0539303986564552 0.864877927726214 0.817726288846653
"TRIB2" 26831.8771723271 -0.185533243901029 0.0986992607542227 -1.87978352100364 0.0601375872282135 0.864877927726214 0.817726288846653
"TRIM33" 19126.703769906 0.207091020121601 0.110317553300063 1.87722636993511 0.0604870747909602 0.864877927726214 0.817726288846653
"TRIM36" 9475.49268933654 -0.391351694937964 0.19524220377277 -2.0044421102388 0.0450227222536655 0.864877927726214 0.817726288846653
"TRIM47" 107.001449118069 -0.776163554603769 0.405869197434564 -1.91234900187 0.0558314445526877 0.864877927726214 0.817726288846653
"TRIM62" 2506.06894002449 -0.307574527473944 0.158364096857745 -1.94219860168325 0.0521130623162483 0.864877927726214 0.817726288846653
"TRIM8" 8596.51551998872 -0.253982195085982 0.127019376498171 -1.99955473005836 0.045548366419215 0.864877927726214 0.817726288846653
"TSPEAR" 29.3196579132468 -1.31470167066716 0.672127581578197 -1.95602993642986 0.0504616276687255 0.864877927726214 0.817726288846653
"TTC37" 15778.3927228377 0.247514913794335 0.125068343319475 1.97903727853884 0.047811809268047 0.864877927726214 0.817726288846653
"TTC39A" 417.014846796917 -0.859219853198004 0.446126300386301 -1.92595651153946 0.0541098042200152 0.864877927726214 0.817726288846653
"TUBB2A" 42094.7752316549 -0.375352634074842 0.198709002449871 -1.88895636054302 0.0588976764213586 0.864877927726214 0.817726288846653
"TUBB4A" 26934.4609523432 -0.546864118542482 0.281920287066971 -1.93978278126743 0.0524060941097043 0.864877927726214 0.817726288846653
"TYW3" 771.9176758105 0.418202251356268 0.207785643178691 2.01266191907505 0.044150208145702 0.864877927726214 0.817726288846653
"UBP1" 9005.93676002846 0.194756413520941 0.100657110409709 1.93485003422228 0.0530087011613098 0.864877927726214 0.817726288846653
"UBR5" 22207.5510205398 0.334794335774662 0.1706906193841 1.9614102812603 0.0498311816202374 0.864877927726214 0.817726288846653
"UGGT2" 2296.64583316267 0.56998303946145 0.282770291060769 2.01571048119393 0.043830258979126 0.864877927726214 0.817726288846653
"USP11" 37594.3027299427 -0.369729140382511 0.18131522928598 -2.03915105111967 0.0414349544406288 0.864877927726214 0.817726288846653
"UTP18" 3697.10783568303 0.243087054505556 0.12438637334674 1.95429007185477 0.0506669223140009 0.864877927726214 0.817726288846653
"VAMP3" 1831.71589700108 0.372972042521933 0.195601333019244 1.90679703847028 0.0565468750077127 0.864877927726214 0.817726288846653
"VCPKMT" 911.555144584074 0.245967883638078 0.123156322030719 1.9972006274816 0.0458033929360815 0.864877927726214 0.817726288846653
"VPS16" 5288.92550592287 -0.227093547234822 0.11913521469751 -1.90618322056517 0.0566264384479959 0.864877927726214 0.817726288846653
"VPS18" 4091.41548762095 -0.290294495962646 0.151139526405199 -1.92070534338171 0.0547688655908632 0.864877927726214 0.817726288846653
"VPS33B" 3501.96378108502 -0.230402216971283 0.119780262493997 -1.92354075850209 0.0544121728751295 0.864877927726214 0.817726288846653
"VPS37D" 2287.18237141925 -0.41986470370903 0.220171347711237 -1.90699066010941 0.056521796968881 0.864877927726214 0.817726288846653
"VSTM2B" 549.809844769837 -0.813511897038407 0.399888633515192 -2.03434613754157 0.0419167084323384 0.864877927726214 0.817726288846653
"WDFY1" 8874.65557190016 0.174770566539723 0.0896389474040932 1.94971685412431 0.0512098763517282 0.864877927726214 0.817726288846653
"WDHD1" 4149.74212916257 0.744316784156231 0.379305879135668 1.96231280636177 0.0497260771417567 0.864877927726214 0.817726288846653
"WDR52" 826.683584386388 0.735988783442298 0.361420093090703 2.0363803715185 0.0417121748859237 0.864877927726214 0.817726288846653
"WTAP" 11048.3333241665 0.133762675693237 0.0712244149665285 1.87804527079791 0.0603749722932586 0.864877927726214 0.817726288846653
"XRN1" 5667.39310983623 0.339126400997245 0.174340142470268 1.94519974684017 0.0517509423107961 0.864877927726214 0.817726288846653
"YWHAE" 100517.505615918 -0.140971222536234 0.0712950691757739 -1.97729273799675 0.0480085500662262 0.864877927726214 0.817726288846653
"ZFYVE19" 1488.68573129673 -0.254843909437743 0.128164324793331 -1.98841533982789 0.0467657736419884 0.864877927726214 0.817726288846653
"ZNF121" 1698.35481090228 0.433075111503065 0.215129966792026 2.01308594037824 0.0441055890626307 0.864877927726214 0.817726288846653
"ZNF205" 1673.56147727856 -0.294128168574871 0.15045292745762 -1.95495144923466 0.0505888010614472 0.864877927726214 0.817726288846653
"ZNF320" 4746.71403157383 0.221284437910435 0.113253589852035 1.95388453645964 0.0507148737250258 0.864877927726214 0.817726288846653
"ZNF324B" 916.775005134997 -0.347514076537389 0.181168364246322 -1.91818300056459 0.0550878109602302 0.864877927726214 0.817726288846653
"ZNF37BP" 7229.1243568579 0.314041616867775 0.156680325456455 2.00434621228211 0.0450329867947904 0.864877927726214 0.817726288846653
"ZNF469" 180.899088907793 -0.752595387370219 0.397556027932093 -1.89305490168236 0.0583505687233579 0.864877927726214 0.817726288846653
"ZNF517" 772.13397813094 -0.364152926196101 0.188563858138609 -1.9311915326235 0.0534593707457548 0.864877927726214 0.817726288846653
"ZNF550" 1562.54922860046 0.148590101945643 0.0792390572126333 1.87521289591963 0.0607634407407831 0.864877927726214 0.817726288846653
"ZNF559" 1971.34068163382 0.399469418600099 0.210175382347432 1.90064799282607 0.057348134810263 0.864877927726214 0.817726288846653
"ZNF574" 2731.72976785201 -0.318836287651157 0.169589959707529 -1.88004223953479 0.0601023214459044 0.864877927726214 0.817726288846653
"ZNF630" 239.222564501003 -0.661583328383539 0.324897186112778 -2.03628519009054 0.0417217260963228 0.864877927726214 0.817726288846653
"ZNF680" 1732.43425294044 0.671545358720846 0.351317539010763 1.9115053595439 0.0559396687064961 0.864877927726214 0.817726288846653
"ZNF837" 187.811473392004 0.716892300208632 0.374758703707554 1.91294369714776 0.0557552606801718 0.864877927726214 0.817726288846653
"ZNF85" 1871.38724030606 0.278756688016446 0.147165581277707 1.89417040041735 0.0582023956173958 0.864877927726214 0.817726288846653
"ZNF878" 54.1622043926305 1.56103288194062 0.807093928272428 1.93414028684615 0.0530958817797217 0.864877927726214 0.817726288846653
"ZRANB3" 1320.55204080882 0.36516329421936 0.183208295453576 1.99315917063313 0.0462440204033944 0.864877927726214 0.817726288846653
"MSH2" 12621.3525075726 0.248640277780498 0.132660768955092 1.87425626836722 0.0608951119531253 0.864877927726214 0.81775497497242
"PAQR7" 2358.26406012951 -0.391509732248688 0.208879048419448 -1.87433701566134 0.0608839886849196 0.864877927726214 0.81775497497242
"AP4E1" 2596.39144181972 0.292477186764689 0.156084171808114 1.87384270535935 0.060952108335886 0.864877927726214 0.817874343976636
"ARMC5" 2358.97059570001 -0.345981275088659 0.184945629576872 -1.87071884791338 0.0613840609491974 0.864877927726214 0.817923827601334
"CLSTN1" 41099.6338450419 -0.244369650868363 0.130744641101526 -1.86906055047109 0.0616143906830438 0.864877927726214 0.817923827601334
"CTSZ" 144.315221867294 -0.962092646638952 0.514602498626179 -1.86958409492264 0.0615415956560967 0.864877927726214 0.817923827601334
"DYNC2H1" 5804.13186444753 0.406366910389787 0.217591052443774 1.86757178581501 0.0618217821579739 0.864877927726214 0.817923827601334
"E2F6" 4326.34550940004 0.194210091016247 0.103898869687398 1.86922236594652 0.0615918838174498 0.864877927726214 0.817923827601334
"FAM83B" 6.51317967427792 -2.09943664891565 1.12366897935474 -1.86837644136197 0.0617096184632976 0.864877927726214 0.817923827601334
"FOXH1" 18.3150912839812 -2.02501286969892 1.08347907468142 -1.86899121267695 0.0616240369394444 0.864877927726214 0.817923827601334
"LOC101927604" 59.5391144918839 1.02021742601554 0.545112952772409 1.87157069159113 0.0612660213232185 0.864877927726214 0.817923827601334
"NAA16" 2612.9131445211 0.455704211821471 0.243863766132256 1.86868356479956 0.061666851915026 0.864877927726214 0.817923827601334
"PSMD6" 8522.39563412139 0.150983441214186 0.0807657232791235 1.86939997667565 0.0615671878303819 0.864877927726214 0.817923827601334
"RBM15" 1561.72503715806 0.28533391858053 0.152586689188723 1.86997909252504 0.0614867212661333 0.864877927726214 0.817923827601334
"TRIM3" 3329.25826201239 -0.311555664181747 0.166807165235718 -1.86775947988494 0.0617956037606062 0.864877927726214 0.817923827601334
"TRMT13" 1607.55400644921 0.604761216992507 0.322865921117734 1.8731032835515 0.0610541240349775 0.864877927726214 0.817923827601334
"TSTD1" 763.95446739403 -0.948133712831499 0.50661078814867 -1.8715229422893 0.0612726329474639 0.864877927726214 0.817923827601334
"UBA2" 16662.3644860484 0.287143461681321 0.153736280262085 1.86776641916799 0.0617946360886222 0.864877927726214 0.817923827601334
"ZFYVE16" 6067.51315606652 0.404431795618239 0.216107324999745 1.87143955263301 0.0612841809432237 0.864877927726214 0.817923827601334
"ZNF273" 1551.04311085857 0.38870890225703 0.207870872892626 1.86995367291219 0.0614902514238419 0.864877927726214 0.817923827601334
"ZWILCH" 5509.18992087982 0.290146369648529 0.155082617120417 1.87091483904504 0.0613568858731334 0.864877927726214 0.817923827601334
"ABCB10" 3527.14899473676 0.305051562197704 0.163503241190823 1.86572180450956 0.0620802974077514 0.864877927726214 0.81880495859179
"ABCC9" 2145.663837048 0.524783181784239 0.282793314929923 1.85571282657188 0.063494501572262 0.864877927726214 0.81880495859179
"ABCF3" 4573.20988470495 -0.192855010310638 0.104133709825237 -1.85199404337268 0.064026678268013 0.864877927726214 0.81880495859179
"ACP1" 13067.0353482731 0.143094206480368 0.0777933784383075 1.83941370529172 0.0658543598102881 0.864877927726214 0.81880495859179
"AHDC1" 7120.05251645477 -0.268033668312547 0.144929891419761 -1.84940225709712 0.064399749772805 0.864877927726214 0.81880495859179
"AMBRA1" 7276.68512491144 -0.244547236627462 0.132992820512779 -1.8388002877491 0.0659445659292638 0.864877927726214 0.81880495859179
"AMN" 20.9980524522146 1.05931512884392 0.571347562124802 1.85406431928124 0.0637299586413127 0.864877927726214 0.81880495859179
"B3GALNT2" 1876.64975533558 0.730592938792482 0.39482058038129 1.85044289759902 0.0642497410183633 0.864877927726214 0.81880495859179
"BMP2K" 1173.50731032914 0.392450374642823 0.211708274839252 1.85373186258688 0.063777530871991 0.864877927726214 0.81880495859179
"BNIP2" 2689.24901638176 0.371623739237768 0.201921347315442 1.84043809224993 0.0657039453250557 0.864877927726214 0.81880495859179
"BRIX1" 2584.58283803483 0.243852969527515 0.132693935365554 1.83770998166369 0.0661051522373579 0.864877927726214 0.81880495859179
"C11orf58" 25742.4632496004 0.15982099684481 0.0869434683302671 1.83821740625422 0.0660303758982759 0.864877927726214 0.81880495859179
"C9orf129" 67.491450411446 -1.1453623758551 0.614116222534448 -1.8650580033991 0.0621732743489356 0.864877927726214 0.81880495859179
"CDC16" 7022.60903428012 0.151037993078302 0.081960235682394 1.84282038504126 0.0653552394691004 0.864877927726214 0.81880495859179
"CDK5" 3649.52785925345 -0.363261691271807 0.19740029196121 -1.84022874364943 0.0657346617005034 0.864877927726214 0.81880495859179
"CILP2" 301.098573426858 -0.915728787097727 0.495397294137884 -1.84847353413854 0.0645338695879108 0.864877927726214 0.81880495859179
"COL8A2" 42.8209704876479 -1.9800846315943 1.06622064377793 -1.85710588436769 0.0632960912024446 0.864877927726214 0.81880495859179
"COPG1" 12043.8329295967 -0.197678535443225 0.106477170227421 -1.85653445730207 0.0633774163236819 0.864877927726214 0.81880495859179
"DAGLB" 3140.18222622288 -0.181591313624113 0.0984275948485142 -1.84492279734756 0.0650487698744492 0.864877927726214 0.81880495859179
"DDX50" 6497.83751878734 0.205578845450854 0.111272638268818 1.84752378167044 0.0646712646731022 0.864877927726214 0.81880495859179
"DDX52" 6416.42145431422 0.234629894999742 0.127612124841164 1.83861757095402 0.0659714550231725 0.864877927726214 0.81880495859179
"DHX58" 57.898621464194 -0.88411089575623 0.480318294555282 -1.84067712135515 0.0656688885874043 0.864877927726214 0.81880495859179
"DPF1" 5976.59847472618 -0.30722674392014 0.165767903029512 -1.85335483109443 0.0638315169344575 0.864877927726214 0.81880495859179
"E2F3" 5356.80926070718 0.293671790955926 0.158355758647142 1.85450654567165 0.063666724562274 0.864877927726214 0.81880495859179
"ENAH" 35325.1942603896 0.274923665678437 0.148271515378146 1.85419070532383 0.0637118813724325 0.864877927726214 0.81880495859179
"ENPP1" 289.381569419116 0.643689486483161 0.348577152474143 1.84661984273599 0.0648022562990986 0.864877927726214 0.81880495859179
"EP300" 14801.7565775891 0.253170964222996 0.137089600878917 1.84675542564753 0.064782594760214 0.864877927726214 0.81880495859179
"F5" 35.4893157884991 2.22050266486995 1.19536200863495 1.85759849219709 0.0632260528155428 0.864877927726214 0.81880495859179
"FAM114A2" 2631.60604440982 0.229506303075315 0.123102332281317 1.86435381704093 0.0622720338554031 0.864877927726214 0.81880495859179
"FAM166A" 55.4565082202677 -1.36246780724509 0.733524462898526 -1.85742654288759 0.0632504930809821 0.864877927726214 0.81880495859179
"FAM227A" 1297.00859652667 0.406225508939908 0.219569951502171 1.85009609083915 0.0642997012736832 0.864877927726214 0.81880495859179
"FOSL1" 32.7834996829199 1.8196845326791 0.987580836806445 1.8425676814097 0.0653921562195223 0.864877927726214 0.81880495859179
"FST" 896.077482742696 1.9924495240636 1.08449049431759 1.83722175021676 0.0661771660423483 0.864877927726214 0.81880495859179
"GPATCH8" 11077.3412882386 0.139864847583321 0.0759917391212227 1.84052699939144 0.0656909041310312 0.864877927726214 0.81880495859179
"GRID2" 778.375281699133 -0.543260447049036 0.294322804234702 -1.84579801236136 0.0649215393240132 0.864877927726214 0.81880495859179
"GRIK5" 10857.6973264841 -0.349673965118682 0.189133002598321 -1.84882574862578 0.0644829780713796 0.864877927726214 0.81880495859179
"HDHD3" 781.359750623437 -0.258733977240192 0.140764221024656 -1.83806634496185 0.0660526296705889 0.864877927726214 0.81880495859179
"HMOX2" 4346.57069805927 -0.429763433687233 0.233938099364294 -1.83708183855078 0.0661978148289546 0.864877927726214 0.81880495859179
"HS2ST1" 12255.3658622597 0.272285529540447 0.148229989196028 1.83691256416649 0.0662228041922289 0.864877927726214 0.81880495859179
"HSP90B1" 58601.593932029 0.211804973592866 0.114033386834024 1.85739439539008 0.063255063278533 0.864877927726214 0.81880495859179
"HUNK" 3847.96799964159 -0.317241789934882 0.172703914871886 -1.83691139931724 0.0662229761816194 0.864877927726214 0.81880495859179
"KDELR1" 9634.83869071588 -0.25088826237048 0.136211142224917 -1.84190704425783 0.0654887480523482 0.864877927726214 0.81880495859179
"KLHL24" 10789.8831145453 0.321804246081764 0.172933351883851 1.86085704449828 0.0627643672416888 0.864877927726214 0.81880495859179
"KMT2A" 25666.9992183532 0.345257320103952 0.185401183607085 1.86221745399234 0.0625724451716771 0.864877927726214 0.81880495859179
"LEMD3" 5925.49159531431 0.157220882970667 0.0849355427399872 1.85106114470789 0.0641607571237321 0.864877927726214 0.81880495859179
"LYSMD3" 2217.71362891336 0.310910643662489 0.168865114736875 1.84117746372274 0.0655955567672392 0.864877927726214 0.81880495859179
"MBLAC1" 270.48452834213 -0.553077146762026 0.299172043888656 -1.84869261035589 0.0645022113417022 0.864877927726214 0.81880495859179
"MBOAT7" 5473.32798516349 -0.37231315538255 0.200938782398955 -1.85286857488436 0.0639011982941456 0.864877927726214 0.81880495859179
"MGAT3" 13292.3074309672 -0.338349042998452 0.18385533705985 -1.84030036010491 0.065724152546259 0.864877927726214 0.81880495859179
"MLYCD" 1079.57411321219 -0.195956854625749 0.105791065597136 -1.8523006032662 0.0639826691451304 0.864877927726214 0.81880495859179
"MRPL24" 2035.82215412372 -0.306455444137305 0.165589557065789 -1.85069306040567 0.064213722987739 0.864877927726214 0.81880495859179
"MTBP" 665.651154474565 0.87349213982194 0.472125567337458 1.85012674646701 0.064295283796416 0.864877927726214 0.81880495859179
"MTERFD1" 1627.58028222585 0.286124876041303 0.155388748036466 1.84134874408124 0.065570468871742 0.864877927726214 0.81880495859179
"NKX3-2" 24.603425203123 1.76999240638131 0.96332191351309 1.83738414080753 0.0661532063704224 0.864877927726214 0.81880495859179
"NTNG1" 1241.00285162097 -0.511916967661296 0.278028500263497 -1.84123917935081 0.0655865162011218 0.864877927726214 0.81880495859179
"NUDC" 9319.81596392419 -0.214983844798351 0.11696727665562 -1.83798281831693 0.0660649371498618 0.864877927726214 0.81880495859179
"OGDH" 8529.67881013479 -0.226616949534882 0.121905705035871 -1.85895278213763 0.0630338315314252 0.864877927726214 0.81880495859179
"OTOGL" 54.3848386327945 0.889679009720396 0.477609594468066 1.86277457577306 0.0624939884756634 0.864877927726214 0.81880495859179
"PIAS3" 4210.91067633249 -0.133186155145156 0.0721593062305463 -1.84572388653005 0.0649323070785701 0.864877927726214 0.81880495859179
"PPP4R2" 5252.66761093889 0.308911349768571 0.167445467334271 1.84484748788029 0.0650597272621816 0.864877927726214 0.81880495859179
"PREP" 6960.06680105938 -0.197032128397252 0.106901710946765 -1.84311482624792 0.0653122470756472 0.864877927726214 0.81880495859179
"PROK1" 19.760649182696 -1.36833039523805 0.738589173981473 -1.85262720256494 0.0639358106913603 0.864877927726214 0.81880495859179
"PTPN11" 22098.4504024712 0.152605189659642 0.0824567713073857 1.85072962765852 0.0642084594913589 0.864877927726214 0.81880495859179
"PVR" 3256.61088154821 -0.236749063679062 0.128771479931129 -1.83852095049061 0.0659856776017195 0.864877927726214 0.81880495859179
"RBM8A" 32890.41844964 0.155278923334219 0.0832394675473112 1.86544830126361 0.0621185923698748 0.864877927726214 0.81880495859179
"RERG" 95.520500397901 -0.580404796106323 0.313557476445168 -1.85103159614125 0.0641650077126871 0.864877927726214 0.81880495859179
"RINT1" 2301.28217628571 0.180375759345077 0.0969643318775898 1.86022794003044 0.0628532836622502 0.864877927726214 0.81880495859179
"RNF167" 7489.36377720174 -0.224253568640792 0.120284807401873 -1.86435488807458 0.0622718835484494 0.864877927726214 0.81880495859179
"RPAIN" 6465.19232031153 0.194093188098131 0.104323641511347 1.86049092311469 0.0628161014768765 0.864877927726214 0.81880495859179
"RUSC2" 19532.7642841068 -0.356875686499866 0.193949266387086 -1.84004659129574 0.0657613973744933 0.864877927726214 0.81880495859179
"SLC12A2" 5542.61549817055 0.358469230118419 0.19473170601133 1.84083648965496 0.0656455237149796 0.864877927726214 0.81880495859179
"SLC44A4" 21.4947397938472 0.907104461581532 0.492108728288351 1.84330089965406 0.0652850898733191 0.864877927726214 0.81880495859179
"SMG1P3" 349.574638554309 0.460171549621759 0.247877709035754 1.85644587168338 0.0633900314968587 0.864877927726214 0.81880495859179
"SNRNP48" 1864.73002936232 0.514822756949389 0.277354712796838 1.85618896379271 0.0634266286002497 0.864877927726214 0.81880495859179
"SRSF6" 24539.4082383958 0.31950047870617 0.173311607356977 1.84350306121206 0.0652555951790891 0.864877927726214 0.81880495859179
"ST7L" 2008.05610364726 0.184608100976043 0.0996850498156458 1.85191361510529 0.0640382285269341 0.864877927726214 0.81880495859179
"TFCP2L1" 43.7178903349007 -2.12549309273903 1.15611506181891 -1.83847885295691 0.0659918751691204 0.864877927726214 0.81880495859179
"TJP3" 56.0061920151656 -1.05863505202956 0.572062292404837 -1.85055904939874 0.06423301559906 0.864877927726214 0.81880495859179
"TMEM63B" 11922.3264142314 -0.347485090352164 0.188892344507888 -1.83959329456919 0.0658279695625184 0.864877927726214 0.81880495859179
"TNFRSF10B" 6101.55809424041 0.754615383705484 0.404804516050702 1.86414764110726 0.0623009738088482 0.864877927726214 0.81880495859179
"TNNT1" 463.389775468497 -0.584748356851153 0.314510844311887 -1.85923114393882 0.0629943821288857 0.864877927726214 0.81880495859179
"TUBA1A" 512558.911560858 -0.328567105734955 0.177731231434514 -1.84867399546499 0.0645049008422781 0.864877927726214 0.81880495859179
"UBQLN2" 14740.0059174176 -0.18043709699916 0.0976138083778277 -1.84847922643027 0.0645330468444879 0.864877927726214 0.81880495859179
"UVSSA" 1181.25156664906 0.488778272178421 0.265121791915706 1.84359900650425 0.0652416009281647 0.864877927726214 0.81880495859179
"UXS1" 3310.4744241352 0.170454356813664 0.0921333143443055 1.85008384889607 0.0643014654082013 0.864877927726214 0.81880495859179
"ZC3HAV1" 2847.7901106431 -0.39990924075069 0.216057442253238 -1.85093943804982 0.0641782662337319 0.864877927726214 0.81880495859179
"ZMYM3" 12925.1487428028 -0.179614641390118 0.0974342191736351 -1.84344517679186 0.0652640391991127 0.864877927726214 0.81880495859179
"ZNF280C" 1626.33488032257 0.477248732541787 0.255983075527828 1.86437611766995 0.0622689042868044 0.864877927726214 0.81880495859179
"ZNF554" 1753.04504896801 -0.261899294664504 0.142372365805266 -1.83953742134708 0.0658361790748949 0.864877927726214 0.81880495859179
"ZNF77" 727.923829142507 0.222593739216548 0.119858606767766 1.85713604737488 0.0632918008205334 0.864877927726214 0.81880495859179
"CAMTA2" 5039.27187746955 -0.29375209358349 0.159992300093238 -1.83603894320103 0.0663518972767406 0.864877927726214 0.819344540975934
"ZFY" 1761.97198668672 0.276892839299342 0.15081606324792 1.83596384454202 0.0663630041129264 0.864877927726214 0.819344540975934
"ADPGK" 3033.34876827304 0.191551467628702 0.104383253670872 1.8350785292886 0.066494054713304 0.864877927726214 0.820366780973063
"NME9" 205.483963220615 -0.523533700304872 0.285363713373129 -1.83461903448222 0.0665621563523403 0.864877927726214 0.820611472187192
"AASS" 4966.40679426083 0.921540436082596 0.502557142602599 1.83370279309971 0.0666981237928691 0.864877927726214 0.82155414074662
"VILL" 66.1361167767509 -1.0276014409712 0.560473364601845 -1.83345276666484 0.0667352666532017 0.864877927726214 0.82155414074662
"BTD" 671.870796929222 -0.273919909737223 0.14961013530285 -1.83089139771673 0.0671167545642003 0.864877927726214 0.821566893803682
"MPHOSPH6" 2329.70380624738 0.285160416253669 0.155752999576492 1.8308502374211 0.0671228995643382 0.864877927726214 0.821566893803682
"MRPL13" 2501.12750989139 0.223723968361752 0.122172211638402 1.83121812531246 0.0670679924008398 0.864877927726214 0.821566893803682
"MTRF1" 718.129692413338 0.303186234546953 0.165593560379657 1.83090594738007 0.0671145824922498 0.864877927726214 0.821566893803682
"NYAP1" 8650.68163830083 -0.470454468990805 0.256955183669241 -1.8308814100298 0.067118245627013 0.864877927726214 0.821566893803682
"PRR29" 223.574854993973 -0.668266092368784 0.364941309171111 -1.83116045121506 0.0670765977989816 0.864877927726214 0.821566893803682
"RASSF6" 7.07543724769602 -3.03432806693695 1.65705789805137 -1.83115392075629 0.0670775722485854 0.864877927726214 0.821566893803682
"TMEM234" 733.883940738673 -0.291736187078501 0.159257884202274 -1.83184768867057 0.066974116022915 0.864877927726214 0.821566893803682
"EEA1" 6673.55525988121 0.261789431568678 0.143036387698174 1.8302296064767 0.067215612415528 0.864877927726214 0.82210980336431
"TMEM25" 3319.4216148488 -0.215634281557139 0.117871122509541 -1.8294072115898 0.0673386280781815 0.864877927726214 0.823022297596811
"AASDH" 2138.61758494924 0.197260246237254 0.115752664073716 1.70415296974617 0.0883525128614581 0.864877927726214 0.823939893539522
"ABCA10" 160.207270472284 0.738667136842487 0.463860333134879 1.59243436887651 0.111287138949585 0.864877927726214 0.823939893539522
"ABHD13" 4324.98906921181 0.234674099810612 0.150495828623683 1.55933956413781 0.118916032234143 0.864877927726214 0.823939893539522
"ABHD17B" 4657.19446201626 0.176210356515054 0.104447838150652 1.68706561701062 0.0915907354793195 0.864877927726214 0.823939893539522
"AC093375.1" 237.846807207357 0.715958139901853 0.449274355379488 1.59358781851037 0.111028384646895 0.864877927726214 0.823939893539522
"ACAP1" 49.8538212068015 -0.76912494228167 0.421463843622349 -1.82488949863714 0.0680177062447421 0.864877927726214 0.823939893539522
"ACHE" 10371.8741908417 -0.641942547526101 0.375935717959032 -1.70758594317994 0.0877131984698955 0.864877927726214 0.823939893539522
"ACO2" 14086.6307200115 -0.257999847122936 0.149869217792748 -1.72149992455236 0.0851601458570377 0.864877927726214 0.823939893539522
"ACOT4" 16.2777502174355 -1.24537215893592 0.768870708010046 -1.61974197477119 0.105287715447974 0.864877927726214 0.823939893539522
"ACOT9" 939.032350119684 -0.273945215927333 0.172532574028948 -1.58778837833469 0.112334200303986 0.864877927726214 0.823939893539522
"ACOX2" 15.9910831130891 -1.01509524737574 0.60758647579781 -1.67070085956545 0.0947807790103634 0.864877927726214 0.823939893539522
"ACTB" 235942.870046599 -0.259847115861086 0.158530984996653 -1.63909355553788 0.101193776996847 0.864877927726214 0.823939893539522
"ACTR1A" 25539.9847068735 -0.190191141350431 0.113513304984128 -1.67549646604885 0.0938368638727422 0.864877927726214 0.823939893539522
"ACY1" 28.9557912608929 0.693073596704355 0.461253563792737 1.50258697408305 0.132945584458401 0.864877927726214 0.823939893539522
"ADA" 113.157032795688 1.0894011014554 0.714966603931214 1.52370907321458 0.12758140192906 0.864877927726214 0.823939893539522
"ADAMTS2" 363.947462507067 -1.02074256906641 0.614844137118806 -1.6601647595595 0.0968813119342863 0.864877927726214 0.823939893539522
"ADAT1" 3392.71867114108 0.141043490291784 0.087780942015888 1.60676665176657 0.108105566265068 0.864877927726214 0.823939893539522
"ADCY5" 7642.91309173179 -0.436942430015982 0.245145136696678 -1.78238261588121 0.0746868584338777 0.864877927726214 0.823939893539522
"ADCYAP1" 1212.63028446402 -0.99926534743645 0.563783818104801 -1.77242644316318 0.0763237955226319 0.864877927726214 0.823939893539522
"ADIPOR2" 10465.3231358213 0.176460760436855 0.11130422672782 1.58539136944337 0.112877440863073 0.864877927726214 0.823939893539522
"ADPRH" 36.1697011162358 -1.38903446725441 0.773823255836069 -1.79502807233887 0.0726492274000756 0.864877927726214 0.823939893539522
"ADRA1B" 324.277750284897 -0.667990265239756 0.414452749313035 -1.61174046099819 0.107018429115047 0.864877927726214 0.823939893539522
"AES" 28796.0416500149 -0.267526711075931 0.154276618541387 -1.73407165392442 0.0829053702781872 0.864877927726214 0.823939893539522
"AGA" 393.987146982067 0.60244346549964 0.386770449019462 1.55762537450043 0.119322079979461 0.864877927726214 0.823939893539522
"AGAP6" 1189.31490599469 0.342157223634377 0.214594092600983 1.59443915481208 0.110837708498521 0.864877927726214 0.823939893539522
"AGFG2" 764.576803732542 -0.191473811662034 0.125928378249797 -1.52049771722001 0.128385932041274 0.864877927726214 0.823939893539522
"AGO2" 3030.57017548233 0.284274417770242 0.175414204782256 1.62058949629032 0.105105706396188 0.864877927726214 0.823939893539522
"AHNAK2" 2959.85604570862 -0.565879308263319 0.331366960362462 -1.70771192047734 0.0876898091869709 0.864877927726214 0.823939893539522
"AIM1" 106.069229198547 -1.29542790676144 0.797929475936384 -1.62348671884973 0.104485400197174 0.864877927726214 0.823939893539522
"AK1" 5075.32671806532 -0.374016852430171 0.229574221402348 -1.62917617729682 0.103275728565701 0.864877927726214 0.823939893539522
"AK5" 1698.36011969817 -0.523918627171075 0.3226348130415 -1.62387506243377 0.104402475800107 0.864877927726214 0.823939893539522
"AK8" 137.291952973756 -0.398409082845397 0.226903065215105 -1.75585588704015 0.0791130188508466 0.864877927726214 0.823939893539522
"AKAP8" 3040.2741101329 0.197338301686585 0.123803381816461 1.59396535693298 0.11094379438977 0.864877927726214 0.823939893539522
"AKR7L" 103.952793261121 0.547295933116378 0.346428766176069 1.57982242397913 0.114147538794347 0.864877927726214 0.823939893539522
"AKT2" 8066.30071116225 0.164641633036228 0.0981343590929588 1.67771649560853 0.0934024576195927 0.864877927726214 0.823939893539522
"ALG10B" 2546.51532171243 0.304480372893239 0.183070245793838 1.6631887479745 0.0962746592715902 0.864877927726214 0.823939893539522
"ALG2" 1974.41807799722 0.153547158070126 0.0963202179084819 1.59413217083891 0.11090643472002 0.864877927726214 0.823939893539522
"ALPL" 563.433647042952 1.5319625604628 0.983355243512604 1.55789331532981 0.11925854009989 0.864877927726214 0.823939893539522
"AMD1" 9682.79266173148 0.191293594831251 0.122059336462125 1.56721804636886 0.1170637336513 0.864877927726214 0.823939893539522
"AMER3" 5425.52164866449 -0.417354991729115 0.255875724943047 -1.63108474562021 0.102872438967722 0.864877927726214 0.823939893539522
"AMPD2" 10121.284759571 -0.321422409738611 0.186744293275853 -1.72118999783203 0.0852163522385775 0.864877927726214 0.823939893539522
"ANAPC10" 1015.13349764422 0.221079374597461 0.122834432175565 1.79981598548423 0.0718896989885627 0.864877927726214 0.823939893539522
"ANAPC4" 3050.85542171762 0.276463366043852 0.169116146830413 1.63475440533236 0.102100542348862 0.864877927726214 0.823939893539522
"ANKRD10" 8770.83171336854 0.314833204465676 0.175044395146517 1.79859060441296 0.0720834646875992 0.864877927726214 0.823939893539522
"ANKRD20A4" 74.5971743755854 1.42766534364962 0.812885107100272 1.75629413207285 0.079038198708324 0.864877927726214 0.823939893539522
"ANKRD20A9P" 473.852388589336 0.573208887612945 0.384422001111656 1.49109282495633 0.135937125843788 0.864877927726214 0.823939893539522
"ANKRD24" 1055.41100440172 -0.558135876894222 0.335396374789219 -1.66410825771442 0.096090797142975 0.864877927726214 0.823939893539522
"ANKRD28" 8306.54503215469 0.256168881473303 0.155532560514116 1.64704342696174 0.0995491200078608 0.864877927726214 0.823939893539522
"ANKRD35" 97.8869680309022 -0.804494758010353 0.5207393090925 -1.54490883242972 0.122368316745753 0.864877927726214 0.823939893539522
"ANKRD36" 3934.46348093431 0.474676062249122 0.293553922657834 1.6169978515409 0.10587874467181 0.864877927726214 0.823939893539522
"ANKRD7" 16.8271075764255 1.10817837546809 0.681756152889264 1.62547616295307 0.104061138924174 0.864877927726214 0.823939893539522
"ANKS6" 1648.48592778405 0.540836533360191 0.302394446301034 1.78851344651279 0.0736932082071378 0.864877927726214 0.823939893539522
"ANO5" 3657.55452155931 -0.379637814869193 0.241371044797139 -1.57283909173224 0.115756081371544 0.864877927726214 0.823939893539522
"ANO6" 3295.80031598846 0.44659101859874 0.293367237125288 1.52229343322347 0.127935572751936 0.864877927726214 0.823939893539522
"ANP32A-IT1" 29.2168381200099 1.48756182454034 0.876091713729769 1.69795216782427 0.0895167899692127 0.864877927726214 0.823939893539522
"ANXA1" 626.944134758436 1.39868515379235 0.92031785443341 1.51978487329624 0.128565052116459 0.864877927726214 0.823939893539522
"ANXA9" 42.0936028236559 -1.21352434476678 0.704707865812991 -1.72202469085086 0.0850650458574178 0.864877927726214 0.823939893539522
"AP1M1" 13434.2176768249 -0.312875521213221 0.1743667038674 -1.79435359087336 0.072756749380457 0.864877927726214 0.823939893539522
"AP2B1" 89037.5164508235 -0.182371115134937 0.110172557557271 -1.65532251568304 0.0978590940643166 0.864877927726214 0.823939893539522
"AP3M1" 16249.2822585342 0.157327626899882 0.104053363859727 1.51198982006938 0.130536452293955 0.864877927726214 0.823939893539522
"AP4M1" 1713.74941453418 -0.178382639439808 0.109115152767803 -1.63481088478524 0.10208869826601 0.864877927726214 0.823939893539522
"AP5B1" 1398.81823671175 -0.600097879994046 0.340536118807955 -1.76221506868254 0.0780329670904122 0.864877927726214 0.823939893539522
"APBA2" 15181.6957705221 -0.216615521832682 0.145154694614664 -1.49230806766341 0.135618402741887 0.864877927726214 0.823939893539522
"APBB1" 22998.0301318405 -0.308601069231566 0.19386807651047 -1.59180962016147 0.111427487919383 0.864877927726214 0.823939893539522
"APH1B" 3373.72323104866 0.19266996779305 0.110175333593848 1.74875774375517 0.0803329039181612 0.864877927726214 0.823939893539522
"AQR" 6193.17900665795 0.299373923916307 0.17901170246191 1.67237068749741 0.0944512485479667 0.864877927726214 0.823939893539522
"ARFGAP2" 10678.9323267762 -0.179110126421805 0.106203849335514 -1.68647490220405 0.0917043651957041 0.864877927726214 0.823939893539522
"ARFIP1" 2854.84642372129 0.203317211491481 0.131198459067671 1.5496920690708 0.121215442610063 0.864877927726214 0.823939893539522
"ARHGAP17" 4449.73482373689 0.251786676110362 0.161186755366804 1.56208042985533 0.118269042547436 0.864877927726214 0.823939893539522
"ARHGAP23" 5122.64153787081 -0.385684496929659 0.220408150112224 -1.74986495160584 0.0801416197081811 0.864877927726214 0.823939893539522
"ARHGAP24" 300.552118191221 -0.583268154649666 0.343142337625808 -1.69978487261374 0.0891713979814403 0.864877927726214 0.823939893539522
"ARHGAP25" 187.242706447017 0.658468383408789 0.380495410485425 1.73055538979756 0.0835310940324244 0.864877927726214 0.823939893539522
"ARHGAP26" 1872.60738451343 -0.337358527934686 0.188191673831158 -1.79263259137255 0.0730316915252903 0.864877927726214 0.823939893539522
"ARHGAP39" 5221.72306617763 -0.252746086741332 0.16752226052857 -1.50873135274 0.131367449874303 0.864877927726214 0.823939893539522
"ARHGAP44" 2952.01609157725 -0.421450862284253 0.24539791592647 -1.71741826206273 0.0859027772951882 0.864877927726214 0.823939893539522
"ARHGEF35" 12.1246598653379 -1.60990373265151 0.988032403406719 -1.62940377977543 0.10322756916648 0.864877927726214 0.823939893539522
"ARID5B" 5243.95001750466 0.369918871279519 0.212909104094343 1.73744975750592 0.0823078150264008 0.864877927726214 0.823939893539522
"ARL17A" 1540.37442258382 0.256403577552281 0.162011047006103 1.58263021127579 0.113505773392247 0.864877927726214 0.823939893539522
"ARL4A" 3119.81348308045 0.568252302372227 0.326014267680772 1.7430289367846 0.0813285603506431 0.864877927726214 0.823939893539522
"ARL5A" 7766.46361204422 0.284507835240672 0.171335290895335 1.66053259520522 0.0968073562527567 0.864877927726214 0.823939893539522
"ARL5B" 8040.02698521894 0.322696564891417 0.18689183945178 1.72664877095758 0.0842307612842487 0.864877927726214 0.823939893539522
"ARL6IP1" 49601.945861567 0.109692150215604 0.0621891633722501 1.76384669398127 0.0777577935788744 0.864877927726214 0.823939893539522
"ARL6IP5" 13931.9973365491 -0.211607428330771 0.121976179686984 -1.73482583955162 0.082771657908902 0.864877927726214 0.823939893539522
"ARRB1" 13092.0905415851 -0.361839243879066 0.226968867134079 -1.59422412618958 0.110885844631839 0.864877927726214 0.823939893539522
"ARRB2" 5767.62168775145 -0.278068889195033 0.175218216865014 -1.58698618311619 0.112515773978483 0.864877927726214 0.823939893539522
"ASB6" 4187.18251907003 -0.240474275116158 0.158386150221547 -1.51827842762633 0.128944223570293 0.864877927726214 0.823939893539522
"ASF1A" 7481.72994064897 0.316305552870392 0.189111651276854 1.67258627765525 0.0944087701483936 0.864877927726214 0.823939893539522
"ASNA1" 4467.54377693123 -0.198555783519062 0.11183244516917 -1.77547565215716 0.075819382304676 0.864877927726214 0.823939893539522
"ASPH" 7314.17640415036 0.302803648174449 0.193407804061521 1.56562269885516 0.117436972768101 0.864877927726214 0.823939893539522
"ASPHD2" 2455.48633714738 -0.285116411513733 0.166096970592214 -1.71656599453415 0.0860585002036711 0.864877927726214 0.823939893539522
"ATAD2B" 5631.20739879766 0.384745755939797 0.219728515722176 1.7510051195461 0.0799450281635453 0.864877927726214 0.823939893539522
"ATG16L1" 4298.78758200206 -0.173384281311202 0.11149667708586 -1.55506231972891 0.119931227850384 0.864877927726214 0.823939893539522
"ATG4B" 7736.9469646886 -0.160197269984487 0.106201967514579 -1.50842092414621 0.131446831074985 0.864877927726214 0.823939893539522
"ATG9A" 7355.87376599934 -0.266813467349518 0.165701226610816 -1.61020816083749 0.107352420415689 0.864877927726214 0.823939893539522
"ATL2" 6090.07204115963 0.203905375566234 0.117736930671513 1.73187269621571 0.0832962310950394 0.864877927726214 0.823939893539522
"ATP11B" 6161.03737055451 0.326877043920955 0.194829563337817 1.67775895157235 0.0933941657612881 0.864877927726214 0.823939893539522
"ATP1A3" 87145.8179210819 -0.464049823586903 0.262704474262016 -1.76643288962056 0.0773232513174872 0.864877927726214 0.823939893539522
"ATP6V1C2" 121.175218728458 -0.902449725069959 0.565843432112838 -1.59487532036953 0.110740119506822 0.864877927726214 0.823939893539522
"ATP9A" 72313.0426009727 -0.262686815861485 0.177158762528144 -1.48277630817021 0.138133852670018 0.864877927726214 0.823939893539522
"AUNIP" 269.187429909555 0.711153386821639 0.437811543026619 1.62433676806553 0.104303954164269 0.864877927726214 0.823939893539522
"AURKAPS1" 179.767107879356 -0.531418884946911 0.348565029125802 -1.52459036490179 0.12736130211037 0.864877927726214 0.823939893539522
"B3GALNT1" 8350.45896470174 -0.509129640524624 0.337842600649632 -1.50700249034795 0.13181001886956 0.864877927726214 0.823939893539522
"B3GAT2" 4644.80632107264 -0.483627760012935 0.312119298975446 -1.54949649573249 0.121262413256874 0.864877927726214 0.823939893539522
"B4GALT3" 3807.85072171775 -0.22562657653298 0.137443036938789 -1.64160063367535 0.100672796263907 0.864877927726214 0.823939893539522
"BACE1-AS" 457.019489113277 -0.177099079383243 0.105426091815495 -1.67984107476148 0.0929882410712878 0.864877927726214 0.823939893539522
"BACH1" 10954.1287518473 0.154078420311167 0.0974126864232273 1.58170794758441 0.113716257548834 0.864877927726214 0.823939893539522
"BAG3" 1127.40604109408 0.349087389620647 0.219194354778163 1.59259297518836 0.111251530467978 0.864877927726214 0.823939893539522
"BAIAP3" 8389.21032403591 -0.602979165453872 0.341059176668394 -1.76796053794541 0.0770675010295907 0.864877927726214 0.823939893539522
"BATF2" 11.0235196107985 -1.93760513303797 1.07794295674356 -1.79750247535493 0.0722558855077753 0.864877927726214 0.823939893539522
"BBIP1" 3471.54095069297 0.133515228289949 0.0874064258706248 1.52752188366073 0.126631289804447 0.864877927726214 0.823939893539522
"BCCIP" 7622.99963504952 0.209503295439339 0.12327832888901 1.69943328505012 0.0892375749133098 0.864877927726214 0.823939893539522
"BCL2L10" 8.38030772101234 -1.53574708354885 0.94399306493803 -1.62686267578636 0.103766266615779 0.864877927726214 0.823939893539522
"BCLAF1" 39572.1831381154 0.186079504486241 0.102501143229583 1.8153895519922 0.0694640655588028 0.864877927726214 0.823939893539522
"BCRP2" 585.92411238943 -0.277990082216129 0.175602187903849 -1.5830673041975 0.113406124854527 0.864877927726214 0.823939893539522
"BDH1" 1021.32319070088 -0.379363680798639 0.213398277537659 -1.77772606778278 0.0754488561648128 0.864877927726214 0.823939893539522
"BEGAIN" 1861.09980239425 -0.621522780350206 0.383771375117374 -1.61951312851335 0.105336904071266 0.864877927726214 0.823939893539522
"BHLHA15" 12.7361230820723 -1.69193604880252 1.04810764603375 -1.61427698309916 0.106467360307901 0.864877927726214 0.823939893539522
"BHLHB9" 4009.60516073193 -0.328990986108563 0.210691693398208 -1.56148057288034 0.11841040409187 0.864877927726214 0.823939893539522
"BLOC1S5" 34.6819394891488 1.21690751022907 0.756150557617218 1.60934551719936 0.107540811423729 0.864877927726214 0.823939893539522
"BLVRA" 1695.70662804992 -0.249696610488571 0.155291685201818 -1.60792002587945 0.107852695292838 0.864877927726214 0.823939893539522
"BLVRB" 512.323857069132 -0.609697997265595 0.374583361274455 -1.62766972668301 0.103594935543056 0.864877927726214 0.823939893539522
"BMS1P5" 388.553671833797 0.438465144126123 0.256275321644682 1.71091442325469 0.0870969116420871 0.864877927726214 0.823939893539522
"BPNT1" 2675.35838793067 -0.159635388417676 0.104186064225644 -1.53221440510452 0.125469534950724 0.864877927726214 0.823939893539522
"BPTF" 27217.2751039518 0.243371907287445 0.14371207278648 1.6934687710547 0.0903662742744264 0.864877927726214 0.823939893539522
"BRF1" 5245.25171769329 -0.209798514529705 0.135148057069978 -1.55236056720427 0.120575973164687 0.864877927726214 0.823939893539522
"BRSK1" 16472.1875125988 -0.351799047300496 0.20999578583938 -1.67526717688315 0.0938818224008284 0.864877927726214 0.823939893539522
"C10orf10" 283.6639576905 -0.740220181315124 0.494470437251055 -1.49699582735478 0.134394343790636 0.864877927726214 0.823939893539522
"C11orf35" 74.2177130569415 -0.849891185617933 0.545602589206896 -1.55771105641812 0.11930175835993 0.864877927726214 0.823939893539522
"C11orf49" 6890.29492117127 -0.21422063604151 0.140979614921776 -1.51951497498679 0.128632921563391 0.864877927726214 0.823939893539522
"C15orf57" 1876.63061856172 -0.228404447672312 0.131811391355125 -1.73281265999952 0.0831289719309137 0.864877927726214 0.823939893539522
"C16orf71" 51.6575713823218 -0.740315821938522 0.453615321714563 -1.63203442762977 0.102672233822043 0.864877927726214 0.823939893539522
"C17orf97" 264.222586197981 -0.385811917219797 0.226026195077096 -1.70693453069985 0.0878342217560234 0.864877927726214 0.823939893539522
"C19orf73" 130.565887719626 -0.614737293792098 0.354318254142675 -1.73498623512792 0.0827432433319575 0.864877927726214 0.823939893539522
"C1GALT1" 2631.31459102747 0.158017336793349 0.0979193707989976 1.6137495115008 0.106581769829546 0.864877927726214 0.823939893539522
"C1orf194" 91.1967076196458 -0.649072909828012 0.415484935665484 -1.56220563999123 0.118239552387961 0.864877927726214 0.823939893539522
"C20orf195" 94.1520382628006 -1.05719562384395 0.640817077016177 -1.64976193950159 0.0989916361087175 0.864877927726214 0.823939893539522
"C21orf91" 2801.56543949827 0.438987247472766 0.257490694105114 1.70486645740122 0.088219333454899 0.864877927726214 0.823939893539522
"C3" 8.89803365915933 -2.08188216951464 1.21935814384402 -1.70735905609447 0.0877553356275414 0.864877927726214 0.823939893539522
"C3orf58" 1936.60551718155 0.54162200152717 0.342459075228638 1.58156708554318 0.113748432911083 0.864877927726214 0.823939893539522
"C6orf164" 107.025632009417 0.911602442025795 0.529103513023791 1.72291889882955 0.0849031922032926 0.864877927726214 0.823939893539522
"C6orf211" 2726.03906823407 0.350317139421549 0.201121321848523 1.74181999303582 0.0815399471411813 0.864877927726214 0.823939893539522
"C6orf62" 14769.0662383724 0.134006423971226 0.0868081513363603 1.54370784204335 0.122659125668232 0.864877927726214 0.823939893539522
"C7" 329.170097973716 -0.918741671556075 0.607894760553975 -1.51134987694058 0.130699332518995 0.864877927726214 0.823939893539522
"C7orf26" 2658.56358857659 -0.192144640856796 0.113618360427672 -1.69114076398869 0.0908099212735702 0.864877927726214 0.823939893539522
"CA10" 3307.7386986063 -0.442967695935949 0.288721427899468 -1.53423907313935 0.124970848374835 0.864877927726214 0.823939893539522
"CA13" 189.196808790801 0.450603028110719 0.288344032201454 1.56272708219569 0.118116801556331 0.864877927726214 0.823939893539522
"CA5B" 795.727275668964 0.321157283996762 0.187142976770618 1.71610652741944 0.0861425467657539 0.864877927726214 0.823939893539522
"CAB39L" 5393.30355759492 -0.196872532576032 0.118027596949072 -1.66802118881553 0.0953115206130447 0.864877927726214 0.823939893539522
"CACNA1I" 2005.99985864909 -0.501257855751246 0.336941100795289 -1.48767204288262 0.136837403933846 0.864877927726214 0.823939893539522
"CACNA2D3" 1576.79778365727 -0.456220340270795 0.268660159769705 -1.69813172396632 0.0894829032439343 0.864877927726214 0.823939893539522
"CACNG7" 14532.7663021898 -0.255675193716533 0.163362329414391 -1.56508048479144 0.117564038780883 0.864877927726214 0.823939893539522
"CACTIN-AS1" 14.6867829714121 -1.4791524107092 0.896691420080689 -1.64956681594667 0.0990315668043963 0.864877927726214 0.823939893539522
"CADM3" 32690.8924200617 -0.324505958302309 0.211201503071826 -1.5364756101757 0.124421775139859 0.864877927726214 0.823939893539522
"CALM1" 123923.704359553 -0.30192404410023 0.174348216730931 -1.73173003866271 0.0833216396946717 0.864877927726214 0.823939893539522
"CALU" 14242.0950848118 0.438296855831228 0.245028276480347 1.78876031014479 0.0736534254413281 0.864877927726214 0.823939893539522
"CALY" 2125.21647336628 -0.849906467732509 0.486456035192423 -1.74713932245967 0.0806131738773371 0.864877927726214 0.823939893539522
"CAMK4" 1910.49144476775 -0.328143163222529 0.208619043935874 -1.57293005006482 0.115735016069603 0.864877927726214 0.823939893539522
"CAMKK1" 1787.07389517552 -0.269969266355415 0.155338916026283 -1.73793710720716 0.0822218963373663 0.864877927726214 0.823939893539522
"CAND2" 2010.59493362329 -0.322101517030406 0.195023446263978 -1.65160406710493 0.0986152903878657 0.864877927726214 0.823939893539522
"CAP1" 23399.0229278689 -0.157282016666729 0.0895545137863107 -1.75627123655683 0.0790421061595401 0.864877927726214 0.823939893539522
"CAPZB" 18329.8808461593 -0.107839023728286 0.0683048105745242 -1.5787910517756 0.114383991747474 0.864877927726214 0.823939893539522
"CARF" 2336.91261525372 0.202054349651796 0.115229892996075 1.75348899836849 0.0795181063199595 0.864877927726214 0.823939893539522
"CASP8AP2" 5193.88670817994 0.446117834862109 0.27248637325995 1.63721154025019 0.101586276571664 0.864877927726214 0.823939893539522
"CBR1" 1451.49767985412 -0.438409670349961 0.269158206249866 -1.6288177739711 0.103351600894485 0.864877927726214 0.823939893539522
"CBX8" 2095.96439542759 -0.215204347526494 0.126838517844387 -1.69667977191692 0.0897572190026728 0.864877927726214 0.823939893539522
"CC2D2A" 2173.84080890486 0.287495797126866 0.165417866857465 1.73799724654044 0.0822112989469354 0.864877927726214 0.823939893539522
"CCDC106" 2148.6877531019 -0.359460812930896 0.219887931070997 -1.6347455323268 0.102102403171189 0.864877927726214 0.823939893539522
"CCDC116" 31.1879333495335 1.18600119298317 0.698270225801893 1.69848455391488 0.0894163455201169 0.864877927726214 0.823939893539522
"CCDC124" 4546.00348816743 -0.20076142051852 0.13261060397666 -1.5139167947222 0.130046943950715 0.864877927726214 0.823939893539522
"CCDC14" 5883.59363034427 0.786454518961331 0.45382248524217 1.73295626491856 0.0831034425423771 0.864877927726214 0.823939893539522
"CCDC144B" 359.625450885564 0.777294075384124 0.493098753348586 1.57634565105995 0.11494616627392 0.864877927726214 0.823939893539522
"CCDC146" 538.361116052424 0.463425627753474 0.312169688367179 1.48453115412149 0.137668064500227 0.864877927726214 0.823939893539522
"CCDC168" 31.284769393038 0.83973820553981 0.55456136069069 1.51423857676262 0.129965340833945 0.864877927726214 0.823939893539522
"CCDC170" 45.4602803860183 -0.715499960306959 0.451614144715798 -1.58431698537083 0.113121602428323 0.864877927726214 0.823939893539522
"CCDC18" 1027.4048274843 0.920867382620081 0.508017285022899 1.81266939092156 0.0698828281983236 0.864877927726214 0.823939893539522
"CCDC23" 3690.84853771381 -0.18746632770796 0.119383916041759 -1.57028127342033 0.116349688853715 0.864877927726214 0.823939893539522
"CCDC24" 734.348712099919 -0.455179688655136 0.293275609547697 -1.55205436059663 0.12064921704578 0.864877927726214 0.823939893539522
"CCDC25" 5452.83264496696 0.149310162271661 0.0930683631319337 1.60430631040539 0.108646550822122 0.864877927726214 0.823939893539522
"CCDC84" 591.790907209446 0.395089208309739 0.242347659938651 1.63025798726405 0.103046982922712 0.864877927726214 0.823939893539522
"CCNB1IP1" 4061.76183273249 0.586614996286218 0.395657080418407 1.48263490107614 0.138171439120121 0.864877927726214 0.823939893539522
"CCNL1" 3505.34351918512 0.387049371463856 0.256554020711934 1.50864667951724 0.131389098387631 0.864877927726214 0.823939893539522
"CCNT2" 10404.1666930041 0.269629529422186 0.16261663157521 1.6580685924335 0.0973036223702745 0.864877927726214 0.823939893539522
"CCT7" 30833.6080122859 -0.136066767417414 0.0833408524704068 -1.63265389522779 0.102541809214537 0.864877927726214 0.823939893539522
"CD2AP" 1605.38571762495 0.362906267536418 0.237472215038519 1.52820517329807 0.126461604761771 0.864877927726214 0.823939893539522
"CD46" 9294.73239262805 0.353744893855484 0.23393616471998 1.5121428287025 0.130497531420111 0.864877927726214 0.823939893539522
"CD63" 14978.6484028185 -0.238258448429412 0.157630322255319 -1.51150137245484 0.130660759194793 0.864877927726214 0.823939893539522
"CD81" 14584.2855817519 -0.300844604665453 0.184008715228221 -1.63494758545716 0.102060035834721 0.864877927726214 0.823939893539522
"CD81-AS1" 55.9124885513751 -0.737146858548876 0.442933742454689 -1.66423730660864 0.0960650154547395 0.864877927726214 0.823939893539522
"CD99L2" 14015.1502579132 -0.232352177252632 0.142712885138891 -1.62810931210943 0.10350170936273 0.864877927726214 0.823939893539522
"CDC27" 11839.5715517296 0.179710002821871 0.113204985506218 1.58747427967296 0.112405267736574 0.864877927726214 0.823939893539522
"CDC40" 3602.81761685429 0.157275503094486 0.0954761151983689 1.64727589479021 0.0995013502374966 0.864877927726214 0.823939893539522
"CDC73" 4235.78294986806 0.386867785218637 0.252808204545321 1.53028176405281 0.125947000149638 0.864877927726214 0.823939893539522
"CDH13" 1395.59231109441 -0.960035678843488 0.611747860885654 -1.56933230212461 0.116570529322052 0.864877927726214 0.823939893539522
"CDH8" 8059.84795922939 -0.396376577532002 0.224130597266366 -1.76850721127082 0.0769761477147992 0.864877927726214 0.823939893539522
"CDHR1" 4355.0629206928 -0.542106435488756 0.362623060579034 -1.49495852421278 0.134925266911648 0.864877927726214 0.823939893539522
"CDHR2" 79.9638457095551 -0.912193892390853 0.535418790143596 -1.70370168022345 0.0884368340845342 0.864877927726214 0.823939893539522
"CDK5R1" 24919.75619829 -0.313034513787662 0.197277056966805 -1.58677607320721 0.112563369732815 0.864877927726214 0.823939893539522
"CDK6" 6513.12032889541 0.674723622904656 0.4266278268711 1.5815274588465 0.113757485636016 0.864877927726214 0.823939893539522
"CDKN2D" 10894.4335874857 -0.478535793943424 0.317231619349823 -1.50847445448281 0.131433139920526 0.864877927726214 0.823939893539522
"CECR6" 9989.57591525293 -0.263874022666195 0.153024365161301 -1.72439220635256 0.0846370635737627 0.864877927726214 0.823939893539522
"CEND1" 2712.70977829268 -0.61549024950504 0.382136130938508 -1.61065703992299 0.107254494068708 0.864877927726214 0.823939893539522
"CENPC" 2248.89017577291 0.31858795082222 0.195973045549721 1.62567229553714 0.104019386657455 0.864877927726214 0.823939893539522
"CENPE" 4988.40250510064 1.04355561797579 0.670357230826332 1.55671568827477 0.11953800223129 0.864877927726214 0.823939893539522
"CEP76" 1368.21252768037 0.157975871332588 0.0914135565240333 1.72814489819194 0.0839622496818421 0.864877927726214 0.823939893539522
"CEP95" 3119.1388952347 0.482401437616258 0.315799426429981 1.52755640841297 0.126622711834786 0.864877927726214 0.823939893539522
"CERS4" 3084.22063234707 -0.241167930729215 0.145450325562396 -1.6580776275111 0.097301798939184 0.864877927726214 0.823939893539522
"CFHR1" 9.6074316042483 -1.72908777547367 1.08858302710372 -1.58838391966672 0.112199551403274 0.864877927726214 0.823939893539522
"CFL1P1" 138.56919016734 0.417771343841598 0.271194294566287 1.54048721603722 0.123441636590026 0.864877927726214 0.823939893539522
"CFL2" 7049.88646406174 0.198081543754848 0.12395704757037 1.59798533151089 0.110046241636086 0.864877927726214 0.823939893539522
"CHAMP1" 8403.18237032198 0.169644679782363 0.109270234099972 1.55252417256793 0.12053685342457 0.864877927726214 0.823939893539522
"CHGA" 14729.6066796911 -0.652539041987646 0.38004346181361 -1.71701162512744 0.0859770479423999 0.864877927726214 0.823939893539522
"CHL1" 12883.4695815741 -1.00793045285615 0.600366301160363 -1.67885914134098 0.093179499173043 0.864877927726214 0.823939893539522
"CHMP1B2P" 92.0610600660798 0.731036251417424 0.409288274248892 1.78611579517881 0.0740805112032561 0.864877927726214 0.823939893539522
"CHRNA2" 52.1722995321718 -1.10601626854197 0.695897496646904 -1.58933790374469 0.111984125677891 0.864877927726214 0.823939893539522
"CHSY1" 4542.80963874475 0.258609069339755 0.157695109466537 1.6399308146879 0.101019552925979 0.864877927726214 0.823939893539522
"CHUK" 3715.55818319843 0.320036457258685 0.179957011731029 1.77840504340572 0.0753373549646772 0.864877927726214 0.823939893539522
"CIB2" 3948.78369459653 -0.297775344838502 0.179244326093204 -1.66128184544967 0.0966568544107017 0.864877927726214 0.823939893539522
"CITED2" 11308.1646344326 -0.267819719183386 0.158695344569018 -1.68763437837906 0.0914814356729719 0.864877927726214 0.823939893539522
"CKMT1B" 900.506858249312 -0.50255580408841 0.295078570962089 -1.703125382673 0.0885446067384537 0.864877927726214 0.823939893539522
"CKMT2" 10.2123513819055 -1.7536652251431 1.04798831885811 -1.67336333200154 0.0942557917636104 0.864877927726214 0.823939893539522
"CLDN3" 8.05680250487284 -1.51102091525706 0.906490604518881 -1.66689087313711 0.0955361060428933 0.864877927726214 0.823939893539522
"CLEC1A" 112.541323900292 2.10815583244512 1.23152363202515 1.71182734754217 0.0869284906903416 0.864877927726214 0.823939893539522
"CLEC2D" 619.313270737639 0.514833607406617 0.29709214349619 1.73290885900932 0.0831118694333918 0.864877927726214 0.823939893539522
"CLIC5" 113.454216317321 -1.29272365299983 0.714286799707058 -1.80981036403025 0.0703252001621672 0.864877927726214 0.823939893539522
"CLIP2" 20692.8616212802 -0.333288362477554 0.186189214496234 -1.79005192851435 0.0734455637461354 0.864877927726214 0.823939893539522
"CLPB" 3246.88982763508 -0.259367491905402 0.166308515252103 -1.55955629519169 0.118864771403294 0.864877927726214 0.823939893539522
"CLTA" 13444.6113407472 -0.164638960063163 0.106638138164716 -1.54390317476153 0.122611790890814 0.864877927726214 0.823939893539522
"CMTM6" 3639.69949574159 0.63273654925675 0.422738287940152 1.49675713628837 0.134456463241358 0.864877927726214 0.823939893539522
"CNOT8" 9992.16754904604 0.119739522688162 0.077268969969937 1.54964564345492 0.12122659131385 0.864877927726214 0.823939893539522
"CNPY3" 3573.84926144528 -0.203921682933372 0.128954921175076 -1.58134083658985 0.113800127147369 0.864877927726214 0.823939893539522
"CNTN2" 16876.0959661622 -0.584855798700901 0.366784481364199 -1.59454892018773 0.110813142872009 0.864877927726214 0.823939893539522
"COL6A1" 22614.210262304 -0.400914046110989 0.232580730856285 -1.72376294732138 0.0847506461277718 0.864877927726214 0.823939893539522
"COLEC11" 32.0763878051959 0.880508122263068 0.517726205966558 1.70072156308801 0.0889952840532681 0.864877927726214 0.823939893539522
"COLQ" 369.120694534743 0.405033860453236 0.241123094092176 1.67978045395519 0.0930000394805949 0.864877927726214 0.823939893539522
"COMMD5" 1835.41722791241 -0.255795122078787 0.172159201354368 -1.48580569650915 0.137330522960058 0.864877927726214 0.823939893539522
"COPA" 29495.7454251314 -0.107103360000503 0.0647353153034379 -1.65448116686341 0.0980297867855483 0.864877927726214 0.823939893539522
"COPB1" 18259.8045914629 0.119269670350904 0.076450342422493 1.56009334388295 0.118737824274142 0.864877927726214 0.823939893539522
"CORO1C" 27801.8977527481 -0.125139725490524 0.0779052077415903 -1.60630757709561 0.108206346352405 0.864877927726214 0.823939893539522
"COX5B" 7251.05525257565 -0.347850111159694 0.230382050836518 -1.50988373398296 0.131073093905135 0.864877927726214 0.823939893539522
"COX6B1" 8524.28659842134 -0.299980115369835 0.174300669975499 -1.72104969769767 0.0852418060585411 0.864877927726214 0.823939893539522
"COX6B2" 39.0471466303143 -1.23986021965363 0.778871631330994 -1.59186722147636 0.111414542017722 0.864877927726214 0.823939893539522
"CPT1C" 6413.88888669892 -0.311036756927111 0.199027522740964 -1.56278263751455 0.1181037293734 0.864877927726214 0.823939893539522
"CPVL" 150.169794102384 0.963842483931723 0.632883439832542 1.52293838528426 0.127774121208608 0.864877927726214 0.823939893539522
"CREB3" 4398.0084712595 -0.186581318171127 0.116251153337968 -1.60498466306561 0.108497179931917 0.864877927726214 0.823939893539522
"CREB5" 3158.3506464653 0.878607756319503 0.50785420320514 1.73003935140141 0.0836232447386525 0.864877927726214 0.823939893539522
"CRELD2" 2193.96228722693 -0.189850947881733 0.12271445694783 -1.54709520462161 0.121840290115009 0.864877927726214 0.823939893539522
"CRIPAK" 1087.21534891011 0.398327883216841 0.234809603634763 1.69638667691132 0.0898126751722255 0.864877927726214 0.823939893539522
"CRLS1" 3079.22569810177 0.117589493550743 0.0735651780514187 1.59843959690485 0.109945178168059 0.864877927726214 0.823939893539522
"CRMP1" 131317.384298872 -0.269998189953035 0.159532473243108 -1.69243405097588 0.0905632445248874 0.864877927726214 0.823939893539522
"CROT" 1529.60424389705 0.263930332746054 0.166829614827398 1.58203525806324 0.113641521768307 0.864877927726214 0.823939893539522
"CRYZL1" 2669.72522454849 0.274020958551855 0.183416397703127 1.49398288257399 0.135180093355284 0.864877927726214 0.823939893539522
"CSAD" 1026.09613310526 0.714510518452877 0.419884979844854 1.70168153839865 0.0888150830472387 0.864877927726214 0.823939893539522
"CSAG1" 1389.1267647121 -0.206033137570053 0.126279460986432 -1.63156491135316 0.102771175102549 0.864877927726214 0.823939893539522
"CSTF3" 8023.86134180971 0.155769459533829 0.0936176271596786 1.66389027643418 0.0961343585265091 0.864877927726214 0.823939893539522
"CTAG2" 3585.47431923694 0.817057643843201 0.528189764460261 1.54690169863122 0.121886951409765 0.864877927726214 0.823939893539522
"CTAGE8" 6.38071938533918 -1.82987766762111 1.01326837131559 -1.80591610221216 0.0709314455083512 0.864877927726214 0.823939893539522
"CTGLF12P" 321.768053292299 0.607346436756026 0.400989382680482 1.51461974553071 0.129868728824871 0.864877927726214 0.823939893539522
"CTPS1" 8832.46401871068 0.172184292597632 0.104867613710335 1.64192057495692 0.100606465274656 0.864877927726214 0.823939893539522
"CTSS" 64.5973520151017 0.808706901447032 0.481853154163491 1.67832646618443 0.0932833840718929 0.864877927726214 0.823939893539522
"CUBN" 1567.91624515032 0.627998873178526 0.421314553699329 1.49057009226104 0.136074401319265 0.864877927726214 0.823939893539522
"CUL4A" 7044.63255245869 0.231074645469762 0.128695032434176 1.79552109432002 0.0725707149654855 0.864877927726214 0.823939893539522
"CUL5" 9612.3096151836 0.180049984288811 0.120148966391994 1.49855624809444 0.133988790204674 0.864877927726214 0.823939893539522
"CWC22" 3413.91359123149 0.288080108399065 0.167716217532578 1.71766399598838 0.0858579200896203 0.864877927726214 0.823939893539522
"CXorf23" 4145.91485516775 0.420873150725758 0.275557652440278 1.52735061791461 0.126673848930907 0.864877927726214 0.823939893539522
"CYFIP2" 40671.874572311 -0.186922787800266 0.116991716927095 -1.59774377802105 0.110100011546354 0.864877927726214 0.823939893539522
"CYP26A1" 128.228400655687 1.81270302568115 1.12238592887731 1.61504432570207 0.106301096197064 0.864877927726214 0.823939893539522
"CYP27B1" 107.78783712414 0.518482617116247 0.336339386825489 1.54154594265602 0.123183970422027 0.864877927726214 0.823939893539522
"CYP2E1" 192.695853402467 0.539496250006464 0.29558453373712 1.82518429900757 0.0679732223489383 0.864877927726214 0.823939893539522
"CYTH3" 5672.24407569599 -0.149948173377371 0.0947894675575854 -1.58190753931892 0.11367067956752 0.864877927726214 0.823939893539522
"DACT1" 4036.4694080721 -0.496084903329451 0.295950382914048 -1.67624349205024 0.0936905083735063 0.864877927726214 0.823939893539522
"DAD1" 5573.80218590562 -0.196413559783138 0.120967360607982 -1.62369054591224 0.10444186975436 0.864877927726214 0.823939893539522
"DBF4" 2039.10647856281 0.756136196213676 0.467094881233073 1.61880642797362 0.105488918660611 0.864877927726214 0.823939893539522
"DCAF11" 10402.6418836622 -0.184963171214749 0.103987308829393 -1.77870908764655 0.0752874685229046 0.864877927726214 0.823939893539522
"DCP2" 9108.95901542375 0.286664744423355 0.176066893321825 1.62815813362126 0.103491359534022 0.864877927726214 0.823939893539522
"DCTN2" 17508.2649502687 -0.164130351121245 0.0994694871699437 -1.65005727676899 0.0989312218119292 0.864877927726214 0.823939893539522
"DDRGK1" 3570.25514272082 -0.207821265641987 0.137788025443497 -1.50826797156773 0.131485956992156 0.864877927726214 0.823939893539522
"DDX1" 25056.3075257918 0.116862066997129 0.0757867769753148 1.54198491690962 0.123077258903847 0.864877927726214 0.823939893539522
"DDX12P" 491.127500613096 1.28481439438043 0.843890404638652 1.52248963528691 0.127886440498016 0.864877927726214 0.823939893539522
"DDX18" 10695.6611901749 0.163468484720375 0.093595236673063 1.74654705229696 0.0807159384842913 0.864877927726214 0.823939893539522
"DDX26B" 1819.7548155447 0.423128306707741 0.271255190646688 1.55989017463216 0.118785836749709 0.864877927726214 0.823939893539522
"DDX3Y" 9085.39135022362 0.23142886649146 0.154941576126773 1.49365246099023 0.135266479940527 0.864877927726214 0.823939893539522
"DEF6" 131.063154405549 -0.530767201887891 0.309352420990008 -1.71573637661958 0.0862103036409484 0.864877927726214 0.823939893539522
"DEK" 19499.8110525553 0.722279024695576 0.420384048910124 1.71814089180628 0.0857709197242425 0.864877927726214 0.823939893539522
"DENND1C" 77.1981495593093 -1.40574039320868 0.885207474756179 -1.58803493338766 0.112278439998503 0.864877927726214 0.823939893539522
"DENND2A" 7848.47481705143 -0.20127137674934 0.125705356272288 -1.60113604318792 0.109346790643309 0.864877927726214 0.823939893539522
"DENND4C" 3457.50013178369 0.486177153738366 0.319163383791134 1.52328612375074 0.127687137238662 0.864877927726214 0.823939893539522
"DENND5B" 14810.6426757638 0.184438168605652 0.108086662947845 1.70639155262522 0.0879352023382202 0.864877927726214 0.823939893539522
"DESI2" 6453.51698862724 0.251583078352422 0.141678972278977 1.77572630790288 0.0757780390326784 0.864877927726214 0.823939893539522
"DGKZ" 5629.22672988137 -0.216356343289156 0.123009949870638 -1.75885238158933 0.0786025849996166 0.864877927726214 0.823939893539522
"DGUOK-AS1" 90.2539914920555 -1.1392756568968 0.761047864732121 -1.49698292274667 0.134397701652826 0.864877927726214 0.823939893539522
"DHX29" 8243.44227271865 0.249712212289419 0.139718690231985 1.78724987956016 0.0738971107784611 0.864877927726214 0.823939893539522
"DIP2A" 7300.37783233108 0.2037388975476 0.131541399659168 1.54885760738064 0.121415953640587 0.864877927726214 0.823939893539522
"DKK2" 226.662922877688 -1.11004580841613 0.724008270221087 -1.5331949289435 0.12522783336179 0.864877927726214 0.823939893539522
"DLEU2" 191.673634461332 1.16237424721453 0.644187931783311 1.80440239542632 0.0711682478171352 0.864877927726214 0.823939893539522
"DLEU2L" 93.7660467372979 1.08856318764325 0.7330376259344 1.48500315554152 0.137542988206539 0.864877927726214 0.823939893539522
"DLEU7-AS1" 22.9629168765869 1.07352021779208 0.614592396603124 1.74671900226144 0.0806860925473652 0.864877927726214 0.823939893539522
"DLG4" 29293.4796633513 -0.327269422558332 0.210265781773216 -1.55645592829417 0.119599714762863 0.864877927726214 0.823939893539522
"DLGAP1-AS2" 40.1852983789554 1.19147235705215 0.788366206691177 1.51131840373122 0.130707347239333 0.864877927726214 0.823939893539522
"DMKN" 31.1702072390508 -1.33620450172655 0.738759899815752 -1.80871282003775 0.0704956302610933 0.864877927726214 0.823939893539522
"DMRTA1" 263.239349160636 1.14715974181595 0.702865672253087 1.63211803777334 0.102654622586519 0.864877927726214 0.823939893539522
"DMTF1" 9721.64204357311 0.228638978536647 0.146001395763348 1.56600542988812 0.117347345976133 0.864877927726214 0.823939893539522
"DMXL1" 7082.19267602343 0.239378814240529 0.154624486457206 1.54813005187753 0.121590988018013 0.864877927726214 0.823939893539522
"DNA2" 1709.00526421917 0.836748261205749 0.544395931109805 1.53702151942972 0.124288039722726 0.864877927726214 0.823939893539522
"DNAAF2" 2565.63906340971 0.152480022945102 0.0905509743861433 1.68391366276049 0.0921983554769214 0.864877927726214 0.823939893539522
"DNAJC2" 3476.4225955763 0.211641781917164 0.126341181140882 1.67516070378639 0.0939027052898374 0.864877927726214 0.823939893539522
"DNER" 54359.4936915369 -0.351542902647207 0.230914160710928 -1.5223964678688 0.127909769336412 0.864877927726214 0.823939893539522
"DOC2B" 666.672458152334 -0.692603188237548 0.385046757910933 -1.79875086338932 0.0720580991477463 0.864877927726214 0.823939893539522
"DOCK5" 1418.55276770097 0.766905340141412 0.433896903624426 1.76748285994968 0.0771473970082211 0.864877927726214 0.823939893539522
"DOHH" 1592.67675641521 -0.399935029347988 0.268873322156325 -1.48744779192137 0.136896582367753 0.864877927726214 0.823939893539522
"DOPEY2" 6039.62679519674 -0.188350024802094 0.112512310702216 -1.67403925514067 0.0941228847096303 0.864877927726214 0.823939893539522
"DPCD" 2331.34937686812 -0.277493009349616 0.18561897844227 -1.49496033044875 0.134924795487985 0.864877927726214 0.823939893539522
"DPP3" 5458.20478003229 -0.252932843570879 0.156546993578558 -1.61569914432086 0.106159376090154 0.864877927726214 0.823939893539522
"DPY19L3" 7050.02060293354 0.423878199610705 0.246271603376141 1.72118179197176 0.0852178408098338 0.864877927726214 0.823939893539522
"DPYSL3" 273999.923946517 -0.223837318967305 0.127400244363033 -1.75696145707123 0.0789243790486759 0.864877927726214 0.823939893539522
"DPYSL4" 16378.8587465538 -0.260191898220199 0.147090106296586 -1.76892861641938 0.0769057879305994 0.864877927726214 0.823939893539522
"DPYSL5" 77004.8705396513 -0.231795336856469 0.152070461993377 -1.52426272543687 0.127443094509489 0.864877927726214 0.823939893539522
"DRAM1" 317.560461526963 1.30746180664732 0.776157945488209 1.68453059618545 0.0920791715740291 0.864877927726214 0.823939893539522
"DSG3" 20.8200594079481 1.01704204673845 0.643467071478015 1.58056580020848 0.11397735070257 0.864877927726214 0.823939893539522
"DSP" 352.272238104978 1.36027492722136 0.902737869352308 1.50683268466108 0.131853549424592 0.864877927726214 0.823939893539522
"DTWD1" 1149.56792753796 0.493300436084579 0.316127258488185 1.56044891049158 0.118653834231027 0.864877927726214 0.823939893539522
"DTWD2" 838.524310990523 0.255479190185441 0.156546342259788 1.63197163534792 0.102685461664241 0.864877927726214 0.823939893539522
"DTX2P1-UPK3BP1-PMS2P11" 66.7510991606262 0.466572970552523 0.303437009846791 1.5376271035234 0.124139816546527 0.864877927726214 0.823939893539522
"DTX3" 9823.38582042384 -0.316971673050742 0.173509221980999 -1.8268289686957 0.0677254888313584 0.864877927726214 0.823939893539522
"DUSP2" 147.612136707108 -0.694000975317694 0.422748621545528 -1.64163983026247 0.100664668061164 0.864877927726214 0.823939893539522
"DYX1C1" 209.785128553792 0.487778621478388 0.291821458112009 1.67149675912854 0.094623598313302 0.864877927726214 0.823939893539522
"DZIP1" 7661.87146970662 -0.199236729285828 0.125607094247094 -1.58619009921438 0.112696193047684 0.864877927726214 0.823939893539522
"E2F5" 2379.73025584221 0.392323733452095 0.253174232874513 1.54961952090343 0.121232864767727 0.864877927726214 0.823939893539522
"EBP" 4052.69157609056 -0.291409391020056 0.193187510798868 -1.50842769190939 0.131445100061042 0.864877927726214 0.823939893539522
"ECE2" 240.48596527416 -0.444670530373547 0.245407689753507 -1.81196657211591 0.0699913617736845 0.864877927726214 0.823939893539522
"ECEL1" 2898.65449531372 -0.622521290373432 0.409396294968032 -1.5205835959557 0.12836436593443 0.864877927726214 0.823939893539522
"EDC4" 10798.2068191083 -0.183925670329336 0.117769554283742 -1.56174209410868 0.118348758043339 0.864877927726214 0.823939893539522
"EDF1" 10616.176044105 -0.226650315367779 0.145556426223477 -1.55713025696163 0.11943956267115 0.864877927726214 0.823939893539522
"EDRF1" 3625.44661352099 0.212748286550581 0.123118881153397 1.72799073998661 0.0839898845644708 0.864877927726214 0.823939893539522
"EEF1E1" 1698.89577686737 0.344560167992 0.205673825020328 1.67527476069424 0.0938803351072263 0.864877927726214 0.823939893539522
"EFNA3" 2979.71206727419 -0.419796972710829 0.240798503088498 -1.74335374733017 0.0812718422891738 0.864877927726214 0.823939893539522
"EGFL6" 78.4995970869115 -1.27768930817651 0.771142595408566 -1.6568781387307 0.0975441150251499 0.864877927726214 0.823939893539522
"EGFLAM" 96.1868576291131 -1.45648692177811 0.907307516050723 -1.6052847529775 0.108431153042539 0.864877927726214 0.823939893539522
"EGFR" 1183.23860703828 0.824093112503536 0.462535269393683 1.78168707779583 0.0748002753285409 0.864877927726214 0.823939893539522
"EIF2B2" 2891.80870471823 -0.143581764571145 0.0960263135610578 -1.49523353804319 0.134853503556709 0.864877927726214 0.823939893539522
"ELAVL3" 33977.4701949186 -0.252604192414714 0.151502084702455 -1.66733146220939 0.0954485138850841 0.864877927726214 0.823939893539522
"ELF4" 63.7730594785835 1.27223019904526 0.84779017579621 1.5006427714858 0.133447982354874 0.864877927726214 0.823939893539522
"ELK1" 2986.57118089707 -0.191753039098882 0.118818839741431 -1.61382689408657 0.106564979313077 0.864877927726214 0.823939893539522
"ELK4" 3035.92548647657 0.485704584032572 0.281089022648686 1.72793864184309 0.0839992255052789 0.864877927726214 0.823939893539522
"ELOVL5" 14190.8704063014 0.166810178798347 0.109816295443872 1.51899295203966 0.128764270038451 0.864877927726214 0.823939893539522
"ELOVL7" 151.232395181469 -0.510503144079795 0.287881192659561 -1.77331189774352 0.0761770386436929 0.864877927726214 0.823939893539522
"EMC1" 12861.2990498545 -0.135558733729458 0.0752732103374888 -1.80088949470439 0.0717202991267026 0.864877927726214 0.823939893539522
"EMR2" 6.57428195057264 -1.62393253704826 0.996241883770372 -1.63005848630087 0.103089136509471 0.864877927726214 0.823939893539522
"ENO2" 77400.0001510434 -0.57237518456735 0.329761491002088 -1.73572475921309 0.0826125134718663 0.864877927726214 0.823939893539522
"ENTPD1" 307.508026924736 -0.570383128330305 0.384579217384802 -1.48313560001759 0.1380383872129 0.864877927726214 0.823939893539522
"ENTPD3" 41.1399835961628 -1.17131250617113 0.707924567180427 -1.65457247915031 0.0980112498640529 0.864877927726214 0.823939893539522
"EP400" 14113.9969349756 0.175573271371337 0.1114189668897 1.5757933884376 0.115073426599848 0.864877927726214 0.823939893539522
"EP400NL" 389.489736073439 0.275729485789286 0.181233367326594 1.52140574253307 0.128158048693331 0.864877927726214 0.823939893539522
"EPC2" 8656.0723420802 0.158464556073846 0.0923643942031442 1.7156454869971 0.0862269477574684 0.864877927726214 0.823939893539522
"EPCAM" 387.725339537972 -0.629912249983936 0.391410090570099 -1.6093408554349 0.10754183020789 0.864877927726214 0.823939893539522
"EPHA3" 11905.5552808947 0.500538107773749 0.321259608744357 1.55804867512011 0.119221709998161 0.864877927726214 0.823939893539522
"EPN2" 8712.41574071991 -0.144093529282089 0.0924181330185126 -1.55914780547693 0.118961401087583 0.864877927726214 0.823939893539522
"EPN3" 20.1950225259445 -0.985743380105208 0.629394007975785 -1.56617852666804 0.117306828334848 0.864877927726214 0.823939893539522
"EPS15L1" 5361.51263450203 -0.174994747722666 0.104470813439619 -1.67505872655819 0.0939227098829862 0.864877927726214 0.823939893539522
"ERAP1" 3024.25704824942 0.292683733777507 0.179572998781023 1.6298872089028 0.103125337531833 0.864877927726214 0.823939893539522
"ERCC2" 4709.91294035998 -0.145227684563355 0.0972357895819681 -1.49356204323234 0.135290126509302 0.864877927726214 0.823939893539522
"ERI2" 1473.33778445963 0.679665151822168 0.415068528733578 1.63747695807221 0.101530849627716 0.864877927726214 0.823939893539522
"ERICH2" 298.3159530379 -0.511524836767917 0.280299542766764 -1.8249221233784 0.0680127821572687 0.864877927726214 0.823939893539522
"ERMARD" 900.476759822466 0.365494526908417 0.241069032754283 1.51614051266783 0.129483826158983 0.864877927726214 0.823939893539522
"ERV3-1" 2670.17831503258 0.455526720231242 0.293095697463989 1.55419108561704 0.120138843249566 0.864877927726214 0.823939893539522
"ESF1" 4619.79439731419 0.256716387484994 0.162580895158049 1.57900709819216 0.114334428936101 0.864877927726214 0.823939893539522
"ESRRG" 10620.769778111 0.777163101968955 0.498192313055803 1.55996606451434 0.118767900852246 0.864877927726214 0.823939893539522
"ETFB" 7785.49734057543 -0.666941310898561 0.414135360909797 -1.61044280168056 0.107301222921415 0.864877927726214 0.823939893539522
"EVI5" 2884.07408801677 0.261369570617972 0.156978027550917 1.66500735609762 0.0959112882364042 0.864877927726214 0.823939893539522
"EVI5L" 8359.10168290469 -0.366576994572636 0.206209085537403 -1.77769565107812 0.0754538543388366 0.864877927726214 0.823939893539522
"EXOC5" 21348.1650598818 0.22353672521584 0.143072898726123 1.56239740164728 0.118194398840165 0.864877927726214 0.823939893539522
"EXOSC8" 2522.38790052708 0.442560731125169 0.297951183805667 1.48534644324092 0.137452074986075 0.864877927726214 0.823939893539522
"EXOSC9" 2887.35036030844 0.361980833334015 0.230271732987163 1.57197250673487 0.11595692746123 0.864877927726214 0.823939893539522
"EXTL1" 403.237043463113 -0.327636898334393 0.220193402485405 -1.48795056816523 0.136763930327274 0.864877927726214 0.823939893539522
"EXTL2" 5386.39041528226 0.29666553623188 0.192473920316065 1.54132848619034 0.123236859295202 0.864877927726214 0.823939893539522
"FA2H" 7.01921835365984 -1.80695936808959 1.11283741159485 -1.62374067340166 0.104431166455425 0.864877927726214 0.823939893539522
"FADS6" 40.6031093154445 -1.52639092083644 0.981343742897344 -1.55540903163033 0.119848684482146 0.864877927726214 0.823939893539522
"FAM109A" 3029.1148635704 -0.250153919726586 0.160899210187098 -1.55472434846448 0.120011733139797 0.864877927726214 0.823939893539522
"FAM110A" 1298.95298867511 -0.39398865740013 0.257378975329096 -1.53077249956551 0.125825628500075 0.864877927726214 0.823939893539522
"FAM120AOS" 3497.87900891879 0.163998820785938 0.0913234103996066 1.79580263229684 0.0725259119593557 0.864877927726214 0.823939893539522
"FAM122C" 471.075190855369 0.407641994419341 0.265309982629602 1.53647439262942 0.124422073536555 0.864877927726214 0.823939893539522
"FAM124A" 1218.81912033292 -0.353093436143287 0.199553200753463 -1.76942005846107 0.0768238006793982 0.864877927726214 0.823939893539522
"FAM133B" 514.801406802713 0.537507592410358 0.294661741032758 1.82415128114852 0.0681292046016878 0.864877927726214 0.823939893539522
"FAM196B" 592.374389882408 -0.707584588292463 0.432027593124301 -1.63782267511066 0.101458689992007 0.864877927726214 0.823939893539522
"FAM213A" 8405.95266091868 -0.355002284710351 0.211739936160039 -1.67659578607802 0.0936215513552477 0.864877927726214 0.823939893539522
"FAM3A" 2057.0174342591 -0.325177040795987 0.189876870554708 -1.71256793861207 0.086792055880428 0.864877927726214 0.823939893539522
"FAM41C" 82.389871406235 0.405767752994264 0.234030065890823 1.73382745268105 0.0829487031182654 0.864877927726214 0.823939893539522
"FAM50B" 131.478220994914 -1.09106120181345 0.62998906097753 -1.73187324891085 0.0832961326672447 0.864877927726214 0.823939893539522
"FAM57B" 8764.88933591941 -0.416631877514836 0.278686279203832 -1.49498525261127 0.134918290987678 0.864877927726214 0.823939893539522
"FAM60A" 9788.53740345533 0.584085550001216 0.354454203338255 1.64784489646417 0.0993845033506973 0.864877927726214 0.823939893539522
"FAM66D" 304.607314656457 -0.539945137379952 0.353636236251655 -1.52683769939152 0.12680137456364 0.864877927726214 0.823939893539522
"FAM66E" 15.2885023221992 -0.920717087531054 0.595217759337479 -1.54685755437788 0.121897598143083 0.864877927726214 0.823939893539522
"FAM69A" 2147.54805485456 -0.285113579060388 0.183930480727526 -1.55011598910978 0.121113679032251 0.864877927726214 0.823939893539522
"FAM92A1" 3007.11955700242 0.187163475148655 0.114020987114542 1.64148267687453 0.100697260140579 0.864877927726214 0.823939893539522
"FANCB" 258.220706864021 0.946469657931824 0.577819008352053 1.63800367286491 0.101420927607412 0.864877927726214 0.823939893539522
"FANCL" 2853.67254180886 0.288004750370935 0.172259671680274 1.6719220904211 0.0945396861281116 0.864877927726214 0.823939893539522
"FANCM" 1122.90662889011 0.527875716317996 0.291913331502843 1.808330279403 0.0705551119458271 0.864877927726214 0.823939893539522
"FAR2P1" 3752.08222688942 0.682412211932269 0.425782118691067 1.60272632873858 0.108995088047286 0.864877927726214 0.823939893539522
"FARSA" 6304.57198833496 -0.335449892551111 0.192928053067772 -1.73873051231836 0.0820821763354698 0.864877927726214 0.823939893539522
"FBLIM1" 1563.86943876634 -0.423385068301267 0.252379125901105 -1.67757561878224 0.0934299757875202 0.864877927726214 0.823939893539522
"FBN1" 2231.72414680817 0.612154538992922 0.390221166007508 1.56873740411391 0.116709139215294 0.864877927726214 0.823939893539522
"FBP1" 10.5263254461688 -1.75205943598657 1.00371055675439 -1.74558235359409 0.080883550785392 0.864877927726214 0.823939893539522
"FBXL19-AS1" 483.379229613681 0.579612342257441 0.321608788132993 1.80222793544359 0.0715095512544018 0.864877927726214 0.823939893539522
"FBXL2" 5264.2919911697 -0.430266556715215 0.244730581785717 -1.75812337622746 0.0787265190993579 0.864877927726214 0.823939893539522
"FBXL8" 26.5879308448124 -0.941784514160062 0.525785104379107 -1.79119664348841 0.073261744658407 0.864877927726214 0.823939893539522
"FBXO2" 1164.0747081092 -0.649205205332849 0.396897734847088 -1.63569894291024 0.101902610842407 0.864877927726214 0.823939893539522
"FBXO22" 3979.85191900645 0.261550216526271 0.152909506166886 1.71049023100509 0.087175258370128 0.864877927726214 0.823939893539522
"FBXO27" 545.557798561993 -0.678446491376475 0.377712631530034 -1.79619751827793 0.0724631092889867 0.864877927726214 0.823939893539522
"FBXO31" 4737.40207231099 -0.25796977850374 0.143207696741656 -1.80136811339905 0.07164487852874 0.864877927726214 0.823939893539522
"FBXO5" 2189.08067432027 0.828267509300423 0.549617338462564 1.50698941124624 0.131813371368154 0.864877927726214 0.823939893539522
"FCHSD1" 1516.70127710025 -0.449546202426205 0.252139974577671 -1.78292316868511 0.0745988110314376 0.864877927726214 0.823939893539522
"FDPS" 18562.1892738404 -0.233128168015865 0.138738347139852 -1.68034413571948 0.0928903784729475 0.864877927726214 0.823939893539522
"FDX1" 2179.20069786813 0.171659910292143 0.0990761957113976 1.73260498205015 0.0831659031515566 0.864877927726214 0.823939893539522
"FDXACB1" 617.31229654369 0.217652011717614 0.132896083259258 1.63776092101233 0.101471576591904 0.864877927726214 0.823939893539522
"FEN1" 4324.76588275008 0.439163284048896 0.292593568408192 1.50093280053315 0.133372943372487 0.864877927726214 0.823939893539522
"FERMT2" 6034.87659759277 0.25115307439932 0.143259001225604 1.75313992315082 0.0795779921718129 0.864877927726214 0.823939893539522
"FGF1" 24.5927547081598 -1.07638968193315 0.65457924895798 -1.64439933536946 0.100093742323024 0.864877927726214 0.823939893539522
"FGF14-AS2" 267.248519938666 0.400234091431765 0.263731671320866 1.51758068883894 0.129120138127113 0.864877927726214 0.823939893539522
"FGFR1OP2" 2890.20562321165 0.271261651438969 0.156395920742938 1.734454774462 0.0828374235580435 0.864877927726214 0.823939893539522
"FHL1" 14648.7093274442 -0.223442919067819 0.146474452615201 -1.52547365822776 0.127140998925596 0.864877927726214 0.823939893539522
"FIG4" 5409.59120088271 -0.176781769005036 0.102902811878433 -1.71794886629418 0.0858059424719853 0.864877927726214 0.823939893539522
"FKBP1B" 4362.26440092326 -0.41620935296768 0.24694111082409 -1.68545995269362 0.0918998650804816 0.864877927726214 0.823939893539522
"FKBP2" 2272.68852572115 -0.404389784005578 0.23138802039158 -1.74766949179661 0.0805212745187793 0.864877927726214 0.823939893539522
"FKTN" 4681.43404524859 0.2236052659834 0.124230418498353 1.7999236313155 0.0718726976941513 0.864877927726214 0.823939893539522
"FLVCR1-AS1" 259.079600980131 -0.367861912180806 0.223129583373675 -1.64864697284335 0.0992199795570402 0.864877927726214 0.823939893539522
"FMR1-AS1" 29.9107118805608 -1.29498107753276 0.844464238920324 -1.53349427702046 0.125154115667927 0.864877927726214 0.823939893539522
"FNBP4" 6453.7477639806 0.347871919688008 0.23460468398405 1.48280040185242 0.13812744927929 0.864877927726214 0.823939893539522
"FNIP1" 4502.5306677931 0.225391053135659 0.146678118931165 1.53663719427322 0.124382179001591 0.864877927726214 0.823939893539522
"FOXN2" 4128.79277674151 0.317194698152596 0.186302435019601 1.70257945431161 0.0886467977017642 0.864877927726214 0.823939893539522
"FREM2" 507.70556718317 1.89534846855004 1.05965072608337 1.78865396106087 0.0736705617404225 0.864877927726214 0.823939893539522
"FRMPD3-AS1" 8.09221105788735 -1.93108400357171 1.1714898974603 -1.64840004831296 0.0992706061258705 0.864877927726214 0.823939893539522
"FRRS1L" 1351.34178531277 -0.455138186520193 0.305593481064907 -1.48935829695766 0.13639304399371 0.864877927726214 0.823939893539522
"FRY-AS1" 140.363243906324 -0.604946229343758 0.368918583546526 -1.63978247863859 0.10105040253391 0.864877927726214 0.823939893539522
"FSCN1" 40067.9341429008 -0.248638372945078 0.165322825630457 -1.50395671013303 0.132592513530301 0.864877927726214 0.823939893539522
"FSIP2" 4092.190106812 0.59685883463864 0.351402817060553 1.69850327220283 0.0894128156224816 0.864877927726214 0.823939893539522
"FTO" 16733.1688833263 -0.219624941273361 0.123981130291611 -1.77143845000275 0.0764878194329525 0.864877927726214 0.823939893539522
"FXYD6" 37216.0483004302 -0.315471307796192 0.177901775507026 -1.77328925974509 0.0761807878381938 0.864877927726214 0.823939893539522
"FZD3" 30665.9222098715 0.407134686313071 0.247047295474785 1.64800300902151 0.0993520537174901 0.864877927726214 0.823939893539522
"G0S2" 95.1314991989554 -0.838556625691731 0.470735875445609 -1.78137394966537 0.0748513810082438 0.864877927726214 0.823939893539522
"GABPB2" 221.962497818515 0.558696140684136 0.346820277064814 1.61090967752074 0.107199410405476 0.864877927726214 0.823939893539522
"GABRA2" 2498.56737828625 -0.593645511723997 0.333056049983503 -1.78241924070559 0.0746808901562268 0.864877927726214 0.823939893539522
"GABRA3" 9301.1601793946 -0.384440519896122 0.239572334964485 -1.60469496594051 0.108560950337397 0.864877927726214 0.823939893539522
"GABRB1" 300.16257393514 -0.774461863057641 0.460514826719973 -1.68173057222449 0.0926210969005445 0.864877927726214 0.823939893539522
"GAL3ST3" 1065.84242661861 -0.32982820243631 0.201734993206902 -1.63495780872302 0.102057892549983 0.864877927726214 0.823939893539522
"GATAD1" 3766.96369808439 0.245106873704093 0.152221626947681 1.61019743789979 0.107354760570948 0.864877927726214 0.823939893539522
"GATAD2A" 10227.2199829 0.201514955202838 0.135612579152767 1.48596064216013 0.137289531708443 0.864877927726214 0.823939893539522
"GCC2" 6004.06446654152 0.194161246349832 0.112189830497627 1.73064925304383 0.0835143414009876 0.864877927726214 0.823939893539522
"GCHFR" 372.171522835529 -0.702911235444651 0.394452015784718 -1.78199427893983 0.0747501646926096 0.864877927726214 0.823939893539522
"GDAP1L1" 11539.2426213036 -0.347240877315558 0.218652066177007 -1.58809785513051 0.112264213262826 0.864877927726214 0.823939893539522
"GDI1" 70989.8039754843 -0.263510174995006 0.15446631833938 -1.70593937777454 0.0880193671826195 0.864877927726214 0.823939893539522
"GEMIN7" 1408.98457028958 -0.2702072042427 0.17361321341816 -1.55637464984815 0.119619029632303 0.864877927726214 0.823939893539522
"GFI1" 16.4034644994189 -0.952832962120869 0.618855767788636 -1.53966887232163 0.123641088056937 0.864877927726214 0.823939893539522
"GFM2" 5491.53087856443 0.14037513570641 0.0925647842937848 1.51650691758632 0.129391222476674 0.864877927726214 0.823939893539522
"GFRA1" 14825.3885870384 -0.480159426460897 0.321757728434961 -1.49230114470414 0.135620216798294 0.864877927726214 0.823939893539522
"GFRA2" 2271.78028613786 -0.870090963480305 0.553955895631063 -1.57068634947752 0.116255521477081 0.864877927726214 0.823939893539522
"GGPS1" 6466.0100967081 0.167573213838898 0.106029596136449 1.58043810355788 0.114006571274296 0.864877927726214 0.823939893539522
"GGT7" 7532.99224283495 -0.235580397153106 0.151704287253527 -1.55289215234508 0.120448901942732 0.864877927726214 0.823939893539522
"GLT1D1" 799.06451032836 -0.552973216013144 0.333627455940037 -1.6574571611772 0.0974270830012091 0.864877927726214 0.823939893539522
"GLTPD1" 1701.99253099264 -0.294260013295109 0.179342988477762 -1.64076675532591 0.100845841711806 0.864877927726214 0.823939893539522
"GMNN" 1698.57594977621 0.93475713041939 0.585560406792816 1.59634620028216 0.110411520554201 0.864877927726214 0.823939893539522
"GNAO1" 41713.398525045 -0.277203774075823 0.174897689594788 -1.58494817580532 0.112978109453274 0.864877927726214 0.823939893539522
"GNB2" 18548.3579274244 -0.282711136446479 0.179095536834626 -1.578549311966 0.114439468877281 0.864877927726214 0.823939893539522
"GNE" 6846.97620203845 -0.218847198480897 0.145975689959725 -1.49920304224133 0.133820966063561 0.864877927726214 0.823939893539522
"GNG10" 962.942202073524 0.336055521507986 0.210668872861274 1.59518355485426 0.110671195123663 0.864877927726214 0.823939893539522
"GNL2" 6257.02450480555 0.154087003284967 0.0957709148244115 1.60891230461225 0.107635518555331 0.864877927726214 0.823939893539522
"GNRHR" 6.72747037960883 -1.82307221391817 1.2151387387327 -1.50029964135577 0.133536802323435 0.864877927726214 0.823939893539522
"GOLGA6L9" 160.792183345708 0.754882373369388 0.460902972982322 1.63783359539827 0.101456411325389 0.864877927726214 0.823939893539522
"GOLGA7B" 5257.96324707205 -0.423482932539165 0.250588762356667 -1.68995181011515 0.0910371743985082 0.864877927726214 0.823939893539522
"GOLGA8A" 7478.35274736845 0.574431631280521 0.386560555663792 1.48600684385431 0.137277310763564 0.864877927726214 0.823939893539522
"GORASP1" 4723.08638438557 -0.193775995803383 0.113019314519534 -1.7145387638136 0.0864298241903107 0.864877927726214 0.823939893539522
"GOT2" 15325.626866845 -0.175600358830174 0.118172205854106 -1.48597005159545 0.137287042723226 0.864877927726214 0.823939893539522
"GPAA1" 5577.52673272893 -0.322134246409531 0.19304256158684 -1.66872136259246 0.0951726134408671 0.864877927726214 0.823939893539522
"GPC2" 29091.3597810818 -0.284011207458651 0.18974772396601 -1.49678321047754 0.134449676342767 0.864877927726214 0.823939893539522
"GPKOW" 2267.94326176614 -0.229628349530389 0.137555269333169 -1.66935334897431 0.0950473732180232 0.864877927726214 0.823939893539522
"GPR12" 1265.43894186402 -0.846423920269509 0.49522907708229 -1.70915634690986 0.0874219924822769 0.864877927726214 0.823939893539522
"GPR125" 7756.93805194648 0.328566005769025 0.208849125182945 1.57322184366926 0.115667459088685 0.864877927726214 0.823939893539522
"GPR137" 3204.21356077544 -0.295831140604062 0.175384696544072 -1.68675572289582 0.0916503324964391 0.864877927726214 0.823939893539522
"GPR158" 1142.32243784878 -0.413211884574728 0.253122171019655 -1.6324602578675 0.102582564049367 0.864877927726214 0.823939893539522
"GPR162" 8324.74941337045 -0.506358525498451 0.301142477215235 -1.68145832557704 0.0926739246787746 0.864877927726214 0.823939893539522
"GPR50" 216.172894916424 -1.73294261788902 1.02257444162857 -1.69468602709168 0.0901349977429902 0.864877927726214 0.823939893539522
"GPRIN2" 874.782693327938 -0.648267904069404 0.372880331109763 -1.73854143000795 0.0821154565664138 0.864877927726214 0.823939893539522
"GRAMD2" 44.7855639305346 -2.13522026405474 1.23616938191028 -1.72728777730698 0.0841159932082086 0.864877927726214 0.823939893539522
"GRIA4" 5356.29550113265 -0.360247564382999 0.239938268188808 -1.50141770673913 0.133247556922118 0.864877927726214 0.823939893539522
"GRID1" 4063.52596521331 -0.444678578922941 0.25259644200851 -1.76043088884031 0.0783347758966378 0.864877927726214 0.823939893539522
"GRP" 25.3840031644356 -1.42108167362538 0.876982622466935 -1.62042170188949 0.105141721156975 0.864877927726214 0.823939893539522
"GSG1L" 210.489511129859 -0.90485663627886 0.539184078744604 -1.67819613365747 0.093308816301135 0.864877927726214 0.823939893539522
"GTF2H1" 3713.45894483368 0.166720146580421 0.105224547604644 1.58442255515159 0.113097592509557 0.864877927726214 0.823939893539522
"GTF2H2C_2" 128.131015982572 0.472762776543364 0.26539655258708 1.78134482884153 0.0748561352704618 0.864877927726214 0.823939893539522
"GTF2H3" 3283.33329742363 0.236278176121609 0.151107897841876 1.56363882693186 0.117902411236319 0.864877927726214 0.823939893539522
"GTF2IRD1P1" 74.6637090925657 -0.880622242500137 0.504955575357463 -1.74395983622269 0.0811660935560986 0.864877927726214 0.823939893539522
"GTF3C4" 6311.13242183506 0.161003477628152 0.108533747398157 1.48344161597507 0.137957117504727 0.864877927726214 0.823939893539522
"GTPBP8" 1355.34865993577 0.268897395904535 0.165598077428904 1.62379539714149 0.104419482752631 0.864877927726214 0.823939893539522
"GUCA1B" 483.228752202152 -0.231876697201313 0.147820401161778 -1.56863799163651 0.116732314716406 0.864877927726214 0.823939893539522
"GYPC" 757.559758318049 0.493584409778917 0.329240958953073 1.49915858387859 0.13383249649987 0.864877927726214 0.823939893539522
"GYS1" 4966.93824007294 -0.279770798413607 0.175801432630589 -1.5914022669058 0.111519074492319 0.864877927726214 0.823939893539522
"HAGHL" 1088.93083863249 -0.424200067868151 0.27400347706363 -1.54815578405832 0.121584794038463 0.864877927726214 0.823939893539522
"HAS1" 40.7026759622944 -1.75674766405983 1.14857532193583 -1.52950148806869 0.126140170447176 0.864877927726214 0.823939893539522
"HAS3" 1914.93349773752 -0.415646027374916 0.237646162077992 -1.74901216051832 0.0802889174041491 0.864877927726214 0.823939893539522
"HAUS2" 5042.64075491308 0.111905497254681 0.0738504168729775 1.51529946604307 0.12969658349328 0.864877927726214 0.823939893539522
"HBQ1" 115.334979898517 -0.853533016310688 0.535932070586909 -1.59261418219658 0.111246769993843 0.864877927726214 0.823939893539522
"HCP5" 64.0876640198962 -1.28644493427564 0.808737555589384 -1.59068281840592 0.111680975557549 0.864877927726214 0.823939893539522
"HDAC7" 3832.09608960245 0.342148064719045 0.230750760117562 1.48276029316102 0.138138109114093 0.864877927726214 0.823939893539522
"HEATR1" 6070.72989690643 0.319739423166461 0.178021756056917 1.79606936954511 0.0724834851830635 0.864877927726214 0.823939893539522
"HECTD3" 3092.74375175858 -0.287011752180058 0.163680283892983 -1.75349006828282 0.0795179228263698 0.864877927726214 0.823939893539522
"HELLS" 1743.42806975177 1.18870315954066 0.754660291855344 1.57515000109283 0.115221824931396 0.864877927726214 0.823939893539522
"HERC2P3" 348.335448056257 0.416972847313774 0.274983495557829 1.51635590517135 0.129429382504953 0.864877927726214 0.823939893539522
"HEXIM2" 657.992132881231 -0.284641594013855 0.15976290560342 -1.78165008290737 0.0748063117836406 0.864877927726214 0.823939893539522
"HFM1" 804.475773456335 0.511698350990878 0.334460946975423 1.52991957840889 0.126036636553585 0.864877927726214 0.823939893539522
"HGS" 8132.32953961894 -0.187595587388012 0.120542533592804 -1.55626053142134 0.119646152661896 0.864877927726214 0.823939893539522
"HHAT" 528.605059520173 0.484161482357611 0.309638289967076 1.56363569379321 0.117903147448563 0.864877927726214 0.823939893539522
"HHIP-AS1" 103.958158821214 0.471685001244325 0.311975008627246 1.51193200801511 0.130551160315819 0.864877927726214 0.823939893539522
"HLA-A" 3770.63364800377 -0.565006040792734 0.334265873813411 -1.69028933270084 0.090972614896399 0.864877927726214 0.823939893539522
"HLF" 294.368635011427 -0.949874583750153 0.547389546503809 -1.73528082481119 0.0826910764444244 0.864877927726214 0.823939893539522
"HMGN5" 1242.10825303772 0.471924311375107 0.314506645811116 1.50052254113108 0.133479099035168 0.864877927726214 0.823939893539522
"HMMR" 1628.33281099237 1.20984304292167 0.791575282027811 1.52839921911452 0.126413448597782 0.864877927726214 0.823939893539522
"HN1L" 13457.4184013223 0.371233874397242 0.21581634092071 1.72013793215793 0.0854073720823532 0.864877927726214 0.823939893539522
"HNRNPDL" 43002.5170979374 0.269119272495997 0.178776051611441 1.50534296999081 0.132235923114763 0.864877927726214 0.823939893539522
"HP1BP3" 35436.9058130701 0.182313057029598 0.114879922162811 1.58698799230747 0.112515364215108 0.864877927726214 0.823939893539522
"HPCAL1" 5362.3408684839 -0.576902037138608 0.323436441885839 -1.78366430750631 0.074478229230343 0.864877927726214 0.823939893539522
"HSBP1L1" 37.1103581450095 -0.950319904537775 0.627436371378295 -1.51460761264158 0.129871803198626 0.864877927726214 0.823939893539522
"HSD17B14" 138.816891085277 -0.781778873952665 0.499794609590468 -1.56420029138221 0.117770538817273 0.864877927726214 0.823939893539522
"HSD17B7P2" 23.6346240651185 -1.16794545983928 0.721660471914747 -1.61841406768536 0.105573392307192 0.864877927726214 0.823939893539522
"HSP90AB1" 170328.166121049 -0.123596155373181 0.0741177729859666 -1.66756434244972 0.0954022416674763 0.864877927726214 0.823939893539522
"HSPA12B" 13.7480503591979 -1.78051908692714 1.00397547341329 -1.77346870922433 0.0761510724255768 0.864877927726214 0.823939893539522
"HSPB8" 81.0563291679205 -0.778367597855046 0.516666529724294 -1.50651833063466 0.131934165085392 0.864877927726214 0.823939893539522
"HSPE1" 6805.0214666463 0.228264680340596 0.144501377390183 1.57967131153522 0.114182158837183 0.864877927726214 0.823939893539522
"HTR5A" 358.775603931066 -0.670848687740067 0.419127960267428 -1.60058204494882 0.109469521688418 0.864877927726214 0.823939893539522
"HTR6" 88.492625297834 -0.930055609992302 0.535105675698109 -1.73807838756136 0.0821970025211473 0.864877927726214 0.823939893539522
"HYAL3" 267.46094753267 -0.3770864747746 0.224024661526299 -1.68323644461943 0.0923293282732382 0.864877927726214 0.823939893539522
"IAH1" 326.883390915886 -1.08295876514273 0.657885699882702 -1.64611993441386 0.099739069047307 0.864877927726214 0.823939893539522
"ICA1" 2952.88760606188 -0.610541597997261 0.374636583298292 -1.62969027910213 0.103166972912328 0.864877927726214 0.823939893539522
"ICAM5" 714.394104974719 -0.870875025653598 0.546929044431124 -1.59229983216455 0.111317350649695 0.864877927726214 0.823939893539522
"IDH3G" 3566.92460227381 -0.210683840189194 0.141617759100123 -1.48769364469496 0.136831704392299 0.864877927726214 0.823939893539522
"IDI2-AS1" 86.5442009123606 -1.21088384589607 0.737822548693288 -1.64115863365871 0.100764490088183 0.864877927726214 0.823939893539522
"IFI16" 322.720495075608 0.773086426428979 0.445407905309358 1.73568187096282 0.0826201007548214 0.864877927726214 0.823939893539522
"IFI27L2" 1234.92653501618 -0.531110648206311 0.333905218473992 -1.59060301792702 0.111698944874813 0.864877927726214 0.823939893539522
"IFT27" 2796.51898247844 -0.254848576309475 0.157283940880725 -1.62030894497193 0.105165928380638 0.864877927726214 0.823939893539522
"IFT43" 1706.83280658333 -0.183073678369487 0.112089520086678 -1.63328095461483 0.102409920483351 0.864877927726214 0.823939893539522
"IFT74" 1717.71585597259 0.272705431925023 0.17753922123077 1.53602922235732 0.124531213452708 0.864877927726214 0.823939893539522
"IFT81" 6533.15300544555 0.311259807700109 0.204751024356376 1.52018681556558 0.128464030083392 0.864877927726214 0.823939893539522
"IGF1R" 22028.8115126974 0.227525580163845 0.126728228291868 1.79538200155242 0.0725928580806853 0.864877927726214 0.823939893539522
"IGHMBP2" 2627.67456805603 -0.148924051614292 0.0940030463414998 -1.58424707932626 0.113137503491742 0.864877927726214 0.823939893539522
"IGLON5" 9607.06135579994 -0.536036649690854 0.323469814975252 -1.65714581353399 0.0974899986333234 0.864877927726214 0.823939893539522
"IGSF10" 34.0595916104319 -1.23224644304277 0.739479428574532 -1.66637014557406 0.0956397132644395 0.864877927726214 0.823939893539522
"IGSF22" 173.311025059384 -0.606767180444905 0.39369577740963 -1.54120825079 0.123266110069558 0.864877927726214 0.823939893539522
"IKBKG" 1609.30064638064 -0.205093783056836 0.131664021790116 -1.55770559237339 0.119303054214455 0.864877927726214 0.823939893539522
"IKZF5" 2980.70329820542 0.263607449017365 0.161618661737407 1.63104585933069 0.102880643308447 0.864877927726214 0.823939893539522
"IL12RB2" 5.13861568092149 -2.02018946264944 1.2522933897067 -1.61319182809277 0.106702838305106 0.864877927726214 0.823939893539522
"IL15" 119.280136353216 0.965899819094188 0.566452284397394 1.70517419683767 0.0881619408800854 0.864877927726214 0.823939893539522
"IL18R1" 1106.13169626235 1.1684696499732 0.699857021245769 1.6695833784639 0.0950018212486185 0.864877927726214 0.823939893539522
"IL27RA" 767.078793009253 -0.456546451565735 0.270992649710947 -1.6847189473689 0.092042809127381 0.864877927726214 0.823939893539522
"IL34" 54.5719805647015 -1.35760237951203 0.804023335494149 -1.68851116575821 0.0913131474055353 0.864877927726214 0.823939893539522
"IL5RA" 40.086155103917 0.749559299144711 0.445046679530964 1.68422624776051 0.0921379524462715 0.864877927726214 0.823939893539522
"INADL" 1953.76590216613 -0.434306334552781 0.285993658614873 -1.51858728846023 0.1288664127671 0.864877927726214 0.823939893539522
"ING5" 3979.77913154264 0.215701161541045 0.126326000964184 1.70749615989349 0.0877298709467113 0.864877927726214 0.823939893539522
"INVS" 1539.242034844 0.327404405607997 0.197937322921003 1.65408120498156 0.0981110143607085 0.864877927726214 0.823939893539522
"IPO13" 4993.12079342015 -0.203662637845776 0.128754321469757 -1.58179263826585 0.113696916161326 0.864877927726214 0.823939893539522
"IPO5" 32441.0236234611 0.347406865792546 0.233693237145672 1.48659357898316 0.137122184716249 0.864877927726214 0.823939893539522
"IPO5P1" 5697.023683274 0.317854802887778 0.178705668799814 1.77864980457805 0.0752971933499431 0.864877927726214 0.823939893539522
"IPO8" 5034.42058794368 0.371045133479385 0.230145214175801 1.61222180877485 0.106913681152244 0.864877927726214 0.823939893539522
"IREB2" 18578.0994873974 0.223805076359286 0.144434768566147 1.54952355711215 0.121255913104669 0.864877927726214 0.823939893539522
"ISM1" 25.0206945297759 1.42290776745152 0.867311757523857 1.64059550110778 0.100881409502602 0.864877927726214 0.823939893539522
"ISY1-RAB43" 15.6660563031326 -0.765876848431578 0.51140745898964 -1.497586386293 0.134240745947664 0.864877927726214 0.823939893539522
"ITGAV" 5032.13484775759 0.566761167666976 0.349178110578651 1.62312914382792 0.104561800719083 0.864877927726214 0.823939893539522
"ITGB1" 38401.9661071026 0.531976360944876 0.297691087939419 1.78700801769765 0.0739361927181722 0.864877927726214 0.823939893539522
"ITIH4" 650.134828548986 0.548716560036285 0.349255798243126 1.57110222019653 0.116158906992758 0.864877927726214 0.823939893539522
"ITPK1" 7530.52187664451 -0.307829593536992 0.183173683281379 -1.68053395019701 0.0928534745402478 0.864877927726214 0.823939893539522
"JADE1" 8312.38800605554 0.374115083759953 0.221356506554083 1.6901020421035 0.0910084342849463 0.864877927726214 0.823939893539522
"JAK3" 257.015234602905 -0.681607580322632 0.41078387188534 -1.65928515448845 0.0970583453070119 0.864877927726214 0.823939893539522
"JAKMIP3" 1021.21219357749 -0.434312912522161 0.25651944462356 -1.69309937950128 0.0904365523850934 0.864877927726214 0.823939893539522
"JMJD6" 4847.95395840349 -0.247058237588426 0.150188735370597 -1.64498513805845 0.0999728759694023 0.864877927726214 0.823939893539522
"KATNAL2" 201.620816931293 0.393564702621523 0.217473930152599 1.80970979990734 0.0703408019955845 0.864877927726214 0.823939893539522
"KBTBD11" 12594.3540959378 -0.208453871860749 0.133871231488823 -1.55712224009945 0.119441465677006 0.864877927726214 0.823939893539522
"KCNAB1" 2522.2641065396 -0.804811492409297 0.518255999489267 -1.55292267374121 0.120441609227905 0.864877927726214 0.823939893539522
"KCNAB2" 4693.39171471294 -0.366130885578792 0.243161255033863 -1.50571227117496 0.13214105245624 0.864877927726214 0.823939893539522
"KCNC1" 6936.68602418354 -0.280261619167734 0.15771778391702 -1.77698172144739 0.075571247269696 0.864877927726214 0.823939893539522
"KCNC2" 6083.96485186672 -0.54170396487901 0.345369023734099 -1.56847872175146 0.116769451989958 0.864877927726214 0.823939893539522
"KCND3" 1025.19866471296 -0.372762642502571 0.249448776858003 -1.49434544116752 0.135085353811564 0.864877927726214 0.823939893539522
"KCNH6" 47.398217835203 -1.08791521489769 0.667649572963833 -1.62947039727475 0.103213476658172 0.864877927726214 0.823939893539522
"KCNIP1" 1248.26264033476 -0.712886418517527 0.470317784034487 -1.51575475713938 0.129581376041463 0.864877927726214 0.823939893539522
"KCNJ3" 6363.36550805954 -0.681689397452489 0.379707481579399 -1.79530146368723 0.0726056819744142 0.864877927726214 0.823939893539522
"KCNK10" 6601.47771548717 -0.263062261928838 0.156292100514539 -1.68314496422273 0.0923470318709578 0.864877927726214 0.823939893539522
"KCNK6" 32.3232304739128 -1.05932061103503 0.632364798284387 -1.67517327642047 0.093900239187313 0.864877927726214 0.823939893539522
"KCNS2" 296.815492107453 -0.711498765274403 0.404655374775778 -1.75828324452295 0.0786993271885494 0.864877927726214 0.823939893539522
"KCNV1" 19.476212431379 -1.19934803452482 0.799271997627932 -1.50055054860451 0.133471849951509 0.864877927726214 0.823939893539522
"KCTD2" 11028.1995824717 -0.28770563814838 0.183538616279722 -1.56754825758249 0.116986595639969 0.864877927726214 0.823939893539522
"KCTD3" 10119.4507198696 0.230693254408905 0.139353086424479 1.6554585214295 0.0978315235493763 0.864877927726214 0.823939893539522
"KCTD4" 260.718515257701 -0.753866156907688 0.439392070513064 -1.71570268900716 0.0862164723653569 0.864877927726214 0.823939893539522
"KIAA0020" 1660.93665885697 0.227216280483981 0.147057800460546 1.54508145621925 0.122326561785585 0.864877927726214 0.823939893539522
"KIAA0754" 2669.52354665739 0.462784122933208 0.276262247538627 1.67516237580924 0.093902377322173 0.864877927726214 0.823939893539522
"KIAA1033" 5829.51895552803 0.264601589285949 0.158717353049239 1.66712450908794 0.0954896495857434 0.864877927726214 0.823939893539522
"KIAA1045" 2722.39373210606 -0.639405484530063 0.368276974352285 -1.73620815054927 0.0825270366332248 0.864877927726214 0.823939893539522
"KIAA1524" 1978.91445880466 0.958768592114997 0.584081590505126 1.64149770802712 0.100694142462536 0.864877927726214 0.823939893539522
"KIAA1551" 4964.49168001712 0.397590389668756 0.220958874571774 1.79938638101457 0.0719575823800829 0.864877927726214 0.823939893539522
"KIAA1731" 4328.44621973769 0.273823884079746 0.17456127940037 1.56864045119484 0.116731741289075 0.864877927726214 0.823939893539522
"KIAA2022" 8293.62775041048 -0.289456070192397 0.192107282245055 -1.50674178932562 0.131876855485318 0.864877927726214 0.823939893539522
"KIF20B" 3082.90835152721 0.933552955075083 0.558625218466826 1.67116149470886 0.0946897835656194 0.864877927726214 0.823939893539522
"KIFC2" 7411.09915851221 -0.44672235092404 0.253852482368992 -1.75977144976152 0.07844656568469 0.864877927726214 0.823939893539522
"KIN" 2166.08745046102 0.202607581177643 0.134017527170936 1.51179913146153 0.130584970444626 0.864877927726214 0.823939893539522
"KLC3" 72.4014853488003 -0.990039223994658 0.594348976711518 -1.6657540650149 0.0957624086739769 0.864877927726214 0.823939893539522
"KLF8" 817.721298512639 -0.341065981426302 0.193865913143137 -1.75928803520236 0.0785285977980119 0.864877927726214 0.823939893539522
"KLHDC3" 14196.8527043485 -0.179313491270857 0.111078068543197 -1.61430148743651 0.106462047641181 0.864877927726214 0.823939893539522
"KLHL32" 1211.16816529901 -0.335115057697349 0.21086512613177 -1.58923888385382 0.112006470856966 0.864877927726214 0.823939893539522
"KLRC4" 13.2719533245455 -1.83517244472707 1.05761317930863 -1.73520194399122 0.0827050422994263 0.864877927726214 0.823939893539522
"KMT2C" 18192.6948199106 0.338618129856477 0.191633215619522 1.76701167781261 0.0772262726087482 0.864877927726214 0.823939893539522
"KNDC1" 3557.88152645102 -0.409147032376902 0.238937841611547 -1.7123576140864 0.0868307851629775 0.864877927726214 0.823939893539522
"KNTC1" 3359.82800606346 1.03564125633201 0.641410859955979 1.61463006161618 0.106390831363474 0.864877927726214 0.823939893539522
"KPNA3" 14628.6439448508 0.163611569305042 0.0917030552695506 1.78414523730016 0.0744000681483766 0.864877927726214 0.823939893539522
"KRR1" 4269.34756429592 0.254775836038301 0.146538653159303 1.73862547898084 0.0821006618210697 0.864877927726214 0.823939893539522
"LAMC1" 7459.94541731452 0.668975223574762 0.377919306800482 1.77015360564243 0.0767015555973595 0.864877927726214 0.823939893539522
"LAPTM4B" 18038.6531572137 0.24415760945613 0.143509485150737 1.70133429995708 0.0888802306660006 0.864877927726214 0.823939893539522
"LCMT2" 1986.55555079887 -0.156508719824643 0.0888122615609781 -1.76224225206995 0.0780283761276627 0.864877927726214 0.823939893539522
"LIAS" 977.332869958196 0.259310574260384 0.1488788275495 1.74175588650553 0.0815511687611226 0.864877927726214 0.823939893539522
"LIF" 105.824819699276 1.35402240854483 0.908322116663023 1.49068527971026 0.136044142611789 0.864877927726214 0.823939893539522
"LIN37" 1195.57125543886 -0.249799636496168 0.163417983659746 -1.52859330963401 0.12636529562483 0.864877927726214 0.823939893539522
"LIN54" 3480.68010298769 0.171034786144495 0.103921494638748 1.64580760447149 0.0998033761717903 0.864877927726214 0.823939893539522
"LIN7A" 1805.40680116495 -0.285613599697799 0.186360684851149 -1.53258505100432 0.125378127101667 0.864877927726214 0.823939893539522
"LINC00094" 5423.50633183906 -0.13801491975279 0.0926950496685735 -1.48891359620881 0.136510122804573 0.864877927726214 0.823939893539522
"LINC00159" 5.54417605185094 -1.9002817370886 1.26451595423839 -1.50277403042584 0.132897324887293 0.864877927726214 0.823939893539522
"LINC00324" 324.003670519407 -0.341187224440142 0.211465198960731 -1.61344384852422 0.106648113253342 0.864877927726214 0.823939893539522
"LINC00472" 175.529548212238 0.870326290045878 0.584572510065522 1.48882520997836 0.13653340197043 0.864877927726214 0.823939893539522
"LINC00540" 7.58061830988032 -1.47433830786002 0.906712110669794 -1.62602692796384 0.103943927087822 0.864877927726214 0.823939893539522
"LINC00552" 9.81563580219139 -1.24706055526823 0.782458817539552 -1.59377148971191 0.110987225407131 0.864877927726214 0.823939893539522
"LINC00632" 551.526791010653 0.330424481558344 0.220304760396691 1.49985175519297 0.133652807429364 0.864877927726214 0.823939893539522
"LINC00635" 5.13762516373458 -1.55633048380341 1.02745709211073 -1.51474012467635 0.129838228805943 0.864877927726214 0.823939893539522
"LINC00645" 520.663425760483 -0.645413660271948 0.366992924512107 -1.75865423326617 0.078636255359098 0.864877927726214 0.823939893539522
"LINC00649" 994.767817978295 0.638846624667487 0.371954632402261 1.71753910024325 0.085880716668144 0.864877927726214 0.823939893539522
"LINC00852" 54.4980551394357 0.671501999893286 0.401743089883844 1.67147118843398 0.0946286449714036 0.864877927726214 0.823939893539522
"LINC00890" 17.6957216846042 -1.21853845942475 0.816543601796842 -1.49231278861692 0.135617165698416 0.864877927726214 0.823939893539522
"LINC00997" 1243.99476155671 0.224669964732287 0.143873095587015 1.56158428242344 0.118385954561114 0.864877927726214 0.823939893539522
"LINC00999" 589.449844000002 0.266085370926719 0.166729341135626 1.59591208790462 0.110508422342342 0.864877927726214 0.823939893539522
"LINC01002" 274.471501372593 0.638388667642047 0.355810988186597 1.79417918174933 0.0727845738697982 0.864877927726214 0.823939893539522
"LINC01011" 662.758781687774 -0.52214643644178 0.290444859620725 -1.79774721137644 0.0722170761545297 0.864877927726214 0.823939893539522
"LINC01012" 471.472021922462 -0.458037122111114 0.300240396143843 -1.52556793820533 0.12711750197537 0.864877927726214 0.823939893539522
"LINC01122" 779.984454076344 0.31495787844454 0.175659086696808 1.79300646705607 0.0729718900056166 0.864877927726214 0.823939893539522
"LINGO3" 311.012445358945 -0.76659847713773 0.473451849543815 -1.61916882968431 0.105410942629995 0.864877927726214 0.823939893539522
"LMLN" 2078.08047472564 0.206552226130497 0.135188583834542 1.52788216483796 0.126541797137213 0.864877927726214 0.823939893539522
"LMO2" 1389.53628043553 -0.581847219998714 0.370513722048517 -1.57037967927818 0.116326807093896 0.864877927726214 0.823939893539522
"LMTK3" 7854.27434874831 -0.494738521485897 0.284162056478622 -1.74104357075948 0.0816759414333668 0.864877927726214 0.823939893539522
"LNPEP" 3366.51518159966 0.600801708792708 0.344217919764834 1.74541089901179 0.0809133698463635 0.864877927726214 0.823939893539522
"LOC100129148" 131.082880346412 -1.17070838341212 0.729980009320743 -1.60375403225286 0.108768280653347 0.864877927726214 0.823939893539522
"LOC100131691" 206.154541135991 -0.29307702625424 0.167732141705737 -1.74729198157145 0.0805867032745072 0.864877927726214 0.823939893539522
"LOC100272217" 201.467677487481 -0.595467241149981 0.343543708975509 -1.7333085298687 0.0830408454833884 0.864877927726214 0.823939893539522
"LOC100507006" 374.221224864048 0.442684690703948 0.272619163710493 1.62382088140383 0.104414042131083 0.864877927726214 0.823939893539522
"LOC100652768" 45.4333974487278 -0.747551228413067 0.50216608712002 -1.48865335112604 0.136578674925688 0.864877927726214 0.823939893539522
"LOC100652999" 22.9922555242937 -1.40146412682736 0.80250011532357 -1.74637249274697 0.0807462465455584 0.864877927726214 0.823939893539522
"LOC100653515" 20.8550762005204 1.60832894493278 1.01461870087619 1.58515602318771 0.112930889448022 0.864877927726214 0.823939893539522
"LOC100996634" 43.3077546126815 1.08051256036967 0.627922749549154 1.72077307462658 0.0852920101476357 0.864877927726214 0.823939893539522
"LOC101060553" 78.4487963989546 0.466544233307046 0.285432119569595 1.63451903734783 0.102149912214308 0.864877927726214 0.823939893539522
"LOC101559451" 19.2769302280798 -1.12769944666128 0.749210306598712 -1.50518410749159 0.132276749906719 0.864877927726214 0.823939893539522
"LOC101927497" 26.6819537822124 1.88644296297892 1.1590706850672 1.62754781678353 0.10362080170781 0.864877927726214 0.823939893539522
"LOC101928020" 49.7848724864508 0.986367918062504 0.588313159735462 1.67660352609829 0.0936200368031493 0.864877927726214 0.823939893539522
"LOC101928137" 19.7333664930946 1.23654626345278 0.737423709294471 1.6768463610098 0.0935725293209039 0.864877927726214 0.823939893539522
"LOC101928358" 190.060113857731 -0.798951383178222 0.491493524928617 -1.62555830881853 0.104043650275559 0.864877927726214 0.823939893539522
"LOC101928823" 21.2097844578382 -0.864162474548342 0.490283937131649 -1.76257553858286 0.0779721057289501 0.864877927726214 0.823939893539522
"LOC101928936" 193.016168435839 0.545209330529628 0.30875700371051 1.76582012384346 0.0774260312404182 0.864877927726214 0.823939893539522
"LOC101929439" 11.0768210151026 -1.43373306010729 0.825213795899222 -1.73740801139294 0.0823151781587112 0.864877927726214 0.823939893539522
"LOC101929664" 15.2810562190478 -1.40150862726603 0.818195242722767 -1.71292688356648 0.0867259917557057 0.864877927726214 0.823939893539522
"LOC101929698" 10.1446778340642 -1.66563788015699 0.955252690095579 -1.74366206703938 0.0812180335438869 0.864877927726214 0.823939893539522
"LOC102723927" 148.804538249314 0.539802418830697 0.357640430979753 1.50934394456441 0.131210910087977 0.864877927726214 0.823939893539522
"LOC102724827" 116.696504934077 0.434874769710669 0.286875234316477 1.51590209850921 0.129544109613175 0.864877927726214 0.823939893539522
"LOC102724927" 44.969247174456 0.635189588984375 0.389345210834537 1.63143033818982 0.102799547717433 0.864877927726214 0.823939893539522
"LOC143666" 518.761840259793 -0.627764448457278 0.410494902710096 -1.52928682990401 0.126193353098184 0.864877927726214 0.823939893539522
"LOC145845" 36.3839670333744 1.23135555872853 0.681364344303327 1.80719107042143 0.0707324927514703 0.864877927726214 0.823939893539522
"LOC148709" 163.055097250149 0.492393561842481 0.281150715299567 1.75135091268694 0.0798854828751226 0.864877927726214 0.823939893539522
"LOC283731" 407.825890707427 -0.893012692603032 0.5631319197769 -1.58579661575004 0.112785453652682 0.864877927726214 0.823939893539522
"LOC400863" 28.6981230904741 0.908310895666215 0.540970108266902 1.67904082274741 0.0931440880221415 0.864877927726214 0.823939893539522
"LOC440600" 26.1740824930558 1.18382706626621 0.789761370471087 1.49896805608518 0.133881919272958 0.864877927726214 0.823939893539522
"LOC550643" 5002.40922595345 -0.256691178073643 0.158304394781289 -1.62150380239465 0.104909635167275 0.864877927726214 0.823939893539522
"LOC642852" 18016.1449899805 -0.287643247035797 0.166244266794416 -1.73024461283533 0.0835865806609788 0.864877927726214 0.823939893539522
"LOC644961" 201.049675937804 0.439055286302105 0.244712151220683 1.79417035121465 0.072785982887317 0.864877927726214 0.823939893539522
"LOC654841" 157.562418124496 0.372013508530318 0.242336873104006 1.53510897357604 0.124757062425945 0.864877927726214 0.823939893539522
"LOC728024" 63.9995686315557 -0.643200243850078 0.389323997589069 -1.65209503609632 0.0985151787275734 0.864877927726214 0.823939893539522
"LOC728392" 20312.8385517783 -0.379857905187343 0.253588998165158 -1.49792738618711 0.134152117492094 0.864877927726214 0.823939893539522
"LOC728743" 965.414510697724 -0.36596100750957 0.221646549719704 -1.65110175625277 0.0987177987730101 0.864877927726214 0.823939893539522
"LOC730102" 22.1495510198607 -1.52031704200435 0.952191957199518 -1.59664974116746 0.110343804581736 0.864877927726214 0.823939893539522
"LOXL1-AS1" 299.981857498642 -0.882036166086545 0.585877042646659 -1.50549706146875 0.132196331776035 0.864877927726214 0.823939893539522
"LPAR3" 26.2564606022885 1.61430223001034 0.982594865595613 1.6428970744029 0.100404230449282 0.864877927726214 0.823939893539522
"LPCAT2" 293.722294497179 -0.525332809934164 0.344648867986486 -1.52425514409281 0.127444987611005 0.864877927726214 0.823939893539522
"LPL" 430.452607547675 1.82052975104277 1.06631246560496 1.70731357811701 0.087763783699076 0.864877927726214 0.823939893539522
"LPP" 3143.1729316244 0.439739929862792 0.256151144210673 1.71672053707917 0.0860302458931994 0.864877927726214 0.823939893539522
"LRFN3" 3182.21690530442 -0.302247976518762 0.18821572680457 -1.6058593064999 0.108304826374667 0.864877927726214 0.823939893539522
"LRP6" 11085.3106559337 0.392129044473551 0.226675894609164 1.72991065128324 0.0836462399715446 0.864877927726214 0.823939893539522
"LRR1" 669.121266195163 0.721681472857963 0.479215100958231 1.5059656330005 0.132075996238561 0.864877927726214 0.823939893539522
"LRRC16B" 7115.55965153912 -0.318180432348282 0.190204558528728 -1.67283284275347 0.0943602074329629 0.864877927726214 0.823939893539522
"LRRC27" 1965.46732942353 -0.202637061292659 0.128507673530912 -1.57684794786916 0.114830515957195 0.864877927726214 0.823939893539522
"LRRC37A2" 1306.96685205086 0.273945288466118 0.157142394277997 1.74329333420674 0.0812823891316153 0.864877927726214 0.823939893539522
"LRRC37A6P" 1257.24928627695 -1.05463101609007 0.7090913624111 -1.48729920006929 0.136935805708222 0.864877927726214 0.823939893539522
"LRRC41" 8978.76739225533 -0.198426177883601 0.111631225760074 -1.7775149966558 0.0754835456438925 0.864877927726214 0.823939893539522
"LRRC4B" 13744.2663357157 -0.36010308813716 0.207103026302612 -1.73876304255926 0.0820764518159726 0.864877927726214 0.823939893539522
"LRRC57" 2343.5488276355 0.245668369441918 0.144678838334327 1.69802558736491 0.0895029326209137 0.864877927726214 0.823939893539522
"LRRC75A" 626.691574271262 -0.517272539872848 0.295916615363585 -1.74803479431964 0.0804580026422179 0.864877927726214 0.823939893539522
"LRRN2" 3172.20759372899 -0.526373536196376 0.345490332742659 -1.52355503558605 0.127619902699161 0.864877927726214 0.823939893539522
"LSM5" 3575.71260068351 0.27052180323439 0.159796661409846 1.69291273577084 0.0904720787647456 0.864877927726214 0.823939893539522
"LTB4R" 562.42001447585 0.35595668793788 0.235501620671154 1.51148296526981 0.13066544550454 0.864877927726214 0.823939893539522
"LTN1" 8573.75699047608 0.26480505930496 0.148065050484064 1.78843730130264 0.0737054827661033 0.864877927726214 0.823939893539522
"LY6E" 2249.62549625338 -0.469360479257037 0.301934327702147 -1.55451181331078 0.120062381019353 0.864877927726214 0.823939893539522
"MADCAM1" 33.3810350464997 -1.08290416346051 0.715102153331482 -1.51433492182274 0.129940915702201 0.864877927726214 0.823939893539522
"MAFA" 100.943296647943 -1.43808210385554 0.934006644162 -1.53969151380695 0.123635566361509 0.864877927726214 0.823939893539522
"MAFG-AS1" 362.284240506723 -0.311781432558421 0.205911683228598 -1.51415125003999 0.129987482740718 0.864877927726214 0.823939893539522
"MAGED1" 69714.7883112497 -0.208904119971528 0.137720799345747 -1.51686688549545 0.129300295751717 0.864877927726214 0.823939893539522
"MAGEH1" 8562.9980302278 -0.301723354672499 0.178827459783045 -1.6872316759325 0.0915588128210475 0.864877927726214 0.823939893539522
"MAGI2-AS3" 3999.29555950618 0.292588030317777 0.173186033292198 1.68944356976019 0.091134457373647 0.864877927726214 0.823939893539522
"MAGIX" 99.6112524972133 -0.579247809582897 0.345836291305982 -1.67491909942557 0.0939501056976061 0.864877927726214 0.823939893539522
"MAN1B1" 4937.56398445005 -0.190787471320856 0.123636010385353 -1.54313836823271 0.122797207158566 0.864877927726214 0.823939893539522
"MAN2A1" 7472.4082234342 0.811634456627396 0.511340089131663 1.58726936119106 0.112451651350682 0.864877927726214 0.823939893539522
"MAN2B2" 2905.72057890527 -0.234856090922066 0.135203756988752 -1.73705299433066 0.0823778172534023 0.864877927726214 0.823939893539522
"MAOB" 107.839702024968 -1.00102180053153 0.621160995489957 -1.61153357631856 0.107063475072484 0.864877927726214 0.823939893539522
"MAP1LC3A" 3806.19873203473 -0.542718081065746 0.34909889516809 -1.55462560488605 0.120035262002778 0.864877927726214 0.823939893539522
"MAP3K14" 1396.66142750344 -0.255024843207119 0.139693939733421 -1.82559704231826 0.0679109816574633 0.864877927726214 0.823939893539522
"MAP3K2" 8516.92375972565 0.28772088746742 0.190285267041682 1.5120502598049 0.130521077135673 0.864877927726214 0.823939893539522
"MAP4" 43519.729343371 -0.152396490075075 0.0889777776340902 -1.71274776834488 0.0867589529880104 0.864877927726214 0.823939893539522
"MAP4K1" 141.9054052571 -0.711391579680581 0.445080822116228 -1.59834246799969 0.109966780920128 0.864877927726214 0.823939893539522
"MAP4K4" 61456.315113332 0.184252090662136 0.107005422901908 1.72189488780433 0.0850885612254356 0.864877927726214 0.823939893539522
"MAPK13" 683.934444104946 -0.463243193990858 0.268088868696513 -1.72794639420583 0.0839978354915267 0.864877927726214 0.823939893539522
"MARCH2" 1548.15893714979 -0.301843808522709 0.203070343677011 -1.48640024465019 0.137173285155864 0.864877927726214 0.823939893539522
"MARK4" 8733.76108809363 -0.231071985299616 0.146663420149655 -1.57552568366284 0.1151351548662 0.864877927726214 0.823939893539522
"MAT2A" 25033.4700989544 0.290679421601736 0.182851852975787 1.58969907535051 0.111902652215767 0.864877927726214 0.823939893539522
"MAVS" 10422.0967554549 0.180223622704802 0.120910684088679 1.49055167509118 0.136079239825998 0.864877927726214 0.823939893539522
"MBL1P" 53.1860542825438 0.821920409831029 0.504932456776226 1.62778288224654 0.10357093141717 0.864877927726214 0.823939893539522
"MBNL1" 2661.97541317728 0.409282272400172 0.234704762594261 1.74381750023414 0.0811909179100331 0.864877927726214 0.823939893539522
"MBNL2" 1829.72001764014 0.363445180261614 0.232531140788446 1.56299573050421 0.118053599054589 0.864877927726214 0.823939893539522
"MBTD1" 8383.70994224219 0.344833325413391 0.221585241141592 1.55621070986874 0.119657995480604 0.864877927726214 0.823939893539522
"MCF2" 483.104275082384 -0.739674331619459 0.434004929339294 -1.70429937914645 0.0883251709147804 0.864877927726214 0.823939893539522
"MCM8" 1969.21739674043 0.797011454245246 0.439600917993195 1.81303409893604 0.0698265622228835 0.864877927726214 0.823939893539522
"MDM4" 5400.42048673795 0.398931773974917 0.234886321167969 1.69840360218183 0.0894316127026696 0.864877927726214 0.823939893539522
"MECOM" 242.186092728135 1.75210316070229 0.969000117442335 1.80815577744918 0.0705822591255546 0.864877927726214 0.823939893539522
"MED13" 15411.1576007561 0.285353770841918 0.192267087590018 1.48415297916404 0.137768340853589 0.864877927726214 0.823939893539522
"MED14" 6953.82812807122 0.243321684699197 0.154979864915196 1.57002127232684 0.116410162458083 0.864877927726214 0.823939893539522
"MEGF8" 23929.2430865975 -0.273483599289375 0.166938220750661 -1.6382323835705 0.101373226661679 0.864877927726214 0.823939893539522
"MESDC2" 5585.39730240454 0.184573565167045 0.110675212055625 1.66770464441739 0.0953743729935767 0.864877927726214 0.823939893539522
"MESP2" 8.71000586610091 -1.72145051384441 1.00259027500742 -1.7170030038758 0.0859786231417955 0.864877927726214 0.823939893539522
"METTL17" 3131.80501787096 0.264495682242658 0.162618428732419 1.6264803706711 0.103847505788699 0.864877927726214 0.823939893539522
"MFHAS1" 5198.956869126 -0.141507696897872 0.0930896264526158 -1.52012315754539 0.128480025438551 0.864877927726214 0.823939893539522
"MGAT1" 5388.23442097808 -0.153599449738465 0.096488021813304 -1.59190173921968 0.111406784720024 0.864877927726214 0.823939893539522
"MGAT4B" 8592.43342485967 -0.277163670174407 0.179563322655823 -1.5435427796447 0.122699136198447 0.864877927726214 0.823939893539522
"MGC27345" 1957.36704622197 0.231987874346269 0.132693765883087 1.74829520288593 0.0804129234834364 0.864877927726214 0.823939893539522
"MICAL3" 14107.9719745971 -0.189460601303659 0.12705257582226 -1.49119842771786 0.135909406360598 0.864877927726214 0.823939893539522
"MICU1" 6554.58791129367 -0.134694636253107 0.0876097368958137 -1.53743911379721 0.124185814271245 0.864877927726214 0.823939893539522
"MID2" 3284.44160171264 -0.336222062473591 0.223812122052316 -1.50225134988443 0.133032207778251 0.864877927726214 0.823939893539522
"MIEF2" 2014.02823828217 -0.313001691097695 0.204809845256478 -1.52825510270628 0.126449212463876 0.864877927726214 0.823939893539522
"MIIP" 2364.07789425638 -0.283191649744079 0.186831267001415 -1.51576154403499 0.12957965927785 0.864877927726214 0.823939893539522
"MIR17HG" 352.299151419686 1.37144371798377 0.903912769304458 1.51723016263955 0.129208583445817 0.864877927726214 0.823939893539522
"MIR186" 93.2376950314274 0.898013150343623 0.578499389054685 1.5523147773951 0.120586923762857 0.864877927726214 0.823939893539522
"MIR3648" 493.277392265158 -1.56288745775962 0.936275444385608 -1.6692603305272 0.0950657983170913 0.864877927726214 0.823939893539522
"MIR4253" 7.63581174026689 -1.74783136765146 1.01304358969258 -1.72532691133445 0.084468574749541 0.864877927726214 0.823939893539522
"MIR5581" 40.6616533289418 0.738326985057183 0.457873450036613 1.61251320642886 0.106850308462583 0.864877927726214 0.823939893539522
"MIR6132" 304.847134059221 -0.406420270481469 0.23683159950739 -1.71607281852094 0.0861487154688307 0.864877927726214 0.823939893539522
"MIS12" 3940.1406757597 0.181361969620955 0.110642802213854 1.63916645269352 0.101178598425041 0.864877927726214 0.823939893539522
"MIS18BP1" 2338.39492490333 1.19101391951031 0.749280313921685 1.58954385612591 0.111937660996798 0.864877927726214 0.823939893539522
"MLLT10" 6353.87187166983 0.301631782981356 0.193102908417748 1.562026100243 0.118281840342188 0.864877927726214 0.823939893539522
"MME" 50.2374661751356 1.48351199340612 0.818384914357154 1.81273135340163 0.0698732662034905 0.864877927726214 0.823939893539522
"MND1" 540.791400452735 1.0214540319737 0.667674919194781 1.52986730908745 0.126049576657036 0.864877927726214 0.823939893539522
"MOB1B" 8565.35100098202 0.411880999795269 0.25447100281795 1.61857734372168 0.105538233093203 0.864877927726214 0.823939893539522
"MOB3A" 3969.79745808588 -0.145551734776805 0.0933046797762336 -1.5599617846165 0.118768912311469 0.864877927726214 0.823939893539522
"MON1B" 4864.50229290923 -0.112658401586631 0.0748081531445813 -1.50596421447401 0.132076360407326 0.864877927726214 0.823939893539522
"MPND" 2669.51786390372 -0.262312024873279 0.170548221696011 -1.53805194955847 0.124035913285295 0.864877927726214 0.823939893539522
"MPP2" 11098.8904857038 -0.40641553641299 0.227773161251227 -1.78429949420039 0.0743750123989255 0.864877927726214 0.823939893539522
"MPP3" 4495.04564631775 -0.341434343587498 0.202804228733181 -1.68356619445399 0.0922655365824004 0.864877927726214 0.823939893539522
"MPV17L" 170.374100607279 -0.821067655629196 0.478165713231021 -1.71711946906679 0.0859573456148628 0.864877927726214 0.823939893539522
"MRAP2" 943.443032694619 -0.484445088232863 0.303096893688682 -1.59831756220652 0.109972320837924 0.864877927726214 0.823939893539522
"MRAS" 6963.8479568843 -0.231720989853518 0.128561090144754 -1.80241929803653 0.0714794612372171 0.864877927726214 0.823939893539522
"MRFAP1" 44389.1928121985 -0.143796161098593 0.0888581988651764 -1.61826553919659 0.105605383913726 0.864877927726214 0.823939893539522
"MRGPRX3" 26.5643280445236 -0.624504942228047 0.419665729084395 -1.48810088350688 0.136724290524532 0.864877927726214 0.823939893539522
"MROH1" 2786.07473949454 -0.333335664595459 0.205941528289817 -1.6185937210603 0.10553470697477 0.864877927726214 0.823939893539522
"MRPL28" 3903.87639618191 -0.277068358413521 0.183892307339022 -1.50668813950287 0.131890613091125 0.864877927726214 0.823939893539522
"MRPL36" 1448.467430955 -0.293615370817599 0.163741030767097 -1.79316918576892 0.0729458756195514 0.864877927726214 0.823939893539522
"MRPL43" 2972.85463129491 -0.168820077175116 0.111416008473874 -1.51522280763364 0.129715989056767 0.864877927726214 0.823939893539522
"MRPL52" 2522.35826260576 -0.246838700309992 0.159822410313363 -1.54445612368138 0.122477872726602 0.864877927726214 0.823939893539522
"MSH5" 30.930178790075 1.47422252839422 0.954958941822265 1.54375488183931 0.122647725257834 0.864877927726214 0.823939893539522
"MSL3P1" 1021.65182663566 0.288930062272298 0.177847762137463 1.62459206008438 0.104249510069158 0.864877927726214 0.823939893539522
"MSTO2P" 690.868522772833 0.383820235676582 0.258740849360526 1.48341569035267 0.137964001231064 0.864877927726214 0.823939893539522
"MTAP" 2180.18801764804 0.459424197034461 0.276314090803417 1.66268826790059 0.096374851859282 0.864877927726214 0.823939893539522
"MTCH1" 19009.3288463331 -0.25940262373122 0.162017550143084 -1.60107731231667 0.109359796540116 0.864877927726214 0.823939893539522
"MTDH" 17107.7256766834 0.231911331280104 0.153792525866801 1.50794929710018 0.131567504268516 0.864877927726214 0.823939893539522
"MTG1" 1846.58963308711 0.297373600568508 0.163056150797757 1.82374966607269 0.0681899265430524 0.864877927726214 0.823939893539522
"MTRF1L" 4163.05492425601 0.162166190413606 0.105065303732279 1.54347995630249 0.122714367028577 0.864877927726214 0.823939893539522
"MTSS1L" 10352.1652780566 -0.274670069934472 0.156768305396334 -1.75207653894111 0.0797606478227342 0.864877927726214 0.823939893539522
"MTX3" 3864.6998932005 0.435685832211165 0.266286676282811 1.63615333028695 0.101807501083036 0.864877927726214 0.823939893539522
"MURC" 1441.8275923504 0.293312050426562 0.188480294424802 1.55619478058267 0.119661782140971 0.864877927726214 0.823939893539522
"MVD" 14795.8828752934 -0.413940725498248 0.27334058309012 -1.51437712182597 0.129930218396944 0.864877927726214 0.823939893539522
"MYADM" 4690.92379112948 -0.384685320788169 0.24861726897078 -1.54729927804565 0.121791095761598 0.864877927726214 0.823939893539522
"MYCBP2-AS1" 85.1110758470985 -1.19227316909009 0.800018387076718 -1.4903072083714 0.136143478014753 0.864877927726214 0.823939893539522
"MYEF2" 17373.5625072006 0.261006145956849 0.171347560669362 1.52325568532892 0.127694749324371 0.864877927726214 0.823939893539522
"MYL3" 9.21952389831215 -1.6095003233918 1.06450434308785 -1.51197158925915 0.130541090273619 0.864877927726214 0.823939893539522
"MYLK2" 82.409008967211 0.760254674912986 0.476282132624897 1.59622757780783 0.110437992584038 0.864877927726214 0.823939893539522
"MYO1C" 2381.03491770363 -0.296765017696156 0.165319819137063 -1.79509643335694 0.0726383369403343 0.864877927726214 0.823939893539522
"MYO5B" 434.360226596293 -0.519632944608156 0.284491521165213 -1.82653227231467 0.0677701246632039 0.864877927726214 0.823939893539522
"MYOF" 304.634734803745 1.28918530207233 0.814269069815823 1.58324238247675 0.113366229806596 0.864877927726214 0.823939893539522
"MYRIP" 858.885328774105 -0.583394229999754 0.360976525871353 -1.61615558959551 0.106060677876626 0.864877927726214 0.823939893539522
"MZT2A" 1819.63912249341 -0.498107624093812 0.330273192956292 -1.50816849419484 0.131511408570005 0.864877927726214 0.823939893539522
"N4BP2" 9388.24948228721 0.362835985707379 0.21476547747262 1.68945209433689 0.0911328249839278 0.864877927726214 0.823939893539522
"N4BP2L2" 7576.45408392195 0.295892809453373 0.167515333869335 1.76636253302146 0.0773350466604995 0.864877927726214 0.823939893539522
"N4BP3" 2969.60951419982 -0.425935847895327 0.24180099261973 -1.76151405865061 0.0781514356396297 0.864877927726214 0.823939893539522
"NAA35" 5813.03075213296 0.151278123170141 0.0962647222098757 1.57148038967303 0.116071105990194 0.864877927726214 0.823939893539522
"NARG2" 4539.0079919956 0.564823024882835 0.326805201698056 1.72831711964209 0.0839313854308203 0.864877927726214 0.823939893539522
"NBN" 6903.68487384628 0.213661823052095 0.135526023513558 1.57653723995466 0.114902043470325 0.864877927726214 0.823939893539522
"NBPF25P" 106.144242676742 1.10181595371359 0.72999636922181 1.50934442987456 0.131210786130713 0.864877927726214 0.823939893539522
"NCAM1" 130656.934135818 -0.238612238263031 0.141741119993757 -1.68343694669225 0.092290535963673 0.864877927726214 0.823939893539522
"NCKAP5L" 6545.19449237411 -0.23697273276643 0.149743367485032 -1.58252573550623 0.113529602010392 0.864877927726214 0.823939893539522
"NDRG1" 2353.77020175743 -0.668647261234595 0.416567102912841 -1.60513697927437 0.108463662783201 0.864877927726214 0.823939893539522
"NDUFA4L2" 277.236064645636 -0.635645043977376 0.360675364785767 -1.76237443983715 0.0780060542627738 0.864877927726214 0.823939893539522
"NDUFA9" 3141.29495558583 -0.15033989667577 0.0865052750051893 -1.73792750403662 0.0822235886526918 0.864877927726214 0.823939893539522
"NDUFB1" 3326.43358680866 -0.368133124420672 0.248200212426185 -1.48321035192569 0.138018531687073 0.864877927726214 0.823939893539522
"NECAB2" 4090.20211534123 -0.824654770008361 0.458339518944586 -1.79922248883815 0.0719834934211993 0.864877927726214 0.823939893539522
"NEK1" 5925.07228604391 0.189750067782454 0.108917880952208 1.74213881250329 0.0814841575370568 0.864877927726214 0.823939893539522
"NEMF" 11345.0383244052 0.188197217743 0.121203320875322 1.55273977960218 0.120485314719075 0.864877927726214 0.823939893539522
"NF1" 24081.0822672848 0.305307322245963 0.181853580218891 1.67886341241385 0.093178666582992 0.864877927726214 0.823939893539522
"NFIL3" 3275.16810848699 -0.254675286518919 0.160126737038824 -1.5904607264755 0.111730991448104 0.864877927726214 0.823939893539522
"NFKBIL1" 2083.83179938732 -0.216344727046145 0.130996540862372 -1.65153007569445 0.0986303847418248 0.864877927726214 0.823939893539522
"NGRN" 47470.8606814742 -0.275851095437976 0.160842163267732 -1.71504218690968 0.0863374925905225 0.864877927726214 0.823939893539522
"NHLRC2" 3225.75643087301 0.553958523793027 0.321762781091855 1.72163642393086 0.0851354006894469 0.864877927726214 0.823939893539522
"NINL" 5549.54661745328 0.257324845586204 0.167469325221619 1.53654912770249 0.124403758471394 0.864877927726214 0.823939893539522
"NIPAL1" 169.721763812394 -0.691678659769638 0.449893185273291 -1.53742862175046 0.124188381879221 0.864877927726214 0.823939893539522
"NIPBL" 17119.8933502022 0.354391015558179 0.201389164731951 1.75973228763262 0.0784532086304792 0.864877927726214 0.823939893539522
"NKAIN4" 3057.40485500222 -0.450150924856082 0.250507245702354 -1.79695770313542 0.0723423348358369 0.864877927726214 0.823939893539522
"NKTR" 10084.4902188831 0.66158995805566 0.367246478038561 1.8014875502392 0.0716260678405444 0.864877927726214 0.823939893539522
"NLGN2" 21507.7846055028 -0.223308278328028 0.146430582590147 -1.52501119901338 0.127256304387118 0.864877927726214 0.823939893539522
"NOC3L" 1567.62986143902 0.491850896651311 0.296991816664108 1.65610925639606 0.097699695162593 0.864877927726214 0.823939893539522
"NOL10" 2180.86503545066 0.295068718081838 0.163178496273301 1.80825736736561 0.0705664537923678 0.864877927726214 0.823939893539522
"NOL3" 742.574159803522 -0.607392541669273 0.335056554242312 -1.81280602924725 0.0698617437204718 0.864877927726214 0.823939893539522
"NOL8" 3652.54894211205 0.274926184998719 0.173621014237359 1.58348450045837 0.113311076654896 0.864877927726214 0.823939893539522
"NOS1" 862.453754916288 -1.36213526791845 0.85679470260132 -1.5898035594558 0.111879091305838 0.864877927726214 0.823939893539522
"NOVA2" 7050.49175739421 -0.356704171748003 0.22969759097859 -1.55292952890068 0.120439971318812 0.864877927726214 0.823939893539522
"NPHP3-ACAD11" 134.717705263582 1.12151222368632 0.700529244224303 1.60094990028314 0.109388016021201 0.864877927726214 0.823939893539522
"NPM1" 60061.7676955754 0.31701452646245 0.20162999375245 1.57225877243077 0.115890550153538 0.864877927726214 0.823939893539522
"NPY" 40.0260024874274 1.69334686289428 0.967378688841874 1.75044879779346 0.0800409019930207 0.864877927726214 0.823939893539522
"NR3C2" 392.294407927476 -0.618726087366563 0.397274697257119 -1.55742636427237 0.119369290721557 0.864877927726214 0.823939893539522
"NRDE2" 1971.76449015997 0.231787138772055 0.136044867700743 1.70375511174678 0.0884268472835441 0.864877927726214 0.823939893539522
"NRIP3" 2097.84570460263 -0.42736032799121 0.259807428674305 -1.64491188790044 0.0999879830152525 0.864877927726214 0.823939893539522
"NSL1" 4301.71276740084 0.194679485160309 0.123861293739987 1.57175401032857 0.116007610999342 0.864877927726214 0.823939893539522
"NSMAF" 2766.1887103911 0.217770438232929 0.121506370108005 1.79225531994213 0.0730920768372788 0.864877927726214 0.823939893539522
"NT5DC1" 1795.90702247963 0.421436546608088 0.255903459532298 1.64685755862123 0.0995873272187022 0.864877927726214 0.823939893539522
"NUCB1-AS1" 62.9103716859564 -1.28407497394963 0.746399529073658 -1.72035876756685 0.0853672471005983 0.864877927726214 0.823939893539522
"NUCKS1" 80998.020784248 0.257651628540221 0.17334653994246 1.48633845605309 0.137189619674221 0.864877927726214 0.823939893539522
"NUDCD1" 2721.76753310656 0.24285743404524 0.156785104933399 1.54898282045609 0.121385849924463 0.864877927726214 0.823939893539522
"NUDCD3" 16609.9980194438 -0.269365014694091 0.15459105902425 -1.74243592348919 0.0814321945448235 0.864877927726214 0.823939893539522
"NUDT10" 2499.36992561526 -0.217162966082247 0.134784540072536 -1.61118601558738 0.10713918489252 0.864877927726214 0.823939893539522
"NUMBL" 5622.95885216801 -0.323945934440285 0.204149638123262 -1.58680631236139 0.112556518743393 0.864877927726214 0.823939893539522
"NUP153" 11773.2969510596 0.211590975153093 0.122088888312485 1.73308953892289 0.0830797554173818 0.864877927726214 0.823939893539522
"NUP98" 8988.16393009216 0.243773277082469 0.140801955977105 1.73132024616269 0.0833946623643162 0.864877927726214 0.823939893539522
"NUTM2F" 37.8748751891086 -0.697991699882721 0.388422839634603 -1.79698933394168 0.0723373130618172 0.864877927726214 0.823939893539522
"NVL" 4078.1638584315 0.255361169773928 0.151274139362645 1.68806889829171 0.0913980039291819 0.864877927726214 0.823939893539522
"NYNRIN" 6827.39173629987 -0.303983156867327 0.166570351293779 -1.82495356770422 0.0680080365086158 0.864877927726214 0.823939893539522
"OAZ2" 20611.4024898119 -0.145953801725569 0.097467979539614 -1.4974538552556 0.134275203984314 0.864877927726214 0.823939893539522
"OCIAD2" 3088.53471958074 -0.512832924229321 0.297171677106325 -1.72571265614197 0.0843991200018603 0.864877927726214 0.823939893539522
"OLFM2" 11211.1253399013 -0.450869354728786 0.279565829838827 -1.6127484356322 0.106799172913058 0.864877927726214 0.823939893539522
"OPRL1" 3096.39133170958 -0.593064743793846 0.344573709022559 -1.72115494672003 0.08522271077766 0.864877927726214 0.823939893539522
"ORAOV1" 1336.47701043548 0.187732777587766 0.111829310496291 1.6787439424836 0.0932019579427211 0.864877927726214 0.823939893539522
"ORC5" 2497.31301647444 0.15774002489654 0.104240754892638 1.5132279602062 0.130221764333747 0.864877927726214 0.823939893539522
"OSBPL5" 4662.25896441104 -0.236310715913961 0.158240899410275 -1.49336054581738 0.135342834753656 0.864877927726214 0.823939893539522
"OSTC" 5097.475031317 0.240033466024256 0.153313330596566 1.56563988982725 0.11743294588626 0.864877927726214 0.823939893539522
"OTUD4" 6043.96070007306 0.238584273036816 0.142870731905276 1.66993106184267 0.0949330038703798 0.864877927726214 0.823939893539522
"OTUD5" 6882.27316699373 -0.185651583115489 0.116868632276266 -1.58854929247933 0.112162184029479 0.864877927726214 0.823939893539522
"OTUD6B" 2998.02875644921 0.210377762720825 0.136030030022842 1.54655382113419 0.121970872392176 0.864877927726214 0.823939893539522
"P2RX2" 6.56701247331679 -1.82070810811185 1.1178644614817 -1.62873780395393 0.103368536222988 0.864877927726214 0.823939893539522
"P4HTM" 2535.20104247119 -0.391842746784129 0.237439356292592 -1.65028558408518 0.0988845393579819 0.864877927726214 0.823939893539522
"PABPC1L" 591.515369813293 0.862659017578899 0.478400973179521 1.803213341824 0.0713547159479608 0.864877927726214 0.823939893539522
"PACS1" 14362.5957021461 -0.266304621654572 0.175653953105349 -1.5160753114099 0.129500310251226 0.864877927726214 0.823939893539522
"PACSIN1" 559.685960991722 -0.64844599453861 0.35782454777827 -1.81218979682866 0.0699568750674465 0.864877927726214 0.823939893539522
"PADI1" 11.0231519052196 -1.57638178081804 0.938435209517895 -1.67979820538477 0.092996584459358 0.864877927726214 0.823939893539522
"PAK2" 26894.8785786489 0.183319518752874 0.120482995448506 1.52153852143579 0.128124752093538 0.864877927726214 0.823939893539522
"PALM" 17275.4721395327 -0.309791852735244 0.196520948743065 -1.57638081190149 0.114938067755483 0.864877927726214 0.823939893539522
"PANK4" 3076.2428082957 -0.196721815941576 0.128059732585104 -1.53617231560936 0.124496123936854 0.864877927726214 0.823939893539522
"PANX2" 1427.30965046175 -0.467867870886296 0.259587520378698 -1.80235116928483 0.071490172670529 0.864877927726214 0.823939893539522
"PAPOLG" 4323.05962023526 0.177749578414137 0.111100942774529 1.59989261994713 0.109622406815724 0.864877927726214 0.823939893539522
"PAQR4" 4368.0231146372 -0.229800328079759 0.140035853573991 -1.64101065701963 0.100795203015758 0.864877927726214 0.823939893539522
"PARGP1" 411.23708222889 0.343129127689539 0.222852682042174 1.53971280284885 0.123630374668995 0.864877927726214 0.823939893539522
"PARK7" 18566.5168900728 -0.17711996785271 0.114888029658082 -1.54167469300184 0.12315266464382 0.864877927726214 0.823939893539522
"PARP11" 3831.23697181874 0.243328078739578 0.145045269026008 1.67760093365022 0.093425030429684 0.864877927726214 0.823939893539522
"PARVB" 380.768521900309 -0.692894400372324 0.381549534558472 -1.81600116790639 0.0693701929763072 0.864877927726214 0.823939893539522
"PAXBP1" 5693.10909013225 0.48964830826857 0.329265858462735 1.48709104112592 0.136990767372268 0.864877927726214 0.823939893539522
"PAXIP1" 2290.7145099094 0.244271757774218 0.134601467978325 1.81477781366807 0.0695580612470424 0.864877927726214 0.823939893539522
"PBRM1" 27650.1637996433 0.230543385152882 0.149613035716639 1.54093113643869 0.123333546878333 0.864877927726214 0.823939893539522
"PCDH12" 1149.23506455231 -0.636822554240506 0.402113897301863 -1.58368700637683 0.113264963150514 0.864877927726214 0.823939893539522
"PCDHA2" 1676.74504804608 -0.415812040830591 0.236593803372085 -1.75749337008905 0.0788337509272331 0.864877927726214 0.823939893539522
"PCDHB7" 197.244748116048 0.555406931123364 0.332947030948994 1.66815402900664 0.095285154031747 0.864877927726214 0.823939893539522
"PCDHGB2" 558.632341206947 0.497775859543206 0.33429713417976 1.48902221601319 0.136481518715365 0.864877927726214 0.823939893539522
"PCNP" 18314.6290890487 0.174993598592065 0.112202729474946 1.55961980079228 0.118849754457123 0.864877927726214 0.823939893539522
"PCOLCE" 185.610956887329 -0.942786704552916 0.614737502561592 -1.5336411079922 0.125117969324702 0.864877927726214 0.823939893539522
"PCP4L1" 586.240252720658 -0.847207495528935 0.489080148538063 -1.73224674536755 0.083229639362644 0.864877927726214 0.823939893539522
"PCYT2" 4201.28719590395 -0.435869374302742 0.240410101722561 -1.81302437451545 0.0698280619924121 0.864877927726214 0.823939893539522
"PDCD4-AS1" 351.10023754007 0.327029010286243 0.215633947810005 1.51659334537801 0.129369386568377 0.864877927726214 0.823939893539522
"PDCD6IPP2" 106.771138007102 -0.68673735929311 0.462185410864529 -1.48584819674111 0.137319278480261 0.864877927726214 0.823939893539522
"PDE1C" 553.823815886419 -0.479795594722061 0.276133945036369 -1.73754659051015 0.0822907377863667 0.864877927726214 0.823939893539522
"PDE3A" 1052.40931652572 0.574925446193192 0.373307249797459 1.54008647435891 0.123539276263348 0.864877927726214 0.823939893539522
"PDE3B" 4268.69081158821 0.496592089016028 0.273166128440293 1.81791238852137 0.0690775245220099 0.864877927726214 0.823939893539522
"PDE4A" 1842.67610785967 -0.454237315639881 0.267051036029105 -1.70093822661814 0.0889545875129961 0.864877927726214 0.823939893539522
"PDE7A" 5137.2207450232 0.42884082505308 0.238058137247514 1.80141216768072 0.0716379397347957 0.864877927726214 0.823939893539522
"PDHA1" 9468.58305872581 -0.13941331470621 0.0893430782142023 -1.56042658807841 0.118659105741355 0.864877927726214 0.823939893539522
"PDIA3P1" 525.869710691504 0.819214345262443 0.468372343172152 1.7490664365751 0.0802795360642428 0.864877927726214 0.823939893539522
"PDRG1" 8473.94141797001 0.221104969353281 0.139694596946705 1.58277395250752 0.113472995627226 0.864877927726214 0.823939893539522
"PDYN" 961.592858493081 -0.586768156592121 0.35859046068321 -1.63631836573168 0.101772974310402 0.864877927726214 0.823939893539522
"PDZD4" 33192.0779277992 -0.297811542859203 0.190909215245583 -1.55996420851714 0.118768339475317 0.864877927726214 0.823939893539522
"PDZD7" 696.20410249675 -0.461937861787788 0.276494371013052 -1.67069535663705 0.0947818665010827 0.864877927726214 0.823939893539522
"PEAK1" 14314.1960591494 0.784534820769304 0.479656310945372 1.63561867709618 0.101919418970406 0.864877927726214 0.823939893539522
"PELI3" 1476.64694759049 -0.338187116969184 0.202289201102039 -1.67180015110443 0.0945637370267561 0.864877927726214 0.823939893539522
"PELP1" 8640.58236788715 -0.27955902766395 0.163938875974525 -1.7052637820171 0.0881452391444346 0.864877927726214 0.823939893539522
"PEX5" 9011.18907900398 -0.223508471498381 0.125079968021056 -1.78692459739641 0.0739496763441087 0.864877927726214 0.823939893539522
"PFKL" 12095.4857141949 -0.322230529334509 0.191978750592352 -1.67846976991081 0.0932554271487561 0.864877927726214 0.823939893539522
"PGBD5" 4967.74640915377 -0.21324756401325 0.117331674093779 -1.81747653104147 0.0691441786779902 0.864877927726214 0.823939893539522
"PGGT1B" 1613.72802805614 0.408089220145418 0.232183844477264 1.75761246896478 0.0788134702909582 0.864877927726214 0.823939893539522
"PHACTR2" 2085.13898488185 0.454215163940079 0.290242232216982 1.5649520073995 0.117594162825389 0.864877927726214 0.823939893539522
"PHEX" 60.4923540452777 0.663435876965008 0.435685215338817 1.52274131324166 0.127823437644297 0.864877927726214 0.823939893539522
"PHF1" 7172.7706967077 -0.217566526715379 0.141872920900737 -1.53353103139113 0.125145066839756 0.864877927726214 0.823939893539522
"PHLDB2" 962.294362650721 1.47832114329948 0.834948322432565 1.77055406134897 0.0766348869039408 0.864877927726214 0.823939893539522
"PHYHIPL" 10992.5790638045 -0.219000790598572 0.146514432168548 -1.49473869131634 0.134982652326013 0.864877927726214 0.823939893539522
"PI4KB" 6765.64053602712 -0.149989258413142 0.0922575012156225 -1.62576762254367 0.103999098464069 0.864877927726214 0.823939893539522
"PIGN" 1720.87977299701 0.421460658171036 0.23910625410128 1.76265008104939 0.0779595248807605 0.864877927726214 0.823939893539522
"PIGS" 7531.60662945472 -0.166496480410564 0.108950055068126 -1.52819087889817 0.126465152754053 0.864877927726214 0.823939893539522
"PIPSL" 12.6452218785275 -0.990595442360176 0.555253743217293 -1.78404099830177 0.0744170034592989 0.864877927726214 0.823939893539522
"PIWIL4" 60.3886289799705 -0.805055332210225 0.487591023425564 -1.65108727095573 0.098720756101249 0.864877927726214 0.823939893539522
"PKLR" 36.0694162693984 -1.05354088827905 0.60556055964088 -1.7397779156949 0.0818980217515264 0.864877927726214 0.823939893539522
"PKN1" 10420.9994773522 -0.249842674079522 0.157079138377469 -1.5905528681927 0.111710238661995 0.864877927726214 0.823939893539522
"PKN2" 4706.71609416198 0.585599369580041 0.386615963889861 1.51467974495452 0.129853526297609 0.864877927726214 0.823939893539522
"PLCB1" 14953.3959539859 0.558618726650088 0.305988089403147 1.82562245393184 0.0679071511799665 0.864877927726214 0.823939893539522
"PLCXD2" 1851.29722894848 -0.355628233063239 0.234343825378474 -1.51754897953418 0.129128137133224 0.864877927726214 0.823939893539522
"PLD2" 840.125085363403 0.45625769384523 0.257510778145046 1.7718003771797 0.0764276999473511 0.864877927726214 0.823939893539522
"PLEKHA5" 10853.1817841852 0.380338418926966 0.21283739950256 1.786990537452 0.0739390179681867 0.864877927726214 0.823939893539522
"PLEKHA8P1" 399.217800584677 0.290692786654852 0.172452205615232 1.68564261395087 0.0918646561249118 0.864877927726214 0.823939893539522
"PLK2" 7932.11895071988 0.455093651081185 0.269150687262285 1.69085078589341 0.0908653047165036 0.864877927726214 0.823939893539522
"PLOD1" 3510.55184911133 -0.74091596717345 0.474365895536743 -1.56190816866189 0.118309623850511 0.864877927726214 0.823939893539522
"PLXDC2" 3628.56301759162 0.477495720027358 0.29024759517197 1.64513239031126 0.0999425123062724 0.864877927726214 0.823939893539522
"PML" 1943.75498720076 -0.294231126172278 0.190640865335392 -1.54337909479502 0.122738822883697 0.864877927726214 0.823939893539522
"PMS1" 3233.71687846316 0.220162774685074 0.135403402890343 1.62597667403805 0.103954617597353 0.864877927726214 0.823939893539522
"PMS2P3" 638.230733266013 0.221412116580398 0.148705433077926 1.48893091528385 0.136505561665435 0.864877927726214 0.823939893539522
"PMS2P9" 214.404979482555 0.67347125153279 0.405415926917005 1.66118597425172 0.0966761016030679 0.864877927726214 0.823939893539522
"PNCK" 1405.82403793436 -0.687367820540312 0.448389142548555 -1.53297159836086 0.125282852968683 0.864877927726214 0.823939893539522
"PNMA1" 38160.675923015 -0.225739199775887 0.131266696743506 -1.71969894402827 0.0854871798883718 0.864877927726214 0.823939893539522
"PNMA3" 2521.10215240843 -0.423336703609324 0.257767790736527 -1.64231808171111 0.100524101753053 0.864877927726214 0.823939893539522
"PNMA6A" 626.572439907634 -0.550892719991072 0.319847574442806 -1.72236016155746 0.0850042956850179 0.864877927726214 0.823939893539522
"PNMAL2" 5429.38920624464 -0.341065256137618 0.228048699620363 -1.4955807978971 0.134762930143931 0.864877927726214 0.823939893539522
"POGLUT1" 2365.62570350704 0.183829650107226 0.113998577542991 1.61256091145436 0.106839936487006 0.864877927726214 0.823939893539522
"POLE2" 410.950248686639 1.22372705865217 0.743952595648915 1.64489923929195 0.0999905918370463 0.864877927726214 0.823939893539522
"POLR2D" 4628.4937973779 0.255935529695555 0.169578048780435 1.50924917190746 0.131235118532908 0.864877927726214 0.823939893539522
"PORCN" 2221.19346132532 -0.351269770618879 0.194322455733599 -1.80766432419135 0.0706587603027022 0.864877927726214 0.823939893539522
"POSTN" 301.398154731395 2.39744655939073 1.43295585679876 1.67307774905687 0.0943119912532665 0.864877927726214 0.823939893539522
"POU2F1" 9747.30454447739 0.239313502480445 0.15742059829296 1.52021720839278 0.128456393821501 0.864877927726214 0.823939893539522
"POU4F2" 487.001216266752 -0.751216350494874 0.450090125715023 -1.66903539441456 0.0951103654998582 0.864877927726214 0.823939893539522
"PPAPDC1B" 1703.58582055523 0.36457283209399 0.213852332233649 1.70478773032818 0.0882340206794408 0.864877927726214 0.823939893539522
"PPIG" 10453.7309177262 0.191893271601624 0.115760442651318 1.65767568961036 0.0973829432149497 0.864877927726214 0.823939893539522
"PPP1CC" 14356.4464197024 0.381906540261742 0.250272636563712 1.52596202887135 0.127019321216 0.864877927726214 0.823939893539522
"PPP1R11" 5848.13457370248 -0.269282584180387 0.164066444580327 -1.64130200339988 0.100734740447159 0.864877927726214 0.823939893539522
"PPP1R37" 5346.07708411692 -0.260388288822616 0.165531879881838 -1.57304012380268 0.115709527806095 0.864877927726214 0.823939893539522
"PPP2R1B" 4545.66575856315 0.377236207090837 0.236132044898813 1.59756464757881 0.110139899462544 0.864877927726214 0.823939893539522
"PPP2R2C" 11990.0988799131 -0.525596168456613 0.344056433788228 -1.52764522572516 0.126600646493548 0.864877927726214 0.823939893539522
"PPP2R2D" 5868.20831479874 -0.0934398520366517 0.0629016854279329 -1.48549043481048 0.137413955353808 0.864877927726214 0.823939893539522
"PPP2R4" 13657.5970998903 -0.218878647015171 0.147448347281381 -1.48444286457465 0.137691470198895 0.864877927726214 0.823939893539522
"PPP2R5D" 9356.87922852214 -0.230940869157798 0.14174754421748 -1.62924070700986 0.103262072628884 0.864877927726214 0.823939893539522
"PQBP1" 4784.0005607416 -0.223082785701275 0.125110315947481 -1.78308866068983 0.0745718719927279 0.864877927726214 0.823939893539522
"PRDM13" 146.446500512021 -1.63887601580117 1.00239559025874 -1.63495932317313 0.102057575051964 0.864877927726214 0.823939893539522
"PRDM14" 393.69143910997 -0.973264439636851 0.587196338474563 -1.65747702406529 0.0974230703060051 0.864877927726214 0.823939893539522
"PRKCB" 22500.2540039425 -0.454360500353772 0.255582380721145 -1.77774578619919 0.0754456161134689 0.864877927726214 0.823939893539522
"PRKCD" 1472.5013610179 -0.59542475584479 0.37202969420365 -1.6004764273436 0.109492932239078 0.864877927726214 0.823939893539522
"PRKCZ" 3998.97357566372 -0.287035607926388 0.192341344061758 -1.49232402074837 0.135614222549444 0.864877927726214 0.823939893539522
"PRKXP1" 475.95697392947 0.482317792924247 0.325144270969518 1.48339625202704 0.137969162635268 0.864877927726214 0.823939893539522
"PRMT2" 22350.0517597441 -0.237324420414717 0.152962406179791 -1.55152122892058 0.12077682394323 0.864877927726214 0.823939893539522
"PROS1" 2307.55196557895 0.27794253478625 0.163353763127925 1.70147616721011 0.0888536093952893 0.864877927726214 0.823939893539522
"PROSER1" 6567.66398581396 0.341092878478141 0.21953189108107 1.55372814764384 0.120249275972451 0.864877927726214 0.823939893539522
"PRPF4B" 11992.4430530626 0.384922059953328 0.246594604275439 1.56095086137157 0.118535345381214 0.864877927726214 0.823939893539522
"PRPF6" 15342.4346274725 -0.186294240124487 0.125541948787524 -1.48392025075048 0.137830078782888 0.864877927726214 0.823939893539522
"PRPH2" 245.587496739295 -0.766346418466824 0.440036511396295 -1.74155189085357 0.0815868858122233 0.864877927726214 0.823939893539522
"PRR5-ARHGAP8" 24.1670580886781 -0.935043567348679 0.619479112092586 -1.50940289849342 0.131195852819058 0.864877927726214 0.823939893539522
"PRRC2C" 35765.1086600122 0.230634688617972 0.144570244446562 1.59531229611514 0.110642417292568 0.864877927726214 0.823939893539522
"PRRT3" 1577.44208329333 -0.380608728804908 0.222766371483146 -1.70855558795015 0.0875333012584001 0.864877927726214 0.823939893539522
"PRRT4" 2201.60291665513 -0.471281194476971 0.304925123052504 -1.54556367726979 0.122209979147287 0.864877927726214 0.823939893539522
"PSAP" 99961.6168428762 -0.23270065895449 0.139327099026403 -1.67017515315088 0.094884714458053 0.864877927726214 0.823939893539522
"PSD3" 20863.5697311987 0.259205464718084 0.144090407853005 1.79890853652462 0.0720331500257465 0.864877927726214 0.823939893539522
"PSMA1" 10192.2229091057 0.0806850777540228 0.0542684105610755 1.48677797856669 0.137073459513852 0.864877927726214 0.823939893539522
"PSMA2" 11026.7157824635 0.14670144122241 0.0939625802085655 1.56127514694448 0.118458844957986 0.864877927726214 0.823939893539522
"PSMA3" 6885.70796649649 0.186860430268129 0.117632380043315 1.58851185531842 0.112170642410389 0.864877927726214 0.823939893539522
"PSMA4" 14838.4197965827 0.110043641102935 0.0640284214842638 1.71866865607456 0.0856747224609763 0.864877927726214 0.823939893539522
"PSMC6" 10469.500652359 0.156460870854564 0.0953365799346992 1.64114205650897 0.100767930346791 0.864877927726214 0.823939893539522
"PSMD6-AS2" 81.047649673357 1.09267109606222 0.719070803706061 1.51955981306798 0.128621644515429 0.864877927726214 0.823939893539522
"PSMG3-AS1" 1159.78418304908 0.250772161158109 0.147018899574201 1.70571376798766 0.0880613849853624 0.864877927726214 0.823939893539522
"PSPH" 1885.52532801857 0.311485133077539 0.192615692338835 1.61713269202178 0.105849641386687 0.864877927726214 0.823939893539522
"PSPN" 90.063732734033 -0.392358726065799 0.261153558814732 -1.50240620057622 0.132992235980547 0.864877927726214 0.823939893539522
"PTAR1" 9120.94436097055 0.351329085628324 0.227682448002629 1.54306618147512 0.12281471909882 0.864877927726214 0.823939893539522
"PTGER1" 26.0384696970242 -0.821039188088118 0.516959174025144 -1.58820895216028 0.112239097466271 0.864877927726214 0.823939893539522
"PTH2" 84.8744807947026 -2.29417343426264 1.28556143418322 -1.78456927320649 0.0743312091168842 0.864877927726214 0.823939893539522
"PTOV1-AS1" 92.0291563295148 0.567251540250146 0.370201814718798 1.53227649810692 0.125454218095273 0.864877927726214 0.823939893539522
"PTP4A2" 26182.510016672 0.145207759547032 0.0879601830913136 1.65083512157186 0.0987722464260012 0.864877927726214 0.823939893539522
"PTPN12" 9141.78967782621 0.280987788889903 0.173968692307696 1.61516296502893 0.106275408381431 0.864877927726214 0.823939893539522
"PTPN14" 820.203928219044 1.21739816689673 0.76265480113848 1.59626368978392 0.110429933232139 0.864877927726214 0.823939893539522
"PTPN23" 7121.16256866496 -0.215531637263814 0.134557124296133 -1.60178540074528 0.109203072512889 0.864877927726214 0.823939893539522
"PTPN5" 12099.8707542548 -0.430151887920483 0.266512771485059 -1.61400103088342 0.106527202681871 0.864877927726214 0.823939893539522
"PTPRT" 18655.9444670774 -0.751829055303047 0.429136689577585 -1.75195706534228 0.0797811908715748 0.864877927726214 0.823939893539522
"PTPRU" 5975.03591123249 -0.637613947831765 0.410876877725919 -1.55183701589821 0.120701226499569 0.864877927726214 0.823939893539522
"PUM2" 25156.8533587987 0.197871834761352 0.109599350533122 1.80541065069133 0.071010445732307 0.864877927726214 0.823939893539522
"PURA" 1950.11768020536 0.210764531896774 0.13701522642991 1.53825627551395 0.12398596610003 0.864877927726214 0.823939893539522
"PURB" 6792.36768224183 0.317211827755763 0.19320117974185 1.64187314062788 0.100616297273056 0.864877927726214 0.823939893539522
"PUS3" 1454.1231134297 0.146072595742317 0.0879890324677751 1.66012276354799 0.096889758370838 0.864877927726214 0.823939893539522
"PVRL3" 3315.65858829308 0.552732537817203 0.367720057373884 1.50313404649343 0.132804480773039 0.864877927726214 0.823939893539522
"PYCR2" 3191.71332608982 -0.201036749607879 0.117780634743878 -1.70687439446261 0.0878454010110869 0.864877927726214 0.823939893539522
"PYGL" 670.43851214275 0.715920345133645 0.425158530143083 1.68389034766093 0.092202862094395 0.864877927726214 0.823939893539522
"PYGO2" 7577.19392263232 -0.135193659631021 0.0883612903639417 -1.53001001993278 0.126014248757304 0.864877927726214 0.823939893539522
"QTRTD1" 2229.28956280995 0.314579332695024 0.184540956685408 1.70465862074886 0.0882581114690107 0.864877927726214 0.823939893539522
"R3HCC1" 5917.21238703868 -0.216977881405388 0.133386734206583 -1.62668261349995 0.103804523244973 0.864877927726214 0.823939893539522
"RAB19" 28.2259799867945 1.35429844563347 0.902636354088373 1.50038101113406 0.133515735445725 0.864877927726214 0.823939893539522
"RAB33A" 2254.95582241657 -0.421428470732373 0.266131102296562 -1.58353708790774 0.113299100316342 0.864877927726214 0.823939893539522
"RAB3A" 16301.3130345264 -0.452783787673654 0.277450006016231 -1.63194729809148 0.102690588922993 0.864877927726214 0.823939893539522
"RABGGTA" 2001.82101113681 -0.336700549765834 0.197197081456623 -1.70743170882019 0.087741840886467 0.864877927726214 0.823939893539522
"RAC3" 8159.94585289989 -0.437577232963615 0.292579287508419 -1.49558513416991 0.134761799440863 0.864877927726214 0.823939893539522
"RAD18" 1446.08425874428 0.50350999507248 0.324431152835545 1.55197794870122 0.120667500014558 0.864877927726214 0.823939893539522
"RAD23A" 5338.75869008003 -0.270700641461365 0.15859103074989 -1.70691015867272 0.0878387523486235 0.864877927726214 0.823939893539522
"RAD51-AS1" 296.678802616703 0.356608785620533 0.208557490235292 1.70988241764039 0.0872876183602049 0.864877927726214 0.823939893539522
"RALGPS2" 15434.6632817294 0.330938997825471 0.212663577621012 1.55616209191796 0.119669553082701 0.864877927726214 0.823939893539522
"RALYL" 3176.78458108058 -0.373964150632739 0.246716743302695 -1.51576316072689 0.129579250333862 0.864877927726214 0.823939893539522
"RAMP2" 257.609282918969 -0.785131550342736 0.487816618576535 -1.60948094108351 0.1075112191614 0.864877927726214 0.823939893539522
"RAMP2-AS1" 352.689405318561 -0.402919345057486 0.268488585099336 -1.5006945077699 0.133434594274055 0.864877927726214 0.823939893539522
"RANBP17" 2712.59957373288 0.181867491559239 0.121604941308745 1.49556004552062 0.13476834152301 0.864877927726214 0.823939893539522
"RANBP2" 28528.3639808539 0.256754207099433 0.161941562964212 1.58547442916908 0.112858582247963 0.864877927726214 0.823939893539522
"RAP1GAP2" 4638.89614502895 -0.445409531014677 0.251795486482495 -1.76893373760153 0.0769049331964585 0.864877927726214 0.823939893539522
"RAP2C-AS1" 458.979307444479 0.338089610818873 0.185822454323975 1.81942280360492 0.0688469503182078 0.864877927726214 0.823939893539522
"RAPGEFL1" 2337.59611008855 -0.293985203218553 0.176460561793249 -1.6660108084831 0.0957112616701805 0.864877927726214 0.823939893539522
"RARRES2" 201.174519930983 1.99363008989081 1.27378348476833 1.56512477491684 0.117553655496152 0.864877927726214 0.823939893539522
"RASGEF1A" 331.922886171621 -0.61481288104444 0.393905158944969 -1.56081449324286 0.11856752680355 0.864877927726214 0.823939893539522
"RASGRF1" 2634.19239485951 -0.607970652132259 0.38313380324683 -1.58683636625135 0.112549710053183 0.864877927726214 0.823939893539522
"RASSF7" 1033.35435909754 -0.653065296950149 0.394131340747823 -1.6569737786166 0.0975247765473155 0.864877927726214 0.823939893539522
"RASSF8" 5952.50114155475 0.334740052491483 0.217615738601729 1.53821619080645 0.123995763511308 0.864877927726214 0.823939893539522
"RAVER2" 2118.83081065921 0.654126218565513 0.396031105607277 1.65170414470972 0.0985948773473367 0.864877927726214 0.823939893539522
"RBBP6" 9719.13335253164 0.281579064314103 0.154293311399109 1.82495962890928 0.0680071217691665 0.864877927726214 0.823939893539522
"RBFOX1" 9116.42243707965 -0.502995041881428 0.291606514831095 -1.72491016592264 0.0845436632322498 0.864877927726214 0.823939893539522
"RBM25" 17631.7375949126 0.387946697145157 0.21484174154909 1.80573241655888 0.0709601465642548 0.864877927726214 0.823939893539522
"RBM26-AS1" 677.556857487994 0.372049760591121 0.240165021099218 1.54914216436797 0.121347548917768 0.864877927726214 0.823939893539522
"RBM42" 4415.65974072262 -0.268571586950501 0.170271314656623 -1.5773155184249 0.114722943405103 0.864877927726214 0.823939893539522
"RBM45" 1066.92393214397 0.148698460964084 0.0951258708476628 1.56317581788254 0.118011246351399 0.864877927726214 0.823939893539522
"RCAN3" 3609.52757236039 -0.511847774844981 0.307303915745732 -1.66560772127776 0.0957915722475036 0.864877927726214 0.823939893539522
"RCCD1" 888.837270067406 -0.462583613390411 0.301963058208956 -1.53192120961468 0.125541878938926 0.864877927726214 0.823939893539522
"RECK" 1258.61548297216 0.3537187314708 0.236273270490949 1.49707468278495 0.134373826508782 0.864877927726214 0.823939893539522
"RFPL2" 604.230239881427 -0.426751432701699 0.270356048097635 -1.57847932644579 0.114455533881998 0.864877927726214 0.823939893539522
"RGS6" 667.360592393894 -0.64957824612815 0.400282444554966 -1.62279973794592 0.104632221791386 0.864877927726214 0.823939893539522
"RGS9" 598.240824358334 -0.517618189042773 0.297352097244733 -1.74075849418594 0.0817259202013579 0.864877927726214 0.823939893539522
"RIC8A" 8233.54283344796 -0.183643524705251 0.107525884855863 -1.70790061343296 0.0876547853583325 0.864877927726214 0.823939893539522
"RICTOR" 6839.95133504484 0.264155344202498 0.162607185346939 1.62449982538531 0.10426917762356 0.864877927726214 0.823939893539522
"RILPL1" 1566.12124377214 -0.197567672837594 0.115562449666514 -1.70961824890116 0.0873364888441832 0.864877927726214 0.823939893539522
"RINL" 97.4027662609608 -0.90485596148106 0.556519656702366 -1.62591913975285 0.103966857929148 0.864877927726214 0.823939893539522
"RITA1" 1965.40172197697 -0.365335722407616 0.206809942684473 -1.76652881222932 0.0773071721730222 0.864877927726214 0.823939893539522
"RMI1" 4208.40016555989 0.377891789238965 0.247805068216009 1.52495585324171 0.12727010925857 0.864877927726214 0.823939893539522
"RNF10" 22367.0709273945 -0.170759126917916 0.100181812087542 -1.70449229615352 0.0882891540913848 0.864877927726214 0.823939893539522
"RNF139" 5736.99261438582 0.148885797243648 0.0841195224342074 1.76993155613902 0.0767385432308952 0.864877927726214 0.823939893539522
"RNF187" 17171.8707313112 -0.371841383563163 0.244742655217945 -1.51931580227417 0.12868302398983 0.864877927726214 0.823939893539522
"RNF208" 1248.38008762098 -0.556483217574967 0.315472561354054 -1.76396709490822 0.0777375193186087 0.864877927726214 0.823939893539522
"RNF43" 65.9385638409084 1.08781576677613 0.705791754687884 1.54127015447663 0.123251049512011 0.864877927726214 0.823939893539522
"RNH1" 5005.10745880657 -0.26684874322486 0.161729630534467 -1.64996817431047 0.0989494455416863 0.864877927726214 0.823939893539522
"ROCK1" 6048.60761200287 0.554847514468047 0.348600722559739 1.59164189446843 0.111465191047742 0.864877927726214 0.823939893539522
"RPAP3" 6092.89973111835 0.160269722641612 0.103893720900996 1.54263146272659 0.122920219703154 0.864877927726214 0.823939893539522
"RPIA" 1612.60621826399 0.223696916373839 0.148486613575391 1.50651234469875 0.131935700540952 0.864877927726214 0.823939893539522
"RPL17-C18orf32" 203.547123035147 0.582835561103747 0.346891335111687 1.68016753983231 0.0929247230045142 0.864877927726214 0.823939893539522
"RPP25" 555.308559505037 -0.688870262590586 0.38605324778618 -1.78439183335695 0.0743600171680768 0.864877927726214 0.823939893539522
"RPS6KA4" 1721.20178731722 -0.297386010817993 0.189582959855648 -1.56863259780535 0.11673357225489 0.864877927726214 0.823939893539522
"RRP15" 4709.26118173177 0.277270722632103 0.154412372079669 1.79565095010033 0.0725500473393811 0.864877927726214 0.823939893539522
"RSC1A1" 750.406762124533 0.380645884124198 0.210983736430646 1.80414799056952 0.0712081101201174 0.864877927726214 0.823939893539522
"RSL1D1" 16118.7538102071 0.152075264911613 0.0989574096486824 1.53677491611299 0.124348438062982 0.864877927726214 0.823939893539522
"RSPO4" 206.453902739831 -0.598417522175228 0.388170431804259 -1.54163602671568 0.123162065738001 0.864877927726214 0.823939893539522
"RSPRY1" 6002.7458443324 0.152211041815839 0.0895801293173455 1.69916077344138 0.0892888951252997 0.864877927726214 0.823939893539522
"RTKN2" 2031.88704144438 1.01077218742676 0.638583537389262 1.58283470876673 0.113459143428371 0.864877927726214 0.823939893539522
"RTN3" 87938.7785484635 -0.181345660070925 0.101546459121504 -1.78583932556367 0.074125277325579 0.864877927726214 0.823939893539522
"RTN4R" 1445.03266680713 -0.438070087214184 0.275903637731706 -1.58776481098873 0.112339531382142 0.864877927726214 0.823939893539522
"RUNDC1" 5194.3584657153 -0.179790089781521 0.111662626735267 -1.61011875717175 0.107371932952076 0.864877927726214 0.823939893539522
"RUNX1T1" 23893.921528829 -0.329115974600296 0.220185225295413 -1.49472324566163 0.134986684985291 0.864877927726214 0.823939893539522
"RWDD4" 3881.88991756026 0.202473094820325 0.121839921415348 1.66179600633607 0.0965536832781435 0.864877927726214 0.823939893539522
"S1PR2" 1352.26885241302 -0.32867574175238 0.209260243270963 -1.57065545091043 0.11626270230668 0.864877927726214 0.823939893539522
"SACS" 22393.9781894655 0.411413031123 0.235268038081905 1.74869920486085 0.0803430275694963 0.864877927726214 0.823939893539522
"SAMD12-AS1" 12.7950608932253 -1.37845760182057 0.882353124911121 -1.56225162341826 0.118228723573918 0.864877927726214 0.823939893539522
"SAP30L" 5775.50498796265 0.24654024409788 0.161735456490655 1.524342586637 0.127423154076408 0.864877927726214 0.823939893539522
"SATB1" 6338.1266931654 0.208682241298654 0.126359882891589 1.65149125278704 0.0986383054085127 0.864877927726214 0.823939893539522
"SBF1" 27225.8127484505 -0.217328557073469 0.129543688125101 -1.67764682493518 0.0934160659242781 0.864877927726214 0.823939893539522
"SBK1" 39769.0867434019 -0.267150246280829 0.152267288489413 -1.75448219332679 0.0793479184447893 0.864877927726214 0.823939893539522
"SCAF1" 10718.4829997459 -0.283319635171678 0.160609495698616 -1.76402792337589 0.0777272780762203 0.864877927726214 0.823939893539522
"SCAF11" 10653.2622747851 0.413288947318231 0.272996832846912 1.51389649106292 0.130052094241186 0.864877927726214 0.823939893539522
"SCAP" 12070.5112496736 -0.16244391406174 0.108765415141391 -1.49352543591701 0.135299701171831 0.864877927726214 0.823939893539522
"SCARNA10" 14.5363136699071 -2.38488323526686 1.42399451982624 -1.67478399815603 0.0939766196058702 0.864877927726214 0.823939893539522
"SCART1" 297.929538211289 0.639828418336131 0.388189983368688 1.64823526043547 0.099304403805844 0.864877927726214 0.823939893539522
"SCLT1" 1646.99861681158 0.339691496082993 0.198782938323661 1.70885639858036 0.0874775527028766 0.864877927726214 0.823939893539522
"SCML2" 3188.78358474205 0.303702947616276 0.196957567471946 1.54197145869775 0.123080529426318 0.864877927726214 0.823939893539522
"SCML4" 821.167819679721 -0.322123244547201 0.193054272304816 -1.66856314911589 0.0952039871545613 0.864877927726214 0.823939893539522
"SCYL1" 5995.49734163671 -0.178279084439919 0.115347622858731 -1.54558091464322 0.122205813416635 0.864877927726214 0.823939893539522
"SDHA" 11534.87171415 -0.193416042076557 0.110895706201233 -1.74412561768244 0.081137187921456 0.864877927726214 0.823939893539522
"SDHAP3" 617.376595845656 0.32493029943993 0.210121288718714 1.54639399663548 0.122009443141651 0.864877927726214 0.823939893539522
"SECISBP2" 7826.34852567131 0.242473908717946 0.15808053251348 1.53386318266147 0.125063315210099 0.864877927726214 0.823939893539522
"SEL1L3" 4656.48160842681 -0.529745409272617 0.333282577601976 -1.5894782532115 0.111952459944441 0.864877927726214 0.823939893539522
"SELPLG" 73.5951071794753 -0.588821758533092 0.34939855033049 -1.6852438511154 0.0919415338410485 0.864877927726214 0.823939893539522
"SEMA4G" 4406.6939973525 -0.361380351077555 0.227139586571292 -1.59100558618006 0.111608318602785 0.864877927726214 0.823939893539522
"SEMA7A" 3558.6315729056 -0.595101035314553 0.334841992774332 -1.77725926901774 0.0755255918478365 0.864877927726214 0.823939893539522
"SENP1" 4350.10381267507 0.244051594539219 0.16148898862224 1.51125842462307 0.130722622103557 0.864877927726214 0.823939893539522
"SENP2" 7949.77348437112 0.122796430085842 0.0684010414749119 1.79524211090969 0.0726151337930556 0.864877927726214 0.823939893539522
"SENP7" 7698.09607702434 0.289683429999681 0.19250785370152 1.50478759401073 0.132378694298937 0.864877927726214 0.823939893539522
"SEPT5" 917.404349477443 -0.46749288653885 0.255922565422704 -1.82669662507758 0.0677453959860393 0.864877927726214 0.823939893539522
"SERP1" 9141.72431167254 0.277088646950637 0.185597483267084 1.49295476464998 0.135449028240931 0.864877927726214 0.823939893539522
"SERPINE1" 180.604417607095 1.67263273914216 1.01918569354833 1.64114621087236 0.100767068182286 0.864877927726214 0.823939893539522
"SERTAD2" 2975.91747048915 0.407029898344159 0.273216522409764 1.48977043831084 0.136284606486777 0.864877927726214 0.823939893539522
"SESN1" 4286.24925388913 0.290531350388733 0.17322043233043 1.67723487627905 0.0934965616009516 0.864877927726214 0.823939893539522
"SETD2" 16767.7529150277 0.199048934745537 0.119316603764385 1.6682417070687 0.0952677545868192 0.864877927726214 0.823939893539522
"SEZ6L2" 29237.5416624266 -0.496285643186784 0.274586666386834 -1.8073916323658 0.0707012377070294 0.864877927726214 0.823939893539522
"SF3B1" 41493.1605794144 0.261411595726216 0.146716745537268 1.78174341837356 0.0747910830021164 0.864877927726214 0.823939893539522
"SFPQ" 43938.2314753891 0.326949436553347 0.196750204213237 1.66174890572922 0.0965631307831377 0.864877927726214 0.823939893539522
"SFXN2" 676.870465977091 0.845076528137436 0.470587800751191 1.79578928053055 0.072528036202924 0.864877927726214 0.823939893539522
"SGPL1" 9024.70919641265 0.237463171915943 0.14321738745847 1.65806105061652 0.0973051444570982 0.864877927726214 0.823939893539522
"SGSM1" 1985.35008088651 -0.499503436011891 0.31406137092282 -1.5904644195629 0.111730159607259 0.864877927726214 0.823939893539522
"SH2B1" 5995.93024352608 -0.183627615455566 0.122501572489199 -1.49898170059618 0.133878379427323 0.864877927726214 0.823939893539522
"SH2D2A" 10.4237774398093 -1.45803898280027 0.894700579580599 -1.62963902793462 0.103177810751139 0.864877927726214 0.823939893539522
"SH2D7" 6.35569717389349 -2.12490030484138 1.34988534591239 -1.57413391535498 0.115456493242479 0.864877927726214 0.823939893539522
"SH3BGRL3" 6437.64019079036 -0.430576177409388 0.253594654475527 -1.69789137827012 0.0895282648164285 0.864877927726214 0.823939893539522
"SH3BP5" 11758.7036125188 -0.37187757067058 0.225094829209439 -1.65209290669475 0.0985156127506358 0.864877927726214 0.823939893539522
"SHBG" 54.8111225988857 0.743371274919317 0.459629654170926 1.61732661975477 0.105807796134204 0.864877927726214 0.823939893539522
"SIAH3" 1536.49657197533 -0.51650678140777 0.318417505507292 -1.62210548250131 0.10478076448448 0.864877927726214 0.823939893539522
"SIDT1" 787.473959037394 -1.12036704640965 0.708592473224529 -1.58111621100249 0.113851468770394 0.864877927726214 0.823939893539522
"SIDT2" 3847.82729267456 -0.248873773958555 0.163919772942136 -1.51826573141001 0.128947422888141 0.864877927726214 0.823939893539522
"SIM2" 34.1529138814151 1.16453008443688 0.724242452586231 1.60792850554177 0.107850837908826 0.864877927726214 0.823939893539522
"SIX4" 1589.39900544489 1.00197238685811 0.645620619268501 1.55195227189826 0.120673644154491 0.864877927726214 0.823939893539522
"SKI" 10199.9572676712 0.155993571983373 0.0972200223898592 1.60454161754692 0.10859471859148 0.864877927726214 0.823939893539522
"SKIV2L2" 12592.5679065286 0.185998361919599 0.115700543579437 1.60758416655059 0.107926282239993 0.864877927726214 0.823939893539522
"SLC10A3" 699.378909385675 -0.381129356961 0.23129604622436 -1.64779884127937 0.0993939569026478 0.864877927726214 0.823939893539522
"SLC19A2" 2073.96834668953 0.146643056777316 0.098283607114669 1.49203983331854 0.135688703186361 0.864877927726214 0.823939893539522
"SLC1A1" 4323.48174017286 -0.385995675975166 0.248452919045598 -1.55359686437947 0.120280607735263 0.864877927726214 0.823939893539522
"SLC22A15" 3505.23188984484 -0.49813331154745 0.307344810112489 -1.6207636997844 0.105068326371826 0.864877927726214 0.823939893539522
"SLC22A18" 289.639253467717 -0.679876611489995 0.408932388792006 -1.66256483987087 0.0963995741019318 0.864877927726214 0.823939893539522
"SLC22A4" 252.856522119013 -0.509577425458607 0.341998779875817 -1.48999778783901 0.136224817593074 0.864877927726214 0.823939893539522
"SLC24A1" 373.348072746899 0.606543041943563 0.332731984460545 1.82291775444115 0.0683158484625074 0.864877927726214 0.823939893539522
"SLC24A3" 3549.50162258154 -0.451643095483004 0.27762374953161 -1.62681721662858 0.103775923961437 0.864877927726214 0.823939893539522
"SLC24A5" 90.5355679737587 -1.24263915938705 0.740029182916193 -1.67917588667281 0.0931177699882599 0.864877927726214 0.823939893539522
"SLC25A23" 9829.72758631178 -0.288275048935841 0.170301214663363 -1.69273630552594 0.0905056713983894 0.864877927726214 0.823939893539522
"SLC29A2" 773.332373742227 -0.350129247000585 0.235072018148227 -1.48945523060855 0.136367534029559 0.864877927726214 0.823939893539522
"SLC2A4" 35.9260455530027 1.28254775983475 0.785156476669001 1.63349319268933 0.102365311260776 0.864877927726214 0.823939893539522
"SLC30A10" 628.548112627267 -0.556677673373705 0.309501867428534 -1.79862460281357 0.0720780828629324 0.864877927726214 0.823939893539522
"SLC30A5" 4458.46795739739 0.13580724853143 0.0754466991395711 1.8000422825682 0.0718539620490089 0.864877927726214 0.823939893539522
"SLC30A9" 15340.0304197905 0.12806143559116 0.0811613192976676 1.57786291178291 0.114597107028713 0.864877927726214 0.823939893539522
"SLC35C1" 2854.64591404 -0.269365807465935 0.16176008349316 -1.6652180293745 0.0958692652403539 0.864877927726214 0.823939893539522
"SLC35E4" 912.967858784392 -0.362767155633051 0.222056068295149 -1.63367368619206 0.102327386432245 0.864877927726214 0.823939893539522
"SLC36A4" 5671.00171323514 0.205162408108508 0.124115398936097 1.65299720958993 0.0983314314711777 0.864877927726214 0.823939893539522
"SLC38A2" 19681.724770355 0.309972498988611 0.189269402919284 1.63773168936768 0.101477676989878 0.864877927726214 0.823939893539522
"SLC41A3" 5005.45325246271 -0.240533644953261 0.152802979476001 -1.57414237456698 0.115454538009764 0.864877927726214 0.823939893539522
"SLC46A1" 1745.32300199509 -0.255218568921388 0.158195994642246 -1.61330613647049 0.106678014020977 0.864877927726214 0.823939893539522
"SLC48A1" 1965.32699078045 -0.307007417283485 0.187706738429078 -1.63556950513784 0.101929716954332 0.864877927726214 0.823939893539522
"SLC7A4" 223.433930010881 -0.84660696736013 0.477889116764301 -1.77155523668827 0.0764684158607042 0.864877927726214 0.823939893539522
"SLC9A3" 41.0634827598212 -1.33000668397497 0.827102652915585 -1.60803097328562 0.10782839539089 0.864877927726214 0.823939893539522
"SLC9A3R2" 1418.85518448521 -0.526225231958374 0.34601576877603 -1.52081286300854 0.128306805548241 0.864877927726214 0.823939893539522
"SLC9A4" 86.8108951197214 0.576236302255637 0.382568862658935 1.50622896555322 0.132008406119409 0.864877927726214 0.823939893539522
"SLITRK1" 4486.55600823159 -0.388140436400586 0.223368520916975 -1.73766847184728 0.0822692471653693 0.864877927726214 0.823939893539522
"SLTM" 12832.7227182303 0.224359016962606 0.14149431846355 1.58563975853491 0.112821051796557 0.864877927726214 0.823939893539522
"SMAD5" 9139.58434127916 0.362372096591675 0.240676912916118 1.50563713071212 0.132160351194042 0.864877927726214 0.823939893539522
"SMAP2" 13309.7323480337 -0.252389236537606 0.159084101327291 -1.58651451925013 0.11262264117469 0.864877927726214 0.823939893539522
"SMARCE1" 26301.9098165555 0.138573689688274 0.0883241231308268 1.56892233714019 0.116666036378779 0.864877927726214 0.823939893539522
"SMC2" 8949.14107450089 0.324125800135884 0.201212878867423 1.61086010975196 0.107210216112004 0.864877927726214 0.823939893539522
"SMC3" 19934.2384558348 0.323255486105718 0.215163057494966 1.50237447761348 0.133000423910207 0.864877927726214 0.823939893539522
"SMG1" 22147.0739222641 0.393568857565014 0.245991489538073 1.59992875486897 0.109614389438769 0.864877927726214 0.823939893539522
"SMG1P2" 268.91652039742 0.360834041515907 0.217049838731924 1.6624478673839 0.0964230080024366 0.864877927726214 0.823939893539522
"SMPD3" 14121.3212839882 -0.357012161485417 0.232790211958403 -1.53362187560193 0.125122703425115 0.864877927726214 0.823939893539522
"SMUG1" 2423.968033019 -0.146531164684654 0.0966508455379039 -1.51608776797704 0.129497160873158 0.864877927726214 0.823939893539522
"SMURF1" 9024.52930327987 -0.211649161215543 0.123671108623836 -1.71138727202087 0.0870096452291094 0.864877927726214 0.823939893539522
"SNAI1" 63.7534676043929 -0.592678383237052 0.351998930627413 -1.6837505221412 0.0922298929328172 0.864877927726214 0.823939893539522
"SNAP23" 811.250240109726 0.714527560361789 0.460270613442726 1.55240751743257 0.120564745861363 0.864877927726214 0.823939893539522
"SNAP47" 3211.3422494858 -0.193873280789037 0.109258503095941 -1.7744456980048 0.0759894566405496 0.864877927726214 0.823939893539522
"SNAPC2" 1290.12923043246 -0.252420417129437 0.150912830889904 -1.67262396206447 0.0944013466445312 0.864877927726214 0.823939893539522
"SNCA" 23102.2444553919 -0.577639319671078 0.372645791466965 -1.55010289368124 0.12111682163768 0.864877927726214 0.823939893539522
"SNHG16" 6409.73318763837 0.277553443721572 0.1611452844297 1.72238017825867 0.0850006719831022 0.864877927726214 0.823939893539522
"SNORA18" 103.496848062032 0.584885907885804 0.331173100903352 1.76610330455701 0.0773785191827697 0.864877927726214 0.823939893539522
"SNORA32" 75.8915800550251 0.971964694632033 0.547122066438861 1.77650428351101 0.0756498365254392 0.864877927726214 0.823939893539522
"SNORD10" 45.454132788229 0.744828601289489 0.478407233951023 1.55689243061434 0.119496026896756 0.864877927726214 0.823939893539522
"SNORD115-20" 17.7444306048002 1.27306641688938 0.830951066883 1.53205942879983 0.125507770248512 0.864877927726214 0.823939893539522
"SNORD45C" 16.1974841256615 1.36353078867116 0.762348037705054 1.78859355731522 0.0736802962016053 0.864877927726214 0.823939893539522
"SNRPA1" 4225.55706888794 0.215223036011202 0.134510459144323 1.60004684676809 0.109588191223359 0.864877927726214 0.823939893539522
"SNRPE" 5987.85845065903 0.292933052852819 0.191970450278968 1.5259278312216 0.127027838620034 0.864877927726214 0.823939893539522
"SNTG1" 1074.4973213853 -0.60396505729193 0.404011737446146 -1.4949195810739 0.134935431295869 0.864877927726214 0.823939893539522
"SNX1" 10893.747508032 0.203154040371748 0.111199604128642 1.82693132735192 0.0677100953213287 0.864877927726214 0.823939893539522
"SNX2" 8257.49445890873 0.173999744428091 0.116481525849552 1.49379691894515 0.135228707096988 0.864877927726214 0.823939893539522
"SNX5" 3828.12361264756 0.344065277475464 0.22613142235705 1.52152794109348 0.128127405050201 0.864877927726214 0.823939893539522
"SOAT1" 3096.96367796293 0.377904717009665 0.225450630491702 1.67621938419717 0.0936952286641339 0.864877927726214 0.823939893539522
"SOS1" 12727.7881364808 0.237468414994261 0.158478116801084 1.49843031825222 0.134021484235983 0.864877927726214 0.823939893539522
"SOS2" 7062.96909491241 0.297117048343774 0.180762347294244 1.64368881457447 0.100240497603105 0.864877927726214 0.823939893539522
"SOX12" 15879.1991374252 -0.271496192438077 0.166456841980485 -1.63103053745251 0.102883876105098 0.864877927726214 0.823939893539522
"SPARCL1" 1045.52568696919 1.20679927912998 0.813489070702434 1.48348554712349 0.137945453586687 0.864877927726214 0.823939893539522
"SPATA20" 1646.88325299579 -0.339224663366238 0.193505801187875 -1.75304647862668 0.0795940293345199 0.864877927726214 0.823939893539522
"SPEG" 4850.89121733113 -0.363286669670733 0.207849206796231 -1.74783765245199 0.0804921433940827 0.864877927726214 0.823939893539522
"SPIDR" 4605.89140897698 0.125364235403792 0.0687504341832056 1.82346827177443 0.0682324982851314 0.864877927726214 0.823939893539522
"SPINT2" 10297.34260438 -0.550073296359752 0.347365249570887 -1.5835587959339 0.113294156791208 0.864877927726214 0.823939893539522
"SPOPL" 4179.21969246986 0.344580615527539 0.197155262957511 1.74776270416783 0.0805051259194062 0.864877927726214 0.823939893539522
"SPP1" 1016.96290382596 -0.863009902278214 0.500956961734339 -1.72272264525565 0.0849386931907451 0.864877927726214 0.823939893539522
"SPRTN" 1793.99278063445 0.209935173119656 0.127019874699011 1.65277421047 0.0983768246065648 0.864877927726214 0.823939893539522
"SPRYD3" 5926.9683701155 -0.459699622414728 0.262949860707887 -1.74824060061173 0.0804223739475542 0.864877927726214 0.823939893539522
"SRC" 11889.5454510184 -0.264056086609839 0.160711649867501 -1.64304259726995 0.100374120160171 0.864877927726214 0.823939893539522
"SREBF2" 68047.6401049746 -0.217546964460962 0.137494046972241 -1.58222824370632 0.113597474910868 0.864877927726214 0.823939893539522
"SRP72" 20021.6990911492 0.0991437298764529 0.0579748717749014 1.71011555250001 0.0872445073910259 0.864877927726214 0.823939893539522
"SRP9" 48551.7066828672 0.16355398317694 0.0900353908596754 1.8165521537175 0.0692857153028678 0.864877927726214 0.823939893539522
"SRRM2" 54177.3730466459 0.299303774965836 0.187440146517304 1.59679652692869 0.110311070382406 0.864877927726214 0.823939893539522
"SRSF3" 29981.4043219153 0.29850929250476 0.183781592552697 1.62426110449101 0.104320094669947 0.864877927726214 0.823939893539522
"SSB" 19334.9881615906 0.18402101545284 0.104614344793519 1.75904189636754 0.0785703926724185 0.864877927726214 0.823939893539522
"SSTR3" 131.913095759077 -0.570013886881281 0.360038901486538 -1.58320082782108 0.113375697855783 0.864877927726214 0.823939893539522
"SSUH2" 18.6678244981503 1.2858459046806 0.810429616449387 1.58662255004214 0.112598157046266 0.864877927726214 0.823939893539522
"SSX2IP" 4964.78551966355 0.369081048907725 0.215711479862944 1.71099400524361 0.087082219478188 0.864877927726214 0.823939893539522
"ST3GAL4" 1028.08095783603 -0.19756971949401 0.118905389400981 -1.66157077058764 0.0965988680639879 0.864877927726214 0.823939893539522
"ST6GALNAC6" 3550.50850287915 -0.205846456255501 0.134643612623477 -1.52882451862859 0.126307952370249 0.864877927726214 0.823939893539522
"STAC" 1414.47174440121 -0.50264411925558 0.309353590187514 -1.62482070743353 0.104200767435051 0.864877927726214 0.823939893539522
"STAG1" 7471.07656671401 0.374141441076811 0.222673831965306 1.68022186430556 0.0929141568453848 0.864877927726214 0.823939893539522
"STARD10" 1344.2542806077 -0.267880341047131 0.17156727868857 -1.56137197660744 0.118436009913414 0.864877927726214 0.823939893539522
"STARD9" 3300.05610973156 0.460955259935918 0.280838901566598 1.64135117095452 0.100724539647531 0.864877927726214 0.823939893539522
"STBD1" 26.6203451025526 -2.4385745112704 1.39414432132987 -1.74915500064172 0.0802642301286292 0.864877927726214 0.823939893539522
"STIM1" 4690.8215810562 -0.231865471892408 0.127773567573941 -1.81465913721342 0.0695763083805198 0.864877927726214 0.823939893539522
"STK24" 12063.6140713695 0.131475377569163 0.0873866816932717 1.50452420233375 0.132446446446356 0.864877927726214 0.823939893539522
"STK4" 5902.90768363605 0.184265083895085 0.11002689059095 1.6747277225177 0.0939876655883079 0.864877927726214 0.823939893539522
"STOM" 397.911944312658 -0.720613061396958 0.423681625836538 -1.70083623516631 0.08897374299548 0.864877927726214 0.823939893539522
"STT3B" 16185.6866205645 0.259458342870359 0.163876869868058 1.58325176139413 0.113364092946855 0.864877927726214 0.823939893539522
"STX18-AS1" 462.571557944083 0.257412675078557 0.163846764255861 1.57105742214467 0.116169311378242 0.864877927726214 0.823939893539522
"STXBP4" 1336.34110711519 0.537767361634572 0.331223341186 1.62357930364752 0.104465625486431 0.864877927726214 0.823939893539522
"SUCLG2" 905.940069959136 0.966874297611205 0.648964747472217 1.48987183260305 0.136257939084269 0.864877927726214 0.823939893539522
"SUCNR1" 69.0667008087157 -1.00404768057158 0.651557216968621 -1.54099694458597 0.123317529613218 0.864877927726214 0.823939893539522
"SUMF1" 408.638155045777 0.480599235859499 0.276691537719515 1.7369495280578 0.0823960800798281 0.864877927726214 0.823939893539522
"SUMF2" 5258.39123589973 -0.253526258821708 0.157743533956054 -1.60720539513421 0.108009318930647 0.864877927726214 0.823939893539522
"SUMO1" 15095.7453569071 0.191003630872223 0.121149458405857 1.57659500410106 0.114888743037769 0.864877927726214 0.823939893539522
"SUN2" 12707.1272165212 -0.264351675498993 0.155807664498245 -1.69665386070896 0.0897621205214891 0.864877927726214 0.823939893539522
"SUPT5H" 15971.2412510193 -0.189513190287452 0.107708364306863 -1.75950300152666 0.0784921108816287 0.864877927726214 0.823939893539522
"SUPV3L1" 2770.26410752622 0.143685644461675 0.0828820211898324 1.73361656000858 0.0829861402109609 0.864877927726214 0.823939893539522
"SUSD2" 293.019648763088 -1.00780848557403 0.628432429221005 -1.6036863132975 0.108783214281344 0.864877927726214 0.823939893539522
"SUZ12" 7447.04173909211 0.263301234695836 0.166052484092522 1.58565068228145 0.112818572407292 0.864877927726214 0.823939893539522
"SV2A" 57498.7091703247 -0.379887960447745 0.236521241234955 -1.60614733147951 0.1082415423746 0.864877927726214 0.823939893539522
"SYCE3" 19.5381267355843 -1.11242300794634 0.651403521504729 -1.70773256702184 0.0876859763740202 0.864877927726214 0.823939893539522
"SYN1" 12919.1039905566 -0.428806289533959 0.268010479942985 -1.59996090311536 0.109607256988554 0.864877927726214 0.823939893539522
"SYN2" 5010.52447773153 -0.417117570915679 0.270869684316399 -1.53991972918036 0.123579921052611 0.864877927726214 0.823939893539522
"SYNE3" 119.453615679066 -0.553672097207456 0.363855756026114 -1.52168019342181 0.128089232816719 0.864877927726214 0.823939893539522
"SYNJ2BP-COX16" 20.5077556155459 0.741741807607371 0.491237742833553 1.50994466208737 0.131057545116136 0.864877927726214 0.823939893539522
"SYT10" 438.901315244715 1.01697200824616 0.579801575722633 1.75400007662736 0.0794304940158904 0.864877927726214 0.823939893539522
"SYT11" 72472.5999061976 -0.338140518299544 0.192448738872969 -1.75704200650929 0.0789106494740422 0.864877927726214 0.823939893539522
"SYT3" 4794.89404752689 -0.514985851427651 0.332678932791071 -1.54799658369432 0.121623119032653 0.864877927726214 0.823939893539522
"SYT5" 8585.90387647237 -0.509853579188507 0.334212839144462 -1.52553558532838 0.127125564748092 0.864877927726214 0.823939893539522
"SYT6" 3121.86168870856 -0.634639831536022 0.368636445264427 -1.72158732455438 0.0851443009563057 0.864877927726214 0.823939893539522
"SYT7" 18215.13252692 -0.391068209144442 0.263243616487044 -1.48557527951941 0.137391497792934 0.864877927726214 0.823939893539522
"SYT9" 2215.11631814001 -0.575459026955665 0.330109195041286 -1.74323840595744 0.0812919793961797 0.864877927726214 0.823939893539522
"TAB2" 8817.13117411355 0.1715168132289 0.114404357349177 1.49921573970656 0.133817673071364 0.864877927726214 0.823939893539522
"TAF1" 11114.3431066511 0.212203462830851 0.129183343572457 1.64265343319457 0.100454658625447 0.864877927726214 0.823939893539522
"TAF4B" 223.44956991777 0.404245368293106 0.250266367768683 1.61526045987427 0.106254302458297 0.864877927726214 0.823939893539522
"TANC1" 811.013349269807 1.01973343610924 0.667115147029752 1.52857185247476 0.126370618345881 0.864877927726214 0.823939893539522
"TAPBP" 1323.93286294843 -0.532886585784024 0.300037195292758 -1.77606841466461 0.0757216414782651 0.864877927726214 0.823939893539522
"TARDBP" 23010.9872240514 0.247771568477996 0.162152804504319 1.52801284711296 0.126509348259634 0.864877927726214 0.823939893539522
"TAS2R10" 42.8850673121981 1.03219447716374 0.68000242217623 1.51792764775805 0.129032639230741 0.864877927726214 0.823939893539522
"TATDN2" 9883.45546184363 -0.173930831818973 0.106422575499358 -1.6343415013483 0.102187164037914 0.864877927726214 0.823939893539522
"TBC1D10A" 1347.22688802054 -0.37484560983892 0.214674478954021 -1.74611165549494 0.080791551872579 0.864877927726214 0.823939893539522
"TBC1D17" 2789.00964432276 -0.258488217748608 0.170429015740344 -1.51669137221578 0.129344623634792 0.864877927726214 0.823939893539522
"TBC1D23" 4870.37820165544 0.169630466878101 0.102860965944254 1.64912379852657 0.0991222750063469 0.864877927726214 0.823939893539522
"TBCEL" 2852.49261431448 0.178150009997441 0.112650224992507 1.5814438897862 0.113776578860599 0.864877927726214 0.823939893539522
"TBKBP1" 6634.63264128899 -0.344988819599492 0.194996791350692 -1.7692025453847 0.0768600795821165 0.864877927726214 0.823939893539522
"TBRG4" 3199.7135765934 -0.176278903065308 0.100145962803046 -1.76021976454499 0.0783705521035382 0.864877927726214 0.823939893539522
"TCAM1P" 11.9692839563566 -1.51208268820507 0.86421684184294 -1.74965658500771 0.0801775893858752 0.864877927726214 0.823939893539522
"TCEA1" 14415.780363474 0.242114333181426 0.154623293003502 1.56583350721902 0.117387599660455 0.864877927726214 0.823939893539522
"TCEAL5" 2800.06491404671 -0.613908497747029 0.398259053656869 -1.54148033072955 0.123199926419214 0.864877927726214 0.823939893539522
"TCF25" 12321.2546173461 -0.225548135129779 0.126284388159511 -1.78603339982839 0.0740938503946369 0.864877927726214 0.823939893539522
"TCTN1" 1363.82905432539 0.25901761091398 0.170091429832175 1.52281400167867 0.127805245951109 0.864877927726214 0.823939893539522
"TDRKH" 4421.36440879043 -0.200831327415244 0.133415219868367 -1.50531047067488 0.132244274466587 0.864877927726214 0.823939893539522
"TECR" 6305.21656344966 -0.18260340934279 0.113699600339662 -1.60601628147582 0.108270332665878 0.864877927726214 0.823939893539522
"TEP1" 1431.26806976075 0.268347211875851 0.171055768488538 1.56877031535965 0.11670146758823 0.864877927726214 0.823939893539522
"TERF1" 7303.87553205577 0.173523871017898 0.096495724245086 1.79825450687505 0.0721366854304095 0.864877927726214 0.823939893539522
"TF" 152.357661564812 -0.54848881225506 0.34019463034761 -1.61227945219069 0.106901142593062 0.864877927726214 0.823939893539522
"TFAM" 8296.5712080034 0.221679918600333 0.125196927284529 1.77064983469229 0.0766189493626799 0.864877927726214 0.823939893539522
"TFB2M" 1053.78336411716 0.233136663007731 0.141748042244788 1.64472580584304 0.100026368595535 0.864877927726214 0.823939893539522
"TGFB1" 374.116231440123 -0.609566960776361 0.344175431568077 -1.7710937645931 0.0765451107450826 0.864877927726214 0.823939893539522
"TGFBR3" 218.213222827949 1.08866609919868 0.725576861183665 1.50041457692393 0.133507045912125 0.864877927726214 0.823939893539522
"TGM3" 16.0245311155464 -1.22367039994102 0.71516985055545 -1.71102067430643 0.0870772963714256 0.864877927726214 0.823939893539522
"THAP8" 731.53261037187 -0.36886416069139 0.214762273831339 -1.71754635537652 0.0858793922921609 0.864877927726214 0.823939893539522
"THAP9-AS1" 5091.56294984653 0.237006991542173 0.134093002104144 1.7674821789589 0.0771475109582706 0.864877927726214 0.823939893539522
"THOC1" 2498.62974746416 0.586529376559161 0.347820323032179 1.68629990175962 0.0917380499698154 0.864877927726214 0.823939893539522
"THOC6" 1485.2716346685 0.287594893138946 0.187518850064616 1.53368524305607 0.125107105897498 0.864877927726214 0.823939893539522
"THRA" 7668.02458248482 -0.282685178355093 0.188462819631209 -1.49995197412552 0.133626843377403 0.864877927726214 0.823939893539522
"THUMPD3" 5125.81008669089 0.1786876247393 0.11997220165674 1.48940856524877 0.136379814461385 0.864877927726214 0.823939893539522
"TLDC2" 21.4946801760888 -1.42662541558975 0.940633310353404 -1.51666478306382 0.129351340058077 0.864877927726214 0.823939893539522
"TLK1" 7250.15524042832 0.27539167328634 0.176212071084566 1.5628422706307 0.118089698946462 0.864877927726214 0.823939893539522
"TLL1" 538.832970022874 1.55616150255148 0.878934223835942 1.77050962444028 0.0766422825210716 0.864877927726214 0.823939893539522
"TM6SF1" 102.702884065237 -0.946841976771122 0.546369159667708 -1.7329711240418 0.083100801321932 0.864877927726214 0.823939893539522
"TMCC2" 5159.99997283951 -0.319087213452427 0.187455172219579 -1.70220543756807 0.0887168638102746 0.864877927726214 0.823939893539522
"TMED2" 15206.2457190471 0.101618144668598 0.0651982294658123 1.55860282558567 0.1190904138635 0.864877927726214 0.823939893539522
"TMED5" 4987.8756520941 0.37743541892864 0.228219157277524 1.65382881713853 0.098162299038378 0.864877927726214 0.823939893539522
"TMEM114" 6.62896180774078 -1.50615119626182 0.984432641872752 -1.52996876799673 0.12602445983236 0.864877927726214 0.823939893539522
"TMEM151B" 14780.5107646528 -0.256448763425309 0.146770046754154 -1.74728269900242 0.0805883126407552 0.864877927726214 0.823939893539522
"TMEM159" 1664.20384518835 -0.315217100720546 0.173995295955032 -1.81164151013607 0.0700416066002156 0.864877927726214 0.823939893539522
"TMEM170A" 1167.93970559069 0.265730793519802 0.167677187646536 1.58477606435029 0.113017222533384 0.864877927726214 0.823939893539522
"TMEM214" 2921.88614253403 -0.156195713644928 0.0952620386412662 -1.63964277767688 0.101079463155494 0.864877927726214 0.823939893539522
"TMEM253" 93.2254544394988 -0.53860061935114 0.320126328923657 -1.68246273638925 0.0924791449152609 0.864877927726214 0.823939893539522
"TMEM254-AS1" 198.817125022133 -0.426566853662761 0.25400076967167 -1.6793919727651 0.0930756767003331 0.864877927726214 0.823939893539522
"TMEM260" 2371.53474703147 0.174408020001975 0.109296438686575 1.59573378691796 0.110548241824112 0.864877927726214 0.823939893539522
"TMEM38A" 575.183950890259 -0.341296004084766 0.208504913958092 -1.63687271252208 0.101657068642114 0.864877927726214 0.823939893539522
"TMEM44" 2046.19885134978 -0.233668061226037 0.141054514905606 -1.65657980804378 0.0976044574709833 0.864877927726214 0.823939893539522
"TMEM56-RWDD3" 133.256920924365 0.452596047356325 0.298743977560648 1.51499638938978 0.129773318482376 0.864877927726214 0.823939893539522
"TMEM63C" 3843.51265643659 -0.357743206841292 0.219480306538726 -1.62995583741893 0.103110831062698 0.864877927726214 0.823939893539522
"TMEM74B" 2657.81474270133 -0.514207821445826 0.34102719017714 -1.50782059688182 0.13160044915151 0.864877927726214 0.823939893539522
"TMEM8A" 3573.43332229028 -0.196285573567348 0.131362658670724 -1.49422655991884 0.135116412804904 0.864877927726214 0.823939893539522
"TMSB10" 107962.874081237 -0.3875360361757 0.222989601098777 -1.73791080062085 0.0822265322735059 0.864877927726214 0.823939893539522
"TMTC3" 2815.62913483216 0.388023310983092 0.221497564736547 1.75181750392883 0.0798051933925197 0.864877927726214 0.823939893539522
"TMUB1" 2159.50350227382 -0.262078660320801 0.148040376954544 -1.77031878540321 0.0766740504023591 0.864877927726214 0.823939893539522
"TMX3" 5983.06930220935 0.319474533172316 0.17776299358326 1.79719370568927 0.0723048734483612 0.864877927726214 0.823939893539522
"TNFAIP8" 184.265010774845 1.31245091914427 0.814113381107819 1.61212301578723 0.106935173250215 0.864877927726214 0.823939893539522
"TNPO1" 49884.6089696356 0.278874992755024 0.162844678549298 1.71252137459684 0.0868006290034936 0.864877927726214 0.823939893539522
"TNPO2" 30811.4003627032 -0.226346966156436 0.128442080864411 -1.76224929270164 0.0780271870814763 0.864877927726214 0.823939893539522
"TNR" 4595.23359278623 -0.766492432423979 0.421826803859601 -1.81707853889507 0.0692050883582496 0.864877927726214 0.823939893539522
"TNRC6C" 13153.3897666244 -0.182241944537946 0.115347835226767 -1.57993380785751 0.114122025904307 0.864877927726214 0.823939893539522
"TOB1-AS1" 423.167688742805 -0.409669610411659 0.250534082270732 -1.63518514805887 0.102010240623742 0.864877927726214 0.823939893539522
"TOR1AIP1" 2910.11674375103 0.218384518823515 0.12308040258518 1.7743240535176 0.0760095640938301 0.864877927726214 0.823939893539522
"TP53INP1" 8601.14860337476 0.42976593596643 0.235764101533313 1.82286418149077 0.0683239640548403 0.864877927726214 0.823939893539522
"TPBG" 1319.8161526484 1.34541715002887 0.847602986857307 1.58731997278269 0.112440193935881 0.864877927726214 0.823939893539522
"TPPP" 12152.8199041681 -0.382836454214914 0.211598632301615 -1.80925769722942 0.0704109777074347 0.864877927726214 0.823939893539522
"TPRKB" 1979.44491033339 0.299926729278143 0.180695004541693 1.65985069725012 0.09694449189851 0.864877927726214 0.823939893539522
"TRAF6" 3594.56221020879 0.212875193933544 0.127509102721291 1.66949017278277 0.0950202763494778 0.864877927726214 0.823939893539522
"TRAM1" 5996.45506316815 0.396504407675754 0.245606240976954 1.61439060383225 0.106442728518787 0.864877927726214 0.823939893539522
"TRAPPC11" 9593.26729850754 0.11507390956069 0.0682255345528473 1.68666922604401 0.0916669726253128 0.864877927726214 0.823939893539522
"TRAPPC13" 3611.34475087861 0.175397050465541 0.100835476922805 1.73943790239439 0.0819577661570186 0.864877927726214 0.823939893539522
"TRDMT1" 1754.30052983553 0.546762921576744 0.309653994927167 1.76572216258779 0.0774424727109388 0.864877927726214 0.823939893539522
"TRIM17" 63.4163321278914 -1.04659744393032 0.573640745790149 -1.82448239880294 0.0680791749203868 0.864877927726214 0.823939893539522
"TRIM22" 232.947778510848 1.07565732346505 0.672427188153268 1.59966364004287 0.109673222134689 0.864877927726214 0.823939893539522
"TRIM27" 9212.82264627736 -0.134758850004596 0.0751760325729334 -1.792577306788 0.0730405377121705 0.864877927726214 0.823939893539522
"TRMT10A" 1034.5423607396 0.359557250113772 0.20510376899199 1.75305042847757 0.0795933513989077 0.864877927726214 0.823939893539522
"TRMT11" 1655.19752803866 0.312108741496979 0.205638190893212 1.51775669753415 0.129075745077527 0.864877927726214 0.823939893539522
"TRNP1" 1961.1797765838 -0.567484628971187 0.359990616622458 -1.57638728002274 0.114936578016382 0.864877927726214 0.823939893539522
"TROVE2" 5658.30375273959 0.287062691065441 0.190970364678198 1.50317925793966 0.132792824797423 0.864877927726214 0.823939893539522
"TRPC7" 47.9190169778335 -1.27144758744278 0.834250896943085 -1.52405899963872 0.12749397351867 0.864877927726214 0.823939893539522
"TRPV2" 759.489530554617 -0.984613423077721 0.591035356050946 -1.66591289843725 0.0957307641837293 0.864877927726214 0.823939893539522
"TSC22D1" 43870.821318927 -0.170306200442076 0.0995582579073932 -1.71061852649622 0.0871515566734542 0.864877927726214 0.823939893539522
"TSEN54" 1035.3905679172 0.308807994939657 0.200090757800075 1.54333962415301 0.122748394353199 0.864877927726214 0.823939893539522
"TSGA10IP" 46.2200881436102 1.26520644003067 0.8032675503378 1.57507475497872 0.115239190395436 0.864877927726214 0.823939893539522
"TSIX" 65.1088034156243 0.630509009815523 0.365617875376679 1.72450269059175 0.0846171336556366 0.864877927726214 0.823939893539522
"TSN" 11513.8039462722 0.212363237667812 0.124370816971657 1.70750054424911 0.0877290567261567 0.864877927726214 0.823939893539522
"TSPYL1" 28838.7698659624 -0.218366063948101 0.146688204701446 -1.48864091964682 0.136581950212372 0.864877927726214 0.823939893539522
"TTC12" 676.778203035137 0.415017139010909 0.237657387876045 1.7462833481422 0.0807617279233551 0.864877927726214 0.823939893539522
"TTC26" 1468.22693961979 0.297473637925273 0.196671384645276 1.51254153450848 0.130396154745091 0.864877927726214 0.823939893539522
"TTC30A" 1654.81083006079 0.167666989629108 0.1124532568734 1.49099274036916 0.135963400900054 0.864877927726214 0.823939893539522
"TTC5" 3036.16569529775 -0.162158361101068 0.0900668798997107 -1.8004216564583 0.0717940837995504 0.864877927726214 0.823939893539522
"TTC8" 1542.35816357002 0.204389950346203 0.122453009724784 1.6691296588428 0.095091686604296 0.864877927726214 0.823939893539522
"TTF1" 3652.57135645199 0.169341494499469 0.110767894950109 1.52879581737778 0.126315069603677 0.864877927726214 0.823939893539522
"TTF2" 1093.43346211344 0.726990468644687 0.42403257823732 1.71446842991816 0.0864427303048293 0.864877927726214 0.823939893539522
"TTN" 798.913588212101 1.78048589179518 1.11850573068995 1.5918433343179 0.111419910515072 0.864877927726214 0.823939893539522
"TUB" 26254.7170716736 -0.300658045871887 0.175309408378825 -1.71501374998766 0.0863427060130397 0.864877927726214 0.823939893539522
"TUBB" 245472.378093198 -0.249422385770717 0.149548926334626 -1.66783133710112 0.0953492131817199 0.864877927726214 0.823939893539522
"TUBB2B" 116276.428318369 -0.258611729128738 0.156465528467069 -1.65283517502175 0.0983644131551469 0.864877927726214 0.823939893539522
"TUBGCP3" 4357.75360887878 0.271205134356998 0.164935550244789 1.64430975586821 0.100112235174029 0.864877927726214 0.823939893539522
"TUSC5" 20.8375830735239 -1.5917082662618 0.902857390629325 -1.76296753261588 0.0779059657403442 0.864877927726214 0.823939893539522
"TXLNG" 3401.24886838252 0.181064981554235 0.104659673907055 1.73003578928627 0.0836238811234701 0.864877927726214 0.823939893539522
"TXNRD3" 256.675712206712 0.32055195266335 0.214090107336285 1.49727587440478 0.134321489720717 0.864877927726214 0.823939893539522
"U2SURP" 18749.7263767118 0.221149594824156 0.124248782615777 1.7798934538299 0.0750933992228552 0.864877927726214 0.823939893539522
"UACA" 1152.5123319639 1.14897334581393 0.678837820935906 1.69255941607651 0.0905393615385388 0.864877927726214 0.823939893539522
"UBA1" 46514.495675263 -0.228165320098671 0.153377945316438 -1.48760188192597 0.136855916851961 0.864877927726214 0.823939893539522
"UBAP1" 5887.27506127905 -0.0959707847405301 0.0568271594934662 -1.6888189660714 0.0912541280741301 0.864877927726214 0.823939893539522
"UBE2B" 5573.09718060012 0.234319228831734 0.144181904953811 1.62516391295287 0.104127637477357 0.864877927726214 0.823939893539522
"UBXN8" 800.398853132681 0.2751955803384 0.184756816468025 1.48950163571382 0.136355322932584 0.864877927726214 0.823939893539522
"UCKL1-AS1" 57.0364038272238 0.52043191617748 0.334502003298519 1.55584095474918 0.11974591672006 0.864877927726214 0.823939893539522
"UFL1" 4080.14568201482 0.352572810003764 0.198814057239216 1.77337968401069 0.0761658131139459 0.864877927726214 0.823939893539522
"ULBP1" 117.250182454035 1.08519227733029 0.658511116081821 1.64794830463492 0.0993632798089599 0.864877927726214 0.823939893539522
"ULBP3" 300.080400438848 -0.492631578967328 0.276470810303406 -1.78185747141516 0.0747724773417861 0.864877927726214 0.823939893539522
"UMPS" 2956.29882727219 0.278959286867118 0.179852630498704 1.55104368556416 0.120891215238325 0.864877927726214 0.823939893539522
"UNC5A" 948.16250907734 -0.510071485464766 0.299338922144908 -1.70399319209763 0.0883823591134004 0.864877927726214 0.823939893539522
"UPB1" 18.6832659392144 -1.624402610551 0.971021133512729 -1.67288079990044 0.0943507642649757 0.864877927726214 0.823939893539522
"URB2" 2436.67382049462 0.255783590973217 0.170235742622837 1.50252577415492 0.132961376669246 0.864877927726214 0.823939893539522
"URI1" 7163.30596391619 0.160955908849444 0.0904942644532612 1.77863105271799 0.0753002696288238 0.864877927726214 0.823939893539522
"USF1" 6699.0919979732 -0.177733969645097 0.108740687834463 -1.63447531172198 0.102159086022378 0.864877927726214 0.823939893539522
"USH2A" 262.941897754747 0.879818083922554 0.555494003367588 1.58384803182178 0.113228305898996 0.864877927726214 0.823939893539522
"USP13" 4718.40672303006 0.245456958825621 0.14542710719551 1.68783498179354 0.0914429104036512 0.864877927726214 0.823939893539522
"USP19" 8349.08680437065 -0.179695909919641 0.110238160985372 -1.63006991692728 0.103086720903254 0.864877927726214 0.823939893539522
"USP34" 24205.3431026156 0.28664343682345 0.172980930423606 1.65708113675594 0.0975030722778137 0.864877927726214 0.823939893539522
"USP37" 5495.58451127245 0.275096146217675 0.176346186074788 1.55997786139252 0.118765112955879 0.864877927726214 0.823939893539522
"USP40" 2392.45481608297 0.464075789249533 0.258734871935455 1.79363448683215 0.0728715282540876 0.864877927726214 0.823939893539522
"USP5" 21248.6394742037 -0.262835583260783 0.148806933175892 -1.76628586888561 0.0773479011363445 0.864877927726214 0.823939893539522
"USP6NL" 4554.6735834452 0.328514232163095 0.191501169661509 1.71546854123014 0.0862593583078815 0.864877927726214 0.823939893539522
"UTP6" 4328.1458460443 0.163881081675308 0.103874459973936 1.57768407861209 0.11463820576661 0.864877927726214 0.823939893539522
"UTS2" 376.556951669771 -1.1270663764917 0.692244240226556 -1.628133989418 0.103496477838199 0.864877927726214 0.823939893539522
"UVRAG" 7678.36962486779 0.32751609228339 0.189444701074587 1.72882160559583 0.083841028055414 0.864877927726214 0.823939893539522
"VEGFB" 1668.86749602764 -0.68000981833302 0.420101229856253 -1.61868085595869 0.105515947990737 0.864877927726214 0.823939893539522
"VIPR1" 59.3001706444252 -0.987514011386963 0.627444541387165 -1.57386660692553 0.115518291390636 0.864877927726214 0.823939893539522
"VOPP1" 15650.4943100043 -0.232306326627822 0.154819566197207 -1.50049720674138 0.133485656515647 0.864877927726214 0.823939893539522
"VPS11" 4012.61021941636 -0.171821900754982 0.114472209133871 -1.50099226751222 0.133357561563631 0.864877927726214 0.823939893539522
"VPS13B" 6373.34362651185 0.281349997770148 0.162548654649747 1.73086635737706 0.083475603231819 0.864877927726214 0.823939893539522
"VPS41" 13113.5005232249 0.211778843811174 0.142645493768525 1.48465148261069 0.137636170166445 0.864877927726214 0.823939893539522
"VPS4A" 11583.4868767985 -0.191763141938691 0.118914538995744 -1.61261308800562 0.106828593230621 0.864877927726214 0.823939893539522
"VRK1" 2156.19856374468 0.553688560915334 0.350748946624481 1.57858937637274 0.114430272989645 0.864877927726214 0.823939893539522
"VSIG1" 38.1631748846266 -1.16368947304066 0.756370936838623 -1.53851690534871 0.123922278292264 0.864877927726214 0.823939893539522
"VSNL1" 4945.65751079273 -0.495657727284602 0.30192984082389 -1.64163212861663 0.100666265111447 0.864877927726214 0.823939893539522
"VWA9" 3748.20616103791 0.229179814680913 0.150118900617536 1.52665529615623 0.126846749097967 0.864877927726214 0.823939893539522
"WAC" 17447.9153214014 0.167771610847276 0.112414864487248 1.49243262101078 0.135585768629194 0.864877927726214 0.823939893539522
"WASF2" 5141.90501799714 0.39160917601008 0.254691782186684 1.53758072854914 0.124151162438208 0.864877927726214 0.823939893539522
"WBP1L" 6512.15768143385 -0.129429461272342 0.0724285668297306 -1.78699464779709 0.073938353624477 0.864877927726214 0.823939893539522
"WBP2" 11736.0510216607 -0.37026063884463 0.217102934766994 -1.70546123313355 0.0881084365239518 0.864877927726214 0.823939893539522
"WDR11" 8059.37117878747 0.103799903849665 0.0679026672488261 1.52865723918171 0.126349438122957 0.864877927726214 0.823939893539522
"WDR36" 4979.49833840249 0.256860855406243 0.151398919202225 1.69658315105375 0.0897754974784911 0.864877927726214 0.823939893539522
"WDR6" 30306.8713199628 -0.192105933471197 0.113301030185521 -1.69553562890504 0.0899738573277946 0.864877927726214 0.823939893539522
"WDR73" 3177.46091071216 0.200567783325844 0.113516826622344 1.76685509358984 0.0772524992539037 0.864877927726214 0.823939893539522
"WNK1" 28590.319093652 0.193833633445417 0.12409649848807 1.56195892556993 0.11829766540014 0.864877927726214 0.823939893539522
"WRNIP1" 7257.08821518934 -0.192292208127609 0.110726597850435 -1.73663972216819 0.0824507835315014 0.864877927726214 0.823939893539522
"WWP2" 5029.18367662841 -0.21672312686006 0.121244716093137 -1.78748512795872 0.0738591136980043 0.864877927726214 0.823939893539522
"YARS" 15854.5875131787 -0.223725502372386 0.147067246400977 -1.52124628595004 0.128198044071689 0.864877927726214 0.823939893539522
"YBX3" 1522.22128719286 0.888779951353602 0.545136399051031 1.63038086046131 0.103021027232968 0.864877927726214 0.823939893539522
"YEATS4" 2702.75968513902 0.156419927352603 0.0905470609006251 1.72749867082128 0.0840781436877493 0.864877927726214 0.823939893539522
"YIPF3" 9756.18921363561 -0.19259281675453 0.115070663022126 -1.67369172729542 0.0941912004778589 0.864877927726214 0.823939893539522
"YME1L1" 20964.4145537794 0.180468999198144 0.101084180988157 1.78533374296507 0.0742071987426934 0.864877927726214 0.823939893539522
"YTHDF3-AS1" 45.7255083730922 0.613832311996655 0.401635479206935 1.52833189241329 0.126430155382691 0.864877927726214 0.823939893539522
"ZBED6" 1859.23614587573 0.698618287769459 0.385068392587395 1.81427066260937 0.069636065899507 0.864877927726214 0.823939893539522
"ZBTB1" 3232.21836764521 0.27344376835715 0.151247611089048 1.80792123847932 0.0706187597287472 0.864877927726214 0.823939893539522
"ZBTB20" 645.9843477987 0.534008611822779 0.338762353958689 1.57635169782738 0.114944773503465 0.864877927726214 0.823939893539522
"ZBTB45" 1767.27622539811 -0.318658167553585 0.177810185337128 -1.7921255014127 0.0731128647762768 0.864877927726214 0.823939893539522
"ZBTB49" 739.611618408204 0.16301172444689 0.108247979600011 1.5059100876454 0.132090256605178 0.864877927726214 0.823939893539522
"ZC3H7A" 8082.24634809328 0.200329907367472 0.111281408275333 1.80021003033872 0.0718274806372004 0.864877927726214 0.823939893539522
"ZC3HAV1L" 77.0499437522157 -0.916248432388842 0.579549186722926 -1.58096750608829 0.113885467592163 0.864877927726214 0.823939893539522
"ZCCHC10" 2172.55952246188 0.257528595598523 0.161194917318439 1.59762230647619 0.110127059007235 0.864877927726214 0.823939893539522
"ZDHHC11" 999.336721296035 0.366360272088683 0.230623022460713 1.58856764680158 0.112158037321616 0.864877927726214 0.823939893539522
"ZDHHC20" 5461.21317270198 0.441027248513702 0.29371176450289 1.5015648054144 0.133209538369234 0.864877927726214 0.823939893539522
"ZDHHC9" 11279.7218500042 -0.287017022640794 0.169549614667946 -1.69282025914893 0.090489685227478 0.864877927726214 0.823939893539522
"ZFP2" 607.037300356415 -0.396898637285111 0.220371023137511 -1.80104730483303 0.0716954242667229 0.864877927726214 0.823939893539522
"ZFP64" 3257.51952768232 -0.18059879202061 0.0994898930401904 -1.81524762467736 0.0694858638791814 0.864877927726214 0.823939893539522
"ZFX" 3704.3180553958 0.254819359410863 0.145522060009856 1.75107031465611 0.0799337988620098 0.864877927726214 0.823939893539522
"ZGRF1" 1184.49757947064 1.0364504247855 0.582408595436964 1.77959328366004 0.0751425461818579 0.864877927726214 0.823939893539522
"ZIK1" 2443.39184920209 0.323820838152272 0.191451598314639 1.69139793557687 0.0907608263241634 0.864877927726214 0.823939893539522
"ZKSCAN8" 10524.6353770771 0.300063585427915 0.200488918719912 1.49665920362966 0.134481956678734 0.864877927726214 0.823939893539522
"ZNF107" 2314.91829048743 0.627376606416496 0.40194158637491 1.56086512986818 0.118555576301095 0.864877927726214 0.823939893539522
"ZNF117" 4538.73961504237 0.663937754841512 0.42390142438382 1.56625506933978 0.117288915105594 0.864877927726214 0.823939893539522
"ZNF134" 4628.79253604947 0.1607371449831 0.102994329673641 1.56064072160506 0.118608544981278 0.864877927726214 0.823939893539522
"ZNF204P" 644.754165798105 -1.26594857229189 0.792396667210161 -1.59761975873648 0.110127626355889 0.864877927726214 0.823939893539522
"ZNF207" 15379.5480263165 0.222037082369702 0.140352527292687 1.58199561242437 0.113650572116037 0.864877927726214 0.823939893539522
"ZNF236" 2058.36613992266 0.155411604184246 0.102471737345748 1.51662895750342 0.129360390027681 0.864877927726214 0.823939893539522
"ZNF26" 1524.17172671623 0.165618185026079 0.111560971400048 1.48455309188898 0.137662249239139 0.864877927726214 0.823939893539522
"ZNF280B" 1364.96702666564 0.163235508488496 0.109491019011877 1.49085751472264 0.135998907713961 0.864877927726214 0.823939893539522
"ZNF283" 375.533091485499 -0.319510612042189 0.203795264862445 -1.56780194210031 0.116927361534545 0.864877927726214 0.823939893539522
"ZNF287" 2608.60511795459 0.187057723704632 0.10502763095075 1.78103344816325 0.0749069866622271 0.864877927726214 0.823939893539522
"ZNF319" 2050.85483907027 -0.202449012236861 0.132314653177793 -1.5300573849884 0.126002525299023 0.864877927726214 0.823939893539522
"ZNF324" 2621.34295399996 -0.195869840813539 0.116075234049849 -1.68743868937126 0.0915190297148789 0.864877927726214 0.823939893539522
"ZNF334" 2817.86758918938 0.318058610795585 0.199234380838184 1.59640424236773 0.110398569592026 0.864877927726214 0.823939893539522
"ZNF341" 431.517557166381 -0.270129525576679 0.153575860105346 -1.75893220061657 0.0785890250642677 0.864877927726214 0.823939893539522
"ZNF354B" 1066.53944849559 0.292944621055508 0.181139478029969 1.61723233522315 0.105828138980898 0.864877927726214 0.823939893539522
"ZNF358" 4901.49125353601 -0.302275242780337 0.197990796486404 -1.52671360560487 0.126832242695656 0.864877927726214 0.823939893539522
"ZNF37A" 5198.94271573335 0.422173791947904 0.232320500385121 1.8172042124912 0.0691858502080307 0.864877927726214 0.823939893539522
"ZNF385C" 387.691555476664 -0.565819511116454 0.374092741159146 -1.51251133439059 0.130403831418994 0.864877927726214 0.823939893539522
"ZNF431" 1756.25240443033 0.445737109154276 0.262806669642907 1.6960646765926 0.0898736322770732 0.864877927726214 0.823939893539522
"ZNF440" 2312.52838620001 0.304612625548463 0.204656931053012 1.48840610469996 0.13664382762863 0.864877927726214 0.823939893539522
"ZNF500" 1347.64810595039 -0.220552856473991 0.126558276207073 -1.74269801299384 0.0813863789331157 0.864877927726214 0.823939893539522
"ZNF518A" 6123.27699134577 0.472472499378559 0.270451563708415 1.7469764008758 0.0806414317491813 0.864877927726214 0.823939893539522
"ZNF519" 1630.02399707054 0.464837754867034 0.289926286256316 1.60329634428554 0.108869243218312 0.864877927726214 0.823939893539522
"ZNF561" 3790.80269130306 0.223604612444152 0.124360662922021 1.79803329437349 0.0721717317881957 0.864877927726214 0.823939893539522
"ZNF579" 2880.51694178019 -0.372552533748052 0.20513957916022 -1.81609290256503 0.0693561222640001 0.864877927726214 0.823939893539522
"ZNF582" 569.673442328587 0.274916234112369 0.168570010600559 1.63087273431931 0.102917176035051 0.864877927726214 0.823939893539522
"ZNF587B" 583.630016494481 0.529329848952497 0.323093887809829 1.63831588564144 0.101355815542924 0.864877927726214 0.823939893539522
"ZNF594" 2921.90108695946 0.351684545617259 0.217824655050156 1.61453048341236 0.106412410290187 0.864877927726214 0.823939893539522
"ZNF595" 1187.44426538173 0.301902787941057 0.172037145114292 1.75486978547853 0.0792815833972559 0.864877927726214 0.823939893539522
"ZNF596" 758.922938339646 0.219307983709167 0.145851142393479 1.50364255027578 0.132673428912508 0.864877927726214 0.823939893539522
"ZNF605" 4573.66106712569 0.266449164926544 0.168704065840323 1.57938792760772 0.114247104720277 0.864877927726214 0.823939893539522
"ZNF608" 16365.2509215308 -0.173856067694407 0.109838659869217 -1.58283129001586 0.113459922855355 0.864877927726214 0.823939893539522
"ZNF621" 4447.80840790959 0.208028410505737 0.116758846839503 1.78169291781114 0.0747993224497386 0.864877927726214 0.823939893539522
"ZNF625" 1168.82132648258 0.302446587089918 0.173034338864633 1.74789922667619 0.0804814787929519 0.864877927726214 0.823939893539522
"ZNF672" 4122.51304267288 -0.168054784771065 0.112739694431951 -1.4906443166963 0.136054902632054 0.864877927726214 0.823939893539522
"ZNF684" 277.384580687924 0.466638574518545 0.306677886231433 1.52159185734833 0.128111379087235 0.864877927726214 0.823939893539522
"ZNF697" 10106.6342449632 -0.198517352902444 0.12332432602724 -1.60971771991355 0.107459494734306 0.864877927726214 0.823939893539522
"ZNF701" 596.745924651202 0.461848696610381 0.31100968973458 1.48499777291353 0.137544414062327 0.864877927726214 0.823939893539522
"ZNF707" 941.679592181326 -0.203493593500216 0.112043470270331 -1.81620216697359 0.0693393658112009 0.864877927726214 0.823939893539522
"ZNF709" 2959.3547658688 0.187038273465222 0.121615670251922 1.53794550552392 0.124061939595435 0.864877927726214 0.823939893539522
"ZNF724P" 156.5809687709 0.691853307375823 0.434615606471104 1.59187405393327 0.111413006501055 0.864877927726214 0.823939893539522
"ZNF730" 900.942368257847 0.717042293864461 0.476178010313128 1.50582823720261 0.132111272549312 0.864877927726214 0.823939893539522
"ZNF74" 5248.00684707138 -0.178137794966673 0.115624123867484 -1.54066287387254 0.123398857009431 0.864877927726214 0.823939893539522
"ZNF76" 3137.13335807947 0.212777070007853 0.128570936307092 1.65493910303052 0.097936851290724 0.864877927726214 0.823939893539522
"ZNF763" 916.876686799485 0.309490734349373 0.193439637059907 1.59993442426449 0.109613131592935 0.864877927726214 0.823939893539522
"ZNF768" 6469.09008604693 -0.186336272351357 0.118580350899236 -1.57139248567157 0.116091510332484 0.864877927726214 0.823939893539522
"ZNF773" 1055.23352905672 0.162816343694698 0.107876177824032 1.50928914037245 0.131224908685136 0.864877927726214 0.823939893539522
"ZNF776" 7349.44874817505 0.160675880363182 0.092850496955457 1.73047948725856 0.0835446430424138 0.864877927726214 0.823939893539522
"ZNF790-AS1" 319.594972255149 -0.304105205222944 0.184065777619522 -1.65215505650133 0.0985029457589738 0.864877927726214 0.823939893539522
"ZNF84" 13597.7542625749 0.234765220582466 0.133500537549922 1.75853389724874 0.0786567091876518 0.864877927726214 0.823939893539522
"ZNF891" 731.56449779813 0.401060819565164 0.245654524503276 1.63262134241625 0.102548659700487 0.864877927726214 0.823939893539522
"ZNF90" 385.942904266076 1.07224182693047 0.693801116242363 1.54545993344281 0.122235053109259 0.864877927726214 0.823939893539522
"ZNF92" 3628.23715015314 0.284899602323477 0.190821755618737 1.49301426034832 0.1354334541097 0.864877927726214 0.823939893539522
"ZNRF3" 1898.67880314151 0.408497468015083 0.25322682904536 1.61316820004846 0.106707970164729 0.864877927726214 0.823939893539522
"ZSCAN12P1" 89.5128783809214 0.396234838098919 0.25155347075357 1.57515154496549 0.115221468654607 0.864877927726214 0.823939893539522
"CSK" 7419.36429181858 -0.226303876284491 0.152769225386678 -1.48134466029848 0.13851475330012 0.864877927726214 0.824418719440867
"GOLT1A" 410.262253231702 -0.690798821956119 0.46628270582696 -1.48150213019584 0.138472817691125 0.864877927726214 0.824418719440867
"POC5" 1742.25504514389 0.189107210043511 0.127619620424804 1.4818035770208 0.138392567054506 0.864877927726214 0.824418719440867
"TAP1" 60.9697912632784 -1.39754868166482 0.943111306540782 -1.48184914333268 0.138380439590473 0.864877927726214 0.824418719440867
"ZNF664" 35244.9967097681 0.247991112011495 0.167421315673438 1.48123977531757 0.138542690514826 0.864877927726214 0.824418719440867
"ZNF714" 4688.24187907928 0.403002398860887 0.272010885697947 1.48156717267705 0.138455499165059 0.864877927726214 0.824418719440867
"TLL2" 275.94004455562 -1.08542041891112 0.73302243791652 -1.48074651302111 0.138674134315239 0.864877927726214 0.82491216147424
"C2orf72" 2259.298405025 -0.446984029582796 0.301924381471496 -1.48045026176528 0.138753125067914 0.864877927726214 0.825093347072265
"CCBL2" 3021.19428863636 0.324715698080484 0.219373107824657 1.48019828547091 0.138820337866603 0.864877927726214 0.82520439303151
"ARMCX1" 8825.88850514191 -0.282228173616958 0.191031093923425 -1.47739390389551 0.139570079315932 0.864877927726214 0.825907037399986
"CASP2" 4981.10857397442 0.272869233152943 0.184507802150128 1.47890349336511 0.139166109569275 0.864877927726214 0.825907037399986
"CUEDC2" 6496.31975275061 -0.189326005324521 0.128065660850867 -1.4783510588759 0.13931383778516 0.864877927726214 0.825907037399986
"ELF2" 5251.26152377311 0.288295465305364 0.195078272139312 1.47784508312378 0.139449248223982 0.864877927726214 0.825907037399986
"ING3" 1647.84913574106 0.359967384086854 0.243398391052076 1.47892261132423 0.139160999336783 0.864877927726214 0.825907037399986
"MGC16275" 27.2896807837701 -1.06191883382783 0.718561633239764 -1.47783959608305 0.13945071723403 0.864877927726214 0.825907037399986
"NDUFS2" 11390.117302345 -0.141427688033985 0.0956388684568541 -1.47876789338833 0.139202359604338 0.864877927726214 0.825907037399986
"PCDHB4" 445.009192179299 0.419078063168181 0.283645293676596 1.47747229554248 0.13954907933051 0.864877927726214 0.825907037399986
"PTPN13" 7675.31907315857 0.710892057740396 0.481057582966485 1.47776915469582 0.139469577110718 0.864877927726214 0.825907037399986
"SNORA40" 131.591611202472 0.613327289527914 0.414760228207429 1.47875145160056 0.139206755492924 0.864877927726214 0.825907037399986
"TMEM42" 704.904634999645 -0.547367124574269 0.370418515641629 -1.4776991469396 0.139488322832905 0.864877927726214 0.825907037399986
"WNT7B" 1682.32414792188 -1.25713280651641 0.850873483248173 -1.47746149253278 0.139551973155656 0.864877927726214 0.825907037399986
"ZNF816" 471.131448983373 0.572930485545415 0.387518642089132 1.47845915865291 0.139284920992799 0.864877927726214 0.825907037399986
"PICK1" 2507.2258231233 -0.215175922230172 0.145670439553314 -1.47714198494898 0.13963758121661 0.864877927726214 0.826018969472368
"BAIAP2-AS1" 8048.35699912888 -0.15675479704205 0.106173330713007 -1.47640462995145 0.139835300532547 0.864877927726214 0.826419803268985
"CACHD1" 9849.61304673843 0.525018572213292 0.355628752918741 1.4763108098103 0.139860473536452 0.864877927726214 0.826419803268985
"IRF2BPL" 11666.6402736342 -0.272393952298943 0.184561847475252 -1.47589524067518 0.13997201736289 0.864877927726214 0.826419803268985
"MFSD3" 959.229724607706 -0.451162827100626 0.305744339306269 -1.47562119424454 0.140045612212102 0.864877927726214 0.826419803268985
"PBDC1" 2910.04169453056 -0.111732616780722 0.075718105724106 -1.47563935616458 0.140040733928733 0.864877927726214 0.826419803268985
"TBC1D8B" 33.5112496708263 1.36957495169116 0.927930061966863 1.47594631085469 0.139958305815747 0.864877927726214 0.826419803268985
"ZNF671" 2246.7228257218 -0.170349559445317 0.115397689895812 -1.47619557721753 0.139891396514507 0.864877927726214 0.826419803268985
"BSN-AS2" 67.0309218487919 -0.752104974761732 0.510099445660966 -1.47442813584552 0.140366353617607 0.864877927726214 0.826452027982054
"DENND6A" 3045.7141557371 0.406304413603575 0.275385406715266 1.47540284886509 0.140104269915126 0.864877927726214 0.826452027982054
"EDEM1" 2773.24430518455 0.257001992428991 0.174402630169282 1.47361305376837 0.140585804654085 0.864877927726214 0.826452027982054
"EMC9" 1127.79379921507 -0.303971679925882 0.206167158630589 -1.47439428250811 0.140375462973716 0.864877927726214 0.826452027982054
"ETV3" 1173.20835735518 0.16030209567114 0.108756679058897 1.47395173389148 0.140494587091289 0.864877927726214 0.826452027982054
"HIST1H3G" 5.07731514795598 -2.89224434345534 1.96249403634824 -1.47375955793331 0.140546340733876 0.864877927726214 0.826452027982054
"IER2" 4963.19040905597 -0.300137214103783 0.203626629997242 -1.47395855889698 0.140492749363507 0.864877927726214 0.826452027982054
"REM2" 1183.87918507288 -0.52113299909578 0.353550292914065 -1.47399962477884 0.140481692193162 0.864877927726214 0.826452027982054
"RSPO1" 189.551796417702 2.41288889313235 1.63597318362366 1.47489513720991 0.140240737902538 0.864877927726214 0.826452027982054
"SNRPB2" 7353.34715670412 0.117662169589234 0.0798112304234319 1.47425580291128 0.14041273020721 0.864877927726214 0.826452027982054
"TOPBP1" 6670.85391895611 0.296791185892845 0.201342623052924 1.47406039214475 0.14046533153902 0.864877927726214 0.826452027982054
"AADAT" 3599.27826572889 0.167263189987879 0.113555007777261 1.4729706180459 0.140758958593061 0.864877927726214 0.826612454245468
"GPX4" 12067.4741939899 -0.218849540944902 0.148569748727008 -1.47304241152774 0.140739600158077 0.864877927726214 0.826612454245468
"PHF10" 3216.3421371655 0.560897667817243 0.380753687383743 1.47312471658861 0.140717409893657 0.864877927726214 0.826612454245468
"ATAT1" 17998.0429431935 -0.23848352506689 0.162607274375993 -1.46662273248274 0.142478712558846 0.864877927726214 0.827642105995384
"B3GAT3" 3417.82431662905 -0.243969414028717 0.16610789234653 -1.46874065152638 0.141903146854416 0.864877927726214 0.827642105995384
"BCAP29" 5267.66053950449 0.277967109300623 0.189449932899796 1.46723255609515 0.14231280345623 0.864877927726214 0.827642105995384
"C6orf201" 20.3061854287614 -1.40392648892531 0.954336750559193 -1.4711017762888 0.141263594741275 0.864877927726214 0.827642105995384
"CDK16" 19051.8580670506 -0.163646785864721 0.111475828158663 -1.46800242319621 0.142103564687955 0.864877927726214 0.827642105995384
"DDX59" 1342.99179059684 0.199461735945903 0.135521637076324 1.47180730877364 0.141072919389771 0.864877927726214 0.827642105995384
"DENND4B" 6651.57294101872 -0.193501973523656 0.131581183103448 -1.47059001112284 0.141402026944465 0.864877927726214 0.827642105995384
"DNAJC1" 3304.90911552071 0.341128607305157 0.232630828271661 1.46639467279373 0.142540796797511 0.864877927726214 0.827642105995384
"HAUS6" 5160.47260674454 0.569957032833436 0.388430494618877 1.46733338584209 0.142285385931159 0.864877927726214 0.827642105995384
"IGF2BP3" 10378.1936698981 0.421698406462831 0.287131684582817 1.46865856018478 0.141925422677659 0.864877927726214 0.827642105995384
"KDM5A" 9803.02258431289 0.216426287879505 0.147521708667392 1.46708094581163 0.142354036810011 0.864877927726214 0.827642105995384
"LOC101927027" 1425.2998044339 0.289921441711037 0.197365571110488 1.46895651597074 0.141844583965159 0.864877927726214 0.827642105995384
"LOC729603" 69.2430496730805 0.588544892841157 0.401032685588233 1.46757337741157 0.142220143976911 0.864877927726214 0.827642105995384
"LRG1" 11.1020167403179 -0.846550940983045 0.575551906977639 -1.47085072731057 0.141331490334821 0.864877927726214 0.827642105995384
"MIPOL1" 337.552259271864 0.36892443316574 0.250962319932486 1.47003914079607 0.141551153546871 0.864877927726214 0.827642105995384
"MMS19" 5753.67818931713 -0.159832329827681 0.108962830615298 -1.46685185145366 0.142416360861141 0.864877927726214 0.827642105995384
"NFE2L3" 1288.98578414195 -0.479039064114694 0.326601278909825 -1.46673970694082 0.142446876889082 0.864877927726214 0.827642105995384
"NUPL1" 9210.85260513548 0.174833752238857 0.119083851560597 1.46815668075609 0.142061668135837 0.864877927726214 0.827642105995384
"PPM1D" 3955.73280668153 0.333646474525907 0.227035449607522 1.4695787600689 0.141675876299769 0.864877927726214 0.827642105995384
"PRKY" 1161.08267617268 0.482780427068855 0.327952885620669 1.47210300087821 0.140993065276296 0.864877927726214 0.827642105995384
"PRRC2B" 102200.494771654 -0.141288481252561 0.0962107288205692 -1.46853145158126 0.141959919419127 0.864877927726214 0.827642105995384
"RCN2" 18154.9399939175 0.208916943991407 0.142378330769023 1.46733665764299 0.142284496334239 0.864877927726214 0.827642105995384
"REEP3" 3507.02105931238 0.676039098625612 0.460422684337779 1.46830102343448 0.142022473070646 0.864877927726214 0.827642105995384
"RTL1" 116.292906200208 -1.1178592800776 0.7601015269959 -1.47067100956322 0.141380109968416 0.864877927726214 0.827642105995384
"SERHL2" 36.1498889118687 -0.676526760972876 0.46049501319143 -1.46912939682941 0.141797695686417 0.864877927726214 0.827642105995384
"SYNPO2" 485.975092227991 -0.5476178830387 0.373276707711642 -1.46705613215421 0.142360786238294 0.864877927726214 0.827642105995384
"TACR3" 264.731214822434 -0.793035022741526 0.539006627683685 -1.47128992856636 0.14121272584544 0.864877927726214 0.827642105995384
"TMEM232" 350.252763659788 0.284965345769098 0.193716090479756 1.47104633932759 0.141278585377385 0.864877927726214 0.827642105995384
"TMF1" 7835.02178168982 0.154960711218481 0.10533450297181 1.47112965691736 0.14125605603902 0.864877927726214 0.827642105995384
"TOMM7" 5535.10815491939 -0.338107681021984 0.230112420969189 -1.46931521383305 0.141747312178595 0.864877927726214 0.827642105995384
"VPS26A" 9631.36876300126 0.188671448863391 0.128641417869313 1.46664621696772 0.142472320603033 0.864877927726214 0.827642105995384
"WNK2" 7812.60459621692 -0.422031880388409 0.287788093941075 -1.46646747823703 0.142520974859175 0.864877927726214 0.827642105995384
"ZNF100" 1485.53924481984 0.56886983327095 0.387590170612584 1.46770964901368 0.142183108628791 0.864877927726214 0.827642105995384
"CDK2AP1" 4761.09936281344 0.385611691608794 0.263109764137747 1.46559247952088 0.142759341299215 0.864877927726214 0.827652577083735
"COX8A" 9706.52366457002 -0.281299444103161 0.191995238434568 -1.46513760651948 0.142883378256618 0.864877927726214 0.827652577083735
"LBR" 11698.6490670173 0.598873249083438 0.408607160630308 1.46564550694518 0.142744886906677 0.864877927726214 0.827652577083735
"LOC101927117" 242.133961099462 -0.46398271394725 0.316613226169617 -1.46545587990909 0.142796581252306 0.864877927726214 0.827652577083735
"RSPO2" 551.131043220974 1.72022517824673 1.17377743583778 1.46554630011176 0.142771929952028 0.864877927726214 0.827652577083735
"SMEK1" 11178.0376384116 0.259175517001196 0.176875315384556 1.46530066356464 0.142838905570676 0.864877927726214 0.827652577083735
"SRSF10" 12981.8922803243 0.42358974857197 0.289041020346121 1.46550046102359 0.142784426674887 0.864877927726214 0.827652577083735
"BEND3" 2570.94954845118 0.229856795629649 0.156906316771145 1.46493015934409 0.142939973403712 0.864877927726214 0.827698395039683
"ACOT7" 16272.5362376087 -0.37778002474199 0.258274963047972 -1.46270478672693 0.143548175812006 0.864877927726214 0.828087440066066
"ADCYAP1R1" 12913.6582030034 -0.335793237678338 0.230263470260886 -1.45830008250066 0.144757847505008 0.864877927726214 0.828087440066066
"ADH5" 20859.3421498156 0.165847118772965 0.11373283350345 1.45821671424316 0.144780818159297 0.864877927726214 0.828087440066066
"ALOX15P1" 237.97037699051 -0.674644429909824 0.46198335704316 -1.46032193503195 0.144201616327664 0.864877927726214 0.828087440066066
"BCAP31" 9557.87367180671 -0.241385416205815 0.165335436917722 -1.45997386105399 0.144297257915868 0.864877927726214 0.828087440066066
"C12orf57" 7782.71842727709 -0.269244218060159 0.184214694706757 -1.461578396277 0.143856778051757 0.864877927726214 0.828087440066066
"C1QL4" 654.863446558802 -0.741235257869454 0.50817129164435 -1.45863268952276 0.144666231293982 0.864877927726214 0.828087440066066
"CAPN1" 11421.7127877117 -0.282096656429651 0.193544150783718 -1.45753129344058 0.144969779665577 0.864877927726214 0.828087440066066
"CERS6-AS1" 523.086936294021 -0.899898539148986 0.616887542476699 -1.45877242963287 0.144627753303167 0.864877927726214 0.828087440066066
"CHAT" 450.226545859809 -0.830293917343935 0.567454284699985 -1.46319085031302 0.143415163732211 0.864877927726214 0.828087440066066
"DUSP22" 5198.12906914126 -0.195076589541351 0.133286992616821 -1.46358309773081 0.143307893547198 0.864877927726214 0.828087440066066
"FAM131C" 880.089730877059 -0.634379411935513 0.433632678427018 -1.4629418941319 0.14348327917454 0.864877927726214 0.828087440066066
"GRIP1" 5375.41359708526 0.216971958370161 0.14863640761875 1.45974974668851 0.1443588643853 0.864877927726214 0.828087440066066
"GSPT2" 6225.13610897739 -0.151265452856779 0.103516082581516 -1.46127489646512 0.143940016197148 0.864877927726214 0.828087440066066
"HID1" 6758.17611423831 -0.337810887047261 0.231496100317713 -1.45925087543003 0.1444960707554 0.864877927726214 0.828087440066066
"HTRA2" 3279.77659950163 -0.210806959142188 0.144115064753191 -1.46276837541732 0.143530769287193 0.864877927726214 0.828087440066066
"KIAA1919" 891.898516188742 0.385522308895131 0.263957902547259 1.46054467464223 0.144140438835117 0.864877927726214 0.828087440066066
"KLHL4" 2281.32741395433 -0.544034993389457 0.373056268420519 -1.45831886351312 0.144752673113383 0.864877927726214 0.828087440066066
"LINC00470" 6.7281220288044 -1.31762008156048 0.903045567326291 -1.4590848227755 0.144541762981525 0.864877927726214 0.828087440066066
"LINC01000" 6675.84879574648 0.372760223944992 0.25557833901431 1.45849693437487 0.144703619521135 0.864877927726214 0.828087440066066
"LOC441155" 191.236996203992 0.538659189694445 0.368525815537488 1.46165931119051 0.143834592484299 0.864877927726214 0.828087440066066
"NAA15" 10087.2397979358 0.181170574727473 0.124275075108925 1.45781907247837 0.144890419770766 0.864877927726214 0.828087440066066
"NFAT5" 10876.9097637676 0.426924748777304 0.292579272030149 1.45917633130658 0.144516581475652 0.864877927726214 0.828087440066066
"PTCD3" 7550.46234775736 0.241347783152097 0.165620927002298 1.45722999816773 0.14505290256554 0.864877927726214 0.828087440066066
"RAB11FIP5" 1559.94602012575 -0.240521364100504 0.16475985567909 -1.45982990279488 0.144336828075367 0.864877927726214 0.828087440066066
"RBFA" 2457.64531032672 0.154178913237707 0.105725974738294 1.45828793368281 0.144761194723865 0.864877927726214 0.828087440066066
"RBP4" 629.344531777069 -0.805149728318945 0.549921949546163 -1.46411636957465 0.14316215533288 0.864877927726214 0.828087440066066
"REPS2" 1576.86862846675 -0.389710375278644 0.266679036159094 -1.46134612188321 0.143920478531075 0.864877927726214 0.828087440066066
"RPS6KA3" 25988.3604647508 0.71645722241895 0.491067625686421 1.45897873315814 0.144570961149509 0.864877927726214 0.828087440066066
"SCAMP3" 4491.39130428698 -0.237390003597909 0.162287131486022 -1.46277774105802 0.14352820570933 0.864877927726214 0.828087440066066
"SEPT3" 87363.6287579784 -0.230595697504725 0.158232520757236 -1.45732177178995 0.145027579717774 0.864877927726214 0.828087440066066
"SGTA" 10317.8589023339 -0.189833412258128 0.12991459573546 -1.4612169724538 0.143955906687018 0.864877927726214 0.828087440066066
"SPTBN2" 24058.9885928599 -0.305931578433594 0.209216195866884 -1.46227483568359 0.143665911453128 0.864877927726214 0.828087440066066
"TAC1" 3660.47921324289 -0.84529674305544 0.579772013592819 -1.45798128098177 0.144845702725641 0.864877927726214 0.828087440066066
"TENM2" 14006.0508840201 -0.283911832866049 0.194495595475995 -1.45973399639834 0.144363194717546 0.864877927726214 0.828087440066066
"TMCC1" 11437.2538335618 -0.196761561289625 0.134970119042932 -1.45781572013757 0.144891344043315 0.864877927726214 0.828087440066066
"TMEM59L" 17235.8490170259 -0.460243675969025 0.315813435187704 -1.45732772798434 0.14502593635817 0.864877927726214 0.828087440066066
"ZC3H11A" 19310.6039808037 0.234994330800732 0.16105530946565 1.45909086499785 0.144540100166669 0.864877927726214 0.828087440066066
"ZIC5" 698.309739840537 1.74907635869483 1.19798926134099 1.4600100477837 0.144287312488715 0.864877927726214 0.828087440066066
"ZNF467" 1525.41946572534 -0.429279482597008 0.294323260671329 -1.45853060209327 0.144694346428805 0.864877927726214 0.828087440066066
"ZNF599" 1202.97316998637 -0.174958951564796 0.119914322050976 -1.45903298765614 0.144556028568083 0.864877927726214 0.828087440066066
"ZNF865" 2271.30640007131 -0.266129367709462 0.181895510948076 -1.46308925559703 0.143442957470845 0.864877927726214 0.828087440066066
"A1BG" 363.011679478665 -0.37601544233535 0.309462829282172 -1.21505850381952 0.224343778757156 0.864877927726214 0.828524715679227
"AAMP" 8894.72745224061 -0.142258377714603 0.106515530472382 -1.33556465506679 0.181691609254296 0.864877927726214 0.828524715679227
"AARD" 90.3764158569224 -0.524825564093302 0.391230528174213 -1.34147395537498 0.179766620227827 0.864877927726214 0.828524715679227
"ABCA1" 3559.54496904572 0.468106561762112 0.338850570908998 1.38145425137214 0.16713933496905 0.864877927726214 0.828524715679227
"ABCA7" 4002.49265736143 -0.23343001620275 0.174523493645603 -1.3375277524341 0.181050429599359 0.864877927726214 0.828524715679227
"ABCB6" 2341.90288257422 -0.407910039815215 0.293822507598265 -1.3882872457577 0.165049594392977 0.864877927726214 0.828524715679227
"ABCC10" 3251.36205546062 -0.216752015089644 0.182955509286984 -1.18472526973564 0.236126087886647 0.864877927726214 0.828524715679227
"ABCC11" 36.1259029733485 -0.822768262374421 0.572216258791078 -1.43786243353638 0.150473090472804 0.864877927726214 0.828524715679227
"ABCC2" 86.2547465384032 0.702405193147535 0.568024254718853 1.23657605694179 0.21624451334734 0.864877927726214 0.828524715679227
"ABCC4" 1671.47910436991 0.371727293148105 0.314964900582523 1.1802181527548 0.237913461003029 0.864877927726214 0.828524715679227
"ABHD14A" 1740.21302450655 -0.325714415933821 0.250460310189235 -1.30046319789242 0.193442261823756 0.864877927726214 0.828524715679227
"ACACB" 538.491666916566 0.762933743167728 0.553109880078667 1.37935294712005 0.167785959154672 0.864877927726214 0.828524715679227
"ACADSB" 4771.54795054492 0.278724301147902 0.236305272109555 1.179509448349 0.238195376644981 0.864877927726214 0.828524715679227
"ACD" 2406.39183474247 -0.257829108742726 0.186323900066828 -1.38376831233273 0.166429408695868 0.864877927726214 0.828524715679227
"ACSL6" 6205.53293135275 -0.282836286510961 0.228384036361141 -1.23842406420962 0.215558862377441 0.864877927726214 0.828524715679227
"ACSM3" 18.0548636221149 0.949504211963087 0.68158340002357 1.39308588197754 0.163593821815612 0.864877927726214 0.828524715679227
"ACTL6A" 4378.27002326127 0.550621025201327 0.40847649589026 1.3479870463569 0.1776625489643 0.864877927726214 0.828524715679227
"ACTL6B" 5734.27552665143 -0.30606337164283 0.229577059681033 -1.33316182404315 0.182478704387501 0.864877927726214 0.828524715679227
"ACYP1" 2116.79744179995 -0.24566669347814 0.207041869848037 -1.18655561630337 0.235402951616541 0.864877927726214 0.828524715679227
"ADAM17" 4691.6076020223 0.260522267699723 0.207937950358897 1.25288465741855 0.210247686266962 0.864877927726214 0.828524715679227
"ADAM1A" 1377.52253579396 0.393761076909034 0.277493787084005 1.41899060532779 0.15590175502153 0.864877927726214 0.828524715679227
"ADAM20P1" 139.794686581538 0.443654163439811 0.346341919531121 1.28097160182178 0.200203640989514 0.864877927726214 0.828524715679227
"ADAM32" 32.7465308383781 0.653574481231395 0.551443880292613 1.18520579262678 0.235936090206237 0.864877927726214 0.828524715679227
"ADAMTSL2" 134.820653434138 -0.646937504369881 0.499596768254378 -1.29491931389052 0.195348065056078 0.864877927726214 0.828524715679227
"ADAMTSL4-AS1" 17.9726168748548 1.32730967787225 0.919339086509336 1.44376508880086 0.148805065364711 0.864877927726214 0.828524715679227
"ADAT2" 842.816652582714 0.39769770133621 0.285326671120135 1.39383289958464 0.163368070755637 0.864877927726214 0.828524715679227
"ADCY7" 3447.74809760315 -0.452669091412576 0.329646956688182 -1.37319360069434 0.16969216856973 0.864877927726214 0.828524715679227
"ADD3" 9520.53168404809 0.268504943488935 0.220167358873661 1.21954927770656 0.222635784529415 0.864877927726214 0.828524715679227
"ADHFE1" 214.543545291678 0.436386074705547 0.338544201261081 1.28900767781579 0.197395417380161 0.864877927726214 0.828524715679227
"ADM5" 229.358664546219 0.431481220977111 0.324167346668628 1.33104467618752 0.18317431105541 0.864877927726214 0.828524715679227
"ADORA2A" 28.1684238895509 -1.10193969873641 0.859583817198035 -1.28194560750152 0.199861727506988 0.864877927726214 0.828524715679227
"ADPRM" 648.193441828557 0.168559453044374 0.143788017373034 1.17227746876205 0.241085674523444 0.864877927726214 0.828524715679227
"ADSL" 5354.73300445039 0.139990650382429 0.11740018889285 1.19242270138251 0.233095543322484 0.864877927726214 0.828524715679227
"AGAP2-AS1" 82.114406519664 -0.702602922652453 0.540981055648924 -1.29875698107332 0.194027342268786 0.864877927726214 0.828524715679227
"AGAP3" 12545.6571269829 -0.214538580106715 0.174556716672105 -1.22904798048942 0.219053817151293 0.864877927726214 0.828524715679227
"AGAP9" 49.2180290292588 0.560650735206801 0.475512187685222 1.17904598394424 0.238379865724175 0.864877927726214 0.828524715679227
"AGBL4" 1154.84190088488 0.469564260288057 0.37114641994555 1.26517254391662 0.205809482402353 0.864877927726214 0.828524715679227
"AGL" 6078.50521999119 0.147977006745252 0.126256195299155 1.1720375890833 0.241181965004873 0.864877927726214 0.828524715679227
"AGPAT4" 13249.5096956999 0.168287067887884 0.139029339995482 1.21044283094024 0.226109015184557 0.864877927726214 0.828524715679227
"AGPAT4-IT1" 177.608704990827 0.601008234000692 0.457966663258042 1.31234057458469 0.189405247744488 0.864877927726214 0.828524715679227
"AHNAK" 2417.5536808321 1.30360858165419 0.958852226087326 1.3595510822076 0.173972027111185 0.864877927726214 0.828524715679227
"AHSA1" 10950.3271343897 -0.176268005411782 0.133239080576215 -1.32294522485056 0.185853594134864 0.864877927726214 0.828524715679227
"AHSA2" 2610.23536204844 0.628900152882535 0.483550429927396 1.30058855076804 0.19339932809917 0.864877927726214 0.828524715679227
"AJUBA" 2093.52015494522 1.10796807751505 0.939358033239377 1.17949497242731 0.238201137481029 0.864877927726214 0.828524715679227
"AK6" 1888.81935908426 0.114281366106484 0.0883302150418884 1.29379698727427 0.195735553612816 0.864877927726214 0.828524715679227
"AKIRIN2" 9847.91997707387 -0.119933935490286 0.100629974541076 -1.19183112226 0.233327469891082 0.864877927726214 0.828524715679227
"AKR1C1" 4989.3454340045 -0.240261330670824 0.190042967786054 -1.26424741451788 0.206141237361392 0.864877927726214 0.828524715679227
"ALDH16A1" 1695.17814547202 0.30075716248741 0.207584098805945 1.4488448981276 0.14738090206816 0.864877927726214 0.828524715679227
"ALDH1B1" 3382.47304918654 -0.191760666728608 0.141007469609394 -1.35993268484149 0.173851226722949 0.864877927726214 0.828524715679227
"ALDOA" 39086.6955928643 -0.531870279620222 0.374983358504803 -1.41838368972155 0.156078774858366 0.864877927726214 0.828524715679227
"ALDOC" 4248.98989123842 -1.15274254793249 0.902559019369769 -1.2771935388086 0.20153392752962 0.864877927726214 0.828524715679227
"ALG11" 1435.0474962956 0.263900138754284 0.184298472582363 1.43191712365574 0.152167541010784 0.864877927726214 0.828524715679227
"ALG6" 1519.19676098935 0.183058794543289 0.149238939338514 1.22661548892452 0.219967144843703 0.864877927726214 0.828524715679227
"ALKBH4" 1377.35433639225 -0.23057410605986 0.168648147628856 -1.36719026743943 0.17156567515522 0.864877927726214 0.828524715679227
"ALKBH7" 3667.66015319935 -0.29349368629308 0.220538332942632 -1.33080577139134 0.18325292843613 0.864877927726214 0.828524715679227
"ALMS1" 6711.30328338295 0.392638030403273 0.299476078669429 1.3110831160464 0.189829684344375 0.864877927726214 0.828524715679227
"ALPK2" 97.8552145662621 1.23664471357705 1.01609895817892 1.21705145313149 0.223584639862083 0.864877927726214 0.828524715679227
"AMMECR1" 848.59211294708 0.827756334289665 0.604145679645019 1.37012704415272 0.170647247069732 0.864877927726214 0.828524715679227
"AMPD3" 152.319206748643 -0.884774786556054 0.664147606578779 -1.3321960025028 0.18279578981054 0.864877927726214 0.828524715679227
"AMPH" 10758.8140726241 -0.220540494524119 0.153307164130222 -1.4385530889919 0.150277185645065 0.864877927726214 0.828524715679227
"ANAPC1" 6123.02193520989 0.179124322516188 0.147504132008858 1.2143681677028 0.224607165384179 0.864877927726214 0.828524715679227
"ANAPC5" 8976.66795334322 0.0957379793956475 0.0709551176862171 1.34927518292658 0.177248593789025 0.864877927726214 0.828524715679227
"ANKDD1A" 1097.66827390905 -0.3370911302231 0.266113873416061 -1.26671761188515 0.205256280290055 0.864877927726214 0.828524715679227
"ANKH" 4346.99765502152 -0.108703836246406 0.0897194517877755 -1.2115971963754 0.22566660830452 0.864877927726214 0.828524715679227
"ANKHD1" 1037.1262021086 0.336148158613847 0.23989603218611 1.40122433685383 0.161146998889363 0.864877927726214 0.828524715679227
"ANKHD1-EIF4EBP3" 127.895199056917 0.493476205699051 0.404798498762306 1.21906629399042 0.222819031691278 0.864877927726214 0.828524715679227
"ANKMY1" 544.431794894692 0.224786784832259 0.187026012141973 1.20190118079202 0.229401816911577 0.864877927726214 0.828524715679227
"ANKRD20A8P" 102.795766398521 1.26652776283064 0.947186244773304 1.33714754602857 0.18117447987545 0.864877927726214 0.828524715679227
"ANKRD32" 1790.8778403895 0.611616109949715 0.439797022927132 1.39067814938586 0.164323046469165 0.864877927726214 0.828524715679227
"ANKRD36BP2" 186.115800265155 -0.596087790154719 0.441767884085195 -1.34932350591553 0.177233078720787 0.864877927726214 0.828524715679227
"ANP32E" 13872.971643712 0.666049333817437 0.471637629322665 1.4122056689454 0.157889411800827 0.864877927726214 0.828524715679227
"ANXA5" 6973.75483436242 0.436186778674424 0.360083987152745 1.21134733627963 0.22576231394796 0.864877927726214 0.828524715679227
"AOX1" 32.7357513179555 -0.776521899994805 0.608471058521798 -1.27618543087532 0.20188997753062 0.864877927726214 0.828524715679227
"AP1B1" 10259.2694197975 -0.204450174615882 0.166746251237585 -1.22611556840684 0.220155188014582 0.864877927726214 0.828524715679227
"AP2A2" 14026.6921226881 -0.186777519622332 0.143724778985981 -1.29954988235223 0.193755286366297 0.864877927726214 0.828524715679227
"AP2S1" 5037.33313011753 -0.264411427219843 0.205018596758823 -1.28969484427253 0.197156630394483 0.864877927726214 0.828524715679227
"AP3M2" 6312.10607683909 -0.123572172272675 0.104039239146747 -1.18774582826751 0.234933562571852 0.864877927726214 0.828524715679227
"AP4B1-AS1" 17.3530587392803 -0.970550744415123 0.77669969316701 -1.24958301510032 0.211451910855247 0.864877927726214 0.828524715679227
"APC2" 42441.7289438961 -0.233148597567481 0.178526041192325 -1.30596408238456 0.191564772293886 0.864877927726214 0.828524715679227
"APEX2" 752.89412113729 0.267266981249726 0.204190292409768 1.30891130080453 0.190564398161467 0.864877927726214 0.828524715679227
"APLP1" 64845.1462729068 -0.366515676082474 0.259815445328457 -1.41067701198105 0.158339872233321 0.864877927726214 0.828524715679227
"APLP2" 59696.1107381075 -0.153365134438031 0.126165414474484 -1.21558776687607 0.224141996522246 0.864877927726214 0.828524715679227
"APOBEC3C" 53.9842179598857 1.10653612122767 0.818463087823301 1.35196826550907 0.176385467400045 0.864877927726214 0.828524715679227
"APPL2" 3765.5636709219 0.349520984858385 0.267086050776442 1.3086455988334 0.190654427302346 0.864877927726214 0.828524715679227
"ARFRP1" 2930.5919827477 -0.202435816896691 0.167739498859294 -1.20684643911153 0.22749128790289 0.864877927726214 0.828524715679227
"ARG2" 6280.32405365326 -0.259667224933888 0.216132816640085 -1.20142433236457 0.22958664213486 0.864877927726214 0.828524715679227
"ARGLU1" 12599.441453211 0.408498708170684 0.285023746715387 1.43320938300132 0.151798008996339 0.864877927726214 0.828524715679227
"ARHGAP28" 1414.01729753458 0.386633353178444 0.279883491921177 1.38140820855319 0.167153483408564 0.864877927726214 0.828524715679227
"ARHGAP30" 14.4000319511196 -1.20983796819426 0.843724725684214 -1.43392498923526 0.151593669809358 0.864877927726214 0.828524715679227
"ARHGAP33" 12850.2089627449 -0.210376117512812 0.17356099975429 -1.21211630383923 0.225467863585468 0.864877927726214 0.828524715679227
"ARHGAP36" 508.344594214814 -0.906600131102925 0.629392082919882 -1.44043777433141 0.149743583019826 0.864877927726214 0.828524715679227
"ARHGEF18" 5295.32478641287 -0.175611929599415 0.149850558609687 -1.17191374679375 0.241231687331597 0.864877927726214 0.828524715679227
"ARHGEF25" 3694.37790011466 -0.213861197071014 0.1614590098063 -1.32455412260721 0.185319080772727 0.864877927726214 0.828524715679227
"ARHGEF4" 4096.85337912533 -0.349064150194661 0.254961067373472 -1.36908804858173 0.170971753710173 0.864877927726214 0.828524715679227
"ARID2" 8706.87433538961 0.260476062625314 0.215417723695048 1.20916727814862 0.226598586170874 0.864877927726214 0.828524715679227
"ARID4B" 12099.4447241235 0.222039315494103 0.168614023406249 1.31684963687234 0.187889030873653 0.864877927726214 0.828524715679227
"ARL2" 1821.41677338915 -0.24212079751414 0.170705629835424 -1.41835273826392 0.156087806593909 0.864877927726214 0.828524715679227
"ARMC1" 7665.25692383701 0.126075402841266 0.0962525587569282 1.30983949382219 0.19025013949926 0.864877927726214 0.828524715679227
"ARMCX6" 4954.39445351717 -0.13557035095728 0.0980771241772628 -1.38228309704771 0.166884793914509 0.864877927726214 0.828524715679227
"ARPC1A" 11007.2281087118 -0.174068197071841 0.137345426684725 -1.26737526886434 0.205021138474071 0.864877927726214 0.828524715679227
"ARPC1B" 510.365761015641 -0.357049674910013 0.276299937772393 -1.292253909967 0.196269227664058 0.864877927726214 0.828524715679227
"ARRDC3-AS1" 40.3677864978523 0.566265939240738 0.44929804229243 1.26033475763996 0.207548626459661 0.864877927726214 0.828524715679227
"ASB16-AS1" 845.474480228459 0.215471511296872 0.173653083044375 1.24081592747657 0.214673755981641 0.864877927726214 0.828524715679227
"ASB8" 4898.25544296246 -0.120638154189208 0.0916609732326782 -1.31613433650734 0.188128958094975 0.864877927726214 0.828524715679227
"ASGR1" 1332.46969498592 -0.41081171496083 0.310515304324392 -1.3229998948189 0.185835412809573 0.864877927726214 0.828524715679227
"ASIC2" 2835.14574820797 -0.466622834352364 0.369924899639447 -1.26139882664607 0.207165190865465 0.864877927726214 0.828524715679227
"ASTE1" 694.660102556122 -0.277412654376142 0.213615281174016 -1.29865547469966 0.194062190810987 0.864877927726214 0.828524715679227
"ASXL2" 2849.16507509204 0.220779973349746 0.169726475223204 1.30079867068118 0.193327377116074 0.864877927726214 0.828524715679227
"ATAD2" 4474.8418887633 0.96321437112546 0.807968397727813 1.19214362075823 0.233204935545147 0.864877927726214 0.828524715679227
"ATAD3B" 1408.77822384723 0.268417653524022 0.206686483815256 1.29867056891801 0.194057008466253 0.864877927726214 0.828524715679227
"ATF5" 2123.71192588648 -0.618009789379321 0.524712621054504 -1.17780622112218 0.238873867938912 0.864877927726214 0.828524715679227
"ATF7" 3709.70398409675 0.226755481286217 0.168802656256497 1.34331702068516 0.179169343025187 0.864877927726214 0.828524715679227
"ATF7IP2" 556.416621963951 0.203124723488821 0.165705079376919 1.22582074280768 0.220266139571527 0.864877927726214 0.828524715679227
"ATG101" 2641.90969828103 -0.199355692830237 0.164895793863704 -1.20897985424065 0.226670585164584 0.864877927726214 0.828524715679227
"ATG16L2" 375.472210135848 0.755071046274973 0.521716345601523 1.44728270954286 0.147817759729764 0.864877927726214 0.828524715679227
"ATG2B" 7347.2226174901 0.302299614556299 0.210909106660549 1.43331703093712 0.151767257059276 0.864877927726214 0.828524715679227
"ATG7" 1820.86268853442 -0.117605441323995 0.100015143378529 -1.17587634583387 0.239644292442429 0.864877927726214 0.828524715679227
"ATMIN" 14577.4068157272 0.149474647272566 0.112926334374905 1.32364738570477 0.185620179919906 0.864877927726214 0.828524715679227
"ATOX1" 2287.42673349511 -0.328603050325033 0.258958812965597 -1.26893943697791 0.204462665303883 0.864877927726214 0.828524715679227
"ATP11A" 9683.04185285299 0.183624200557119 0.144746948523776 1.26858771414415 0.204588148468927 0.864877927726214 0.828524715679227
"ATP2A3" 45.3808876157177 -1.22062098518798 0.989296903368931 -1.23382675214216 0.21726746849044 0.864877927726214 0.828524715679227
"ATP2B3" 3316.51977848215 -0.409860010713949 0.302014417016382 -1.35708756808029 0.174753388120693 0.864877927726214 0.828524715679227
"ATP5B" 75824.9419177722 -0.10105159994562 0.0852936645206591 -1.18474918991368 0.23611662734283 0.864877927726214 0.828524715679227
"ATP5J2" 6156.62498159036 -0.244917638569569 0.203207782462123 -1.20525717864777 0.228104034998348 0.864877927726214 0.828524715679227
"ATP6V0D1" 11589.5857610128 -0.319945643505529 0.22837683380626 -1.40095489622625 0.161227561177729 0.864877927726214 0.828524715679227
"ATP6V0E2-AS1" 965.248283336653 -0.226175905690463 0.161269577375519 -1.40247100148225 0.160774644063414 0.864877927726214 0.828524715679227
"ATP6V1B2" 31922.9508976813 -0.226068280880487 0.169885811013692 -1.33070725289864 0.183285355600373 0.864877927726214 0.828524715679227
"ATP9B" 2264.78502266525 0.136242315499504 0.108986502979259 1.25008429278102 0.211268756957187 0.864877927726214 0.828524715679227
"ATPAF1" 8644.46913112687 0.112102255592776 0.091058033352142 1.23110780527459 0.218282546671257 0.864877927726214 0.828524715679227
"ATPIF1" 9392.23928539266 -0.248594331305441 0.211851426823872 -1.17343713484694 0.240620552899611 0.864877927726214 0.828524715679227
"ATXN8OS" 18.2137299977387 -1.00830764373233 0.71872106463855 -1.40291928724729 0.160640908730553 0.864877927726214 0.828524715679227
"AUTS2" 32374.2448349908 0.177759112465027 0.13784503859024 1.28955756611188 0.197204316974191 0.864877927726214 0.828524715679227
"AVPI1" 337.526551085862 -0.322552657178468 0.229157059356592 -1.40756151298199 0.159260950588401 0.864877927726214 0.828524715679227
"AXDND1" 14.1262637248224 0.781679763399202 0.628624822039171 1.24347581577123 0.213692547427276 0.864877927726214 0.828524715679227
"B3GALT4" 234.74567445007 -0.36259496968632 0.289811147620907 -1.25114224439917 0.210882585375939 0.864877927726214 0.828524715679227
"B3GNT1" 13619.5172895991 -0.377602133237256 0.268408785224871 -1.40681733990527 0.159481559447872 0.864877927726214 0.828524715679227
"B3GNT9" 40.3277213816133 -0.651385889420304 0.499789099928845 -1.30332152004324 0.192465017107552 0.864877927726214 0.828524715679227
"B4GALNT1" 6636.72419385351 -0.229254054312303 0.19438167599684 -1.17940157237882 0.238238309317788 0.864877927726214 0.828524715679227
"B4GALT1" 891.922247366501 0.297843023139717 0.220468753027275 1.35095345281365 0.176710343797286 0.864877927726214 0.828524715679227
"B4GALT1-AS1" 88.0255361893298 -0.564937642442612 0.418496061528534 -1.34992343865605 0.177040542470149 0.864877927726214 0.828524715679227
"B4GALT6" 2775.51440190909 0.198997267141071 0.147728223187161 1.34704975696455 0.177964208145268 0.864877927726214 0.828524715679227
"BAALCOS" 19.3489643476189 -0.852640212502831 0.726426406732299 -1.17374616974386 0.240496711195391 0.864877927726214 0.828524715679227
"BAD" 3839.73400298638 -0.290241459384459 0.24017104151555 -1.20847816436549 0.226863389890417 0.864877927726214 0.828524715679227
"BAI1" 5699.1270810398 -0.313476067840106 0.248927928013023 -1.25930453180692 0.207920356992344 0.864877927726214 0.828524715679227
"BAIAP2L1" 83.6591843097504 0.565784554644811 0.453881947091677 1.24654562330617 0.212564150604013 0.864877927726214 0.828524715679227
"BASP1" 106359.568278413 -0.260387408023038 0.215839305444548 -1.20639476432125 0.2276653138559 0.864877927726214 0.828524715679227
"BATF3" 82.9636117875573 -0.739058090953217 0.543960189894458 -1.35866209454889 0.174253688800982 0.864877927726214 0.828524715679227
"BAX" 3202.38589876432 0.283254503187625 0.238988663731853 1.1852215028301 0.23592988025312 0.864877927726214 0.828524715679227
"BBS1" 4794.37260134719 -0.12478960274625 0.0994701841356384 -1.25454279421144 0.209644781352545 0.864877927726214 0.828524715679227
"BCAN" 584.437133565494 -0.79549968558595 0.645490730497657 -1.23239521189195 0.217801488647989 0.864877927726214 0.828524715679227
"BCAR1" 5955.88739009677 -0.203658617869821 0.159599668229426 -1.2760591555683 0.201934608548878 0.864877927726214 0.828524715679227
"BCAR3" 1045.22495230194 0.298870586939067 0.218625127337236 1.36704591361106 0.171610914634389 0.864877927726214 0.828524715679227
"BEND7" 1356.79906381446 0.17529551347143 0.1493799535482 1.17348753502502 0.240600352620331 0.864877927726214 0.828524715679227
"BET1" 1935.27714977467 0.19793461988334 0.13668968316467 1.44805822429838 0.147600767663049 0.864877927726214 0.828524715679227
"BFAR" 6677.12857547586 -0.0891334175853053 0.0684641874256484 -1.30189842218026 0.192951111926582 0.864877927726214 0.828524715679227
"BIN1" 14040.3894388586 -0.310945112237058 0.226018151983438 -1.37575283006403 0.168898169694382 0.864877927726214 0.828524715679227
"BIRC6" 21342.3172258874 0.318750489558274 0.23334224509046 1.3660213538903 0.171932261095047 0.864877927726214 0.828524715679227
"BLCAP" 59246.788812877 -0.379127786464576 0.280415032677924 -1.35202375865502 0.176367714985175 0.864877927726214 0.828524715679227
"BLM" 1447.14439944584 1.09375597996789 0.788195754096581 1.38767047942493 0.165237409167939 0.864877927726214 0.828524715679227
"BLOC1S1-RDH5" 18.8021388204058 -0.739758764206587 0.524924382216645 -1.40926729500112 0.158756145623412 0.864877927726214 0.828524715679227
"BLOC1S3" 1107.72937531565 -0.342510898108566 0.23598396231422 -1.45141599772149 0.146664057714501 0.864877927726214 0.828524715679227
"BLOC1S6" 13164.6270080459 0.114981109292664 0.0803963076498997 1.43017898027569 0.152665656678889 0.864877927726214 0.828524715679227
"BOLA3-AS1" 4181.90551176832 -0.238350598616384 0.198987196281352 -1.19781876960251 0.230987578460274 0.864877927726214 0.828524715679227
"BORA" 852.224303821039 0.964832625359558 0.798616145278351 1.20813062829236 0.226997020234242 0.864877927726214 0.828524715679227
"BRCA2" 1207.33660719145 1.2305351263405 0.964078009577665 1.27638543158926 0.201819303560345 0.864877927726214 0.828524715679227
"BRCC3" 5192.03762277154 0.170709983645956 0.14052843482613 1.21477182790208 0.22445312852117 0.864877927726214 0.828524715679227
"BRI3" 2613.75523379499 -0.298771823309843 0.254770862305912 -1.17270798004796 0.240912930201201 0.864877927726214 0.828524715679227
"BRINP2" 2165.30799182362 -0.493688223674584 0.362670367735007 -1.36125878372094 0.173431923193616 0.864877927726214 0.828524715679227
"BTAF1" 9894.21268496319 0.37804921374421 0.318226346285305 1.18798841817224 0.234837972699189 0.864877927726214 0.828524715679227
"BTBD10" 10775.6389550744 -0.197597137335304 0.162865730022946 -1.21325178297156 0.225033571479932 0.864877927726214 0.828524715679227
"BTBD19" 69.4161623819947 0.960643499138154 0.81543263754676 1.17807830457739 0.238765390360496 0.864877927726214 0.828524715679227
"BTN2A1" 6953.42562828565 -0.259704224086921 0.192637192330043 -1.34815204138759 0.177609486050778 0.864877927726214 0.828524715679227
"C10orf2" 2095.25457720437 0.169647326706127 0.13397437549763 1.26626697139655 0.20541751758619 0.864877927726214 0.828524715679227
"C10orf32" 3177.24926762289 0.253354875000762 0.21408483097811 1.18343216491909 0.23663791602994 0.864877927726214 0.828524715679227
"C10orf82" 121.224296490351 -0.778000104797713 0.590554241406304 -1.31740668383829 0.187702341726816 0.864877927726214 0.828524715679227
"C11orf63" 402.751271734653 -0.387374825194956 0.320643277929787 -1.20811771790763 0.227001985459393 0.864877927726214 0.828524715679227
"C11orf68" 3014.49750947855 -0.249040578400961 0.193492241206736 -1.28708302125084 0.198065352693748 0.864877927726214 0.828524715679227
"C11orf83" 707.509666971085 -0.213955861468374 0.174480328290714 -1.22624632567109 0.220105993041262 0.864877927726214 0.828524715679227
"C12orf10" 3187.42362570442 -0.212367636037608 0.166634067774249 -1.2744550911721 0.202502178659132 0.864877927726214 0.828524715679227
"C14orf1" 6947.91482154411 -0.250006299517775 0.186626900471876 -1.33960484199034 0.18037384880888 0.864877927726214 0.828524715679227
"C14orf132" 37216.4266462087 -0.141279951521843 0.109735286000302 -1.28746145994875 0.197933494396572 0.864877927726214 0.828524715679227
"C14orf159" 2794.8048187235 -0.211570475668904 0.158613379750772 -1.33387533889854 0.182244714940175 0.864877927726214 0.828524715679227
"C15orf27" 863.076374941348 -0.442425770129978 0.319760884336442 -1.38361441878073 0.166476550911304 0.864877927726214 0.828524715679227
"C15orf52" 64.1968580368274 -0.627898723655488 0.496270021250108 -1.26523605450478 0.205786721498457 0.864877927726214 0.828524715679227
"C16orf46" 724.501702883333 -0.221091923792861 0.174606172166373 -1.26623200686282 0.205430031598343 0.864877927726214 0.828524715679227
"C16orf58" 6984.05555722955 -0.210455524184455 0.150034941338031 -1.40271007744987 0.160703311003274 0.864877927726214 0.828524715679227
"C17orf100" 1046.89310465701 -0.174791288956729 0.133086418653346 -1.31336683882082 0.189059366053106 0.864877927726214 0.828524715679227
"C19orf10" 3204.77947939235 -0.248709150101857 0.181421436639947 -1.37089174635658 0.170408704651304 0.864877927726214 0.828524715679227
"C19orf26" 2958.1913050284 -0.28243790698198 0.212385763204081 -1.32983446122321 0.183572818926816 0.864877927726214 0.828524715679227
"C19orf38" 15.9723613351405 -0.82093099362771 0.681099041575923 -1.20530340452138 0.22808619580281 0.864877927726214 0.828524715679227
"C19orf53" 2856.83178879757 -0.203052195710939 0.17329051495622 -1.17174443022596 0.241299679130013 0.864877927726214 0.828524715679227
"C1QTNF3" 386.762204233176 0.445195413234513 0.320511639779123 1.38901480626823 0.164828247747686 0.864877927726214 0.828524715679227
"C1QTNF4" 2258.49577388263 -0.424285706613029 0.32127095498757 -1.3206475718586 0.186618902921453 0.864877927726214 0.828524715679227
"C1orf112" 776.825537503544 0.801971015195474 0.670028770239833 1.19692026792881 0.231337633482575 0.864877927726214 0.828524715679227
"C1orf228" 520.211252080845 -0.348898458000469 0.253245854253639 -1.37770649406576 0.168293925523736 0.864877927726214 0.828524715679227
"C21orf58" 918.576138682414 0.841681546042896 0.717438452985359 1.17317596030788 0.240725250210859 0.864877927726214 0.828524715679227
"C22orf42" 407.125932806995 -0.73253005228497 0.512253235800113 -1.43001547104099 0.152712578793028 0.864877927726214 0.828524715679227
"C2orf80" 2503.87380497615 -0.334070509593664 0.248135507090008 -1.34632287620362 0.178198411341024 0.864877927726214 0.828524715679227
"C3orf18" 1788.90296655513 -0.313422119823932 0.218337093075382 -1.43549643997377 0.151145682077451 0.864877927726214 0.828524715679227
"C4orf27" 3854.85712386593 0.206133522751924 0.141612572548404 1.45561597422056 0.145498809604545 0.864877927726214 0.828524715679227
"C5orf15" 5548.4275443745 0.157479460151076 0.118140860801545 1.33298046994607 0.182538212983016 0.864877927726214 0.828524715679227
"C5orf28" 863.585012699577 0.214198869835292 0.165312387246991 1.29572183550444 0.195071335760019 0.864877927726214 0.828524715679227
"C6orf47" 2186.44448449338 -0.123424385896099 0.0953334902964462 -1.29465925890579 0.195437800164396 0.864877927726214 0.828524715679227
"C7orf43" 3107.09921768269 -0.250803094740166 0.206597045186104 -1.21397232237393 0.224758293437064 0.864877927726214 0.828524715679227
"C7orf55-LUC7L2" 15.3130972107894 -0.849369572495502 0.669341853633614 -1.26896229166693 0.204454513438322 0.864877927726214 0.828524715679227
"C8orf31" 42.8303556719393 -0.637978659074784 0.489039219693757 -1.30455520412922 0.192044350241135 0.864877927726214 0.828524715679227
"C8orf82" 1756.44466606225 -0.224189390815323 0.18865038259082 -1.18838556135657 0.234681542269844 0.864877927726214 0.828524715679227
"C9orf172" 2620.44681964324 -0.383742826575324 0.276630428249432 -1.38720396380007 0.165379577123926 0.864877927726214 0.828524715679227
"C9orf72" 6562.0145160614 0.190525020244391 0.15874869019237 1.20016751012884 0.230074290719655 0.864877927726214 0.828524715679227
"CA11" 7043.66184029013 -0.350629578764761 0.296336684323768 -1.18321354497465 0.236724526175876 0.864877927726214 0.828524715679227
"CABIN1" 9800.69153368263 -0.262778576308162 0.196948058136426 -1.33425319749096 0.182120890476437 0.864877927726214 0.828524715679227
"CABYR" 1078.05051521512 -0.456784721722532 0.320907041367498 -1.42341757219166 0.154615141463411 0.864877927726214 0.828524715679227
"CACNA1H" 12400.1431525766 -0.21303958397399 0.178668035317578 -1.19237659716422 0.233113612446649 0.864877927726214 0.828524715679227
"CACNB1" 8109.13849853536 -0.331622146468302 0.245965181455285 -1.34824833541974 0.177578523045333 0.864877927726214 0.828524715679227
"CACNB3" 10282.7344883532 -0.196898664682361 0.150878163313865 -1.30501764044384 0.191886841067941 0.864877927726214 0.828524715679227
"CACNG2" 5143.77279955154 -0.353423110882927 0.255846948939881 -1.3813848957252 0.167160647521129 0.864877927726214 0.828524715679227
"CADM3-AS1" 528.499339914646 -1.22503490862384 0.884983546317834 -1.38424597126225 0.16628315135 0.864877927726214 0.828524715679227
"CALD1" 5124.37654627662 0.465500774433059 0.376446682865041 1.23656495228023 0.216248638158838 0.864877927726214 0.828524715679227
"CALN1" 3228.13851970287 -0.496722949101699 0.363786448844977 -1.36542455245047 0.172119651380382 0.864877927726214 0.828524715679227
"CAMK1" 1018.36111076672 -0.369432212716782 0.268513798267489 -1.37584070204377 0.168870957062949 0.864877927726214 0.828524715679227
"CAMK2D" 9660.50003965267 0.234342245265739 0.195368324675925 1.1994894548769 0.230337682672882 0.864877927726214 0.828524715679227
"CAMK2N1" 24218.8084032815 -0.295888340229635 0.247825983437371 -1.19393590666174 0.232503040495937 0.864877927726214 0.828524715679227
"CAMK2N2" 3620.60506068509 -0.486608922706753 0.413047908221772 -1.17809317762114 0.238759461594649 0.864877927726214 0.828524715679227
"CAPN2" 12120.370366634 0.168958030402657 0.128370420335698 1.31617571992691 0.188115071042558 0.864877927726214 0.828524715679227
"CAPN7" 5605.45743986317 0.190182103039265 0.146823873818165 1.29530775951871 0.195214083476862 0.864877927726214 0.828524715679227
"CAPS" 162.264378641086 0.283261229557488 0.240582555989413 1.17739720734347 0.239037004002026 0.864877927726214 0.828524715679227
"CAPZA1" 16131.2568111592 0.0980471179241724 0.0754756828553265 1.29905572516795 0.193924805943487 0.864877927726214 0.828524715679227
"CAPZA2" 14538.758310518 0.142453561553103 0.104101944222949 1.36840442910479 0.171185518644538 0.864877927726214 0.828524715679227
"CARD6" 9.2157388633586 -1.09894654286594 0.896907078709214 -1.22526242567679 0.22047636064386 0.864877927726214 0.828524715679227
"CASC5" 2435.19986412711 1.17747395316316 0.895364292921978 1.31507807768448 0.188483663417329 0.864877927726214 0.828524715679227
"CASC9" 296.431973903686 0.706499763940909 0.559678854090694 1.2623306361802 0.206829837164079 0.864877927726214 0.828524715679227
"CASP3" 12145.8970831949 0.27436986524907 0.2175547236158 1.26115333507355 0.207253607718051 0.864877927726214 0.828524715679227
"CASP6" 489.630441928897 0.626554803395783 0.462899915003769 1.35354270564228 0.1758823165387 0.864877927726214 0.828524715679227
"CAV1" 89.1698997484171 1.03552424861789 0.840034885900893 1.23271576692597 0.217681827245685 0.864877927726214 0.828524715679227
"CAV2" 44.0674698444873 -0.492121126483075 0.409921163832382 -1.20052627164258 0.229935015749573 0.864877927726214 0.828524715679227
"CBY1" 2363.06817087956 -0.163878150465083 0.134233119148107 -1.22084736989734 0.222143814584542 0.864877927726214 0.828524715679227
"CC2D1A" 3535.38188324445 -0.244624740645479 0.176549179160408 -1.38558979321688 0.165872196652143 0.864877927726214 0.828524715679227
"CCDC109B" 733.86750762133 0.702431420433731 0.495250357760625 1.41833601819071 0.156092685730353 0.864877927726214 0.828524715679227
"CCDC113" 2612.84768894371 -0.193848375223521 0.159019253029805 -1.21902456168114 0.222834870265982 0.864877927726214 0.828524715679227
"CCDC127" 2401.09106195567 -0.11982195459659 0.0926790550017462 -1.2928698355236 0.196056081815355 0.864877927726214 0.828524715679227
"CCDC150" 306.151422432542 0.949654214038158 0.654794639698956 1.45030847301188 0.146972517322252 0.864877927726214 0.828524715679227
"CCDC152" 2279.03944842992 0.505034363722205 0.396204052712183 1.27468247804391 0.202421651162167 0.864877927726214 0.828524715679227
"CCDC153" 43.7259390957377 -0.510088671701951 0.391461541946409 -1.30303648518245 0.19256230576259 0.864877927726214 0.828524715679227
"CCDC157" 587.293207414957 -0.284842861164281 0.196592444349917 -1.44890034866898 0.147365413779236 0.864877927726214 0.828524715679227
"CCDC169" 116.764920976581 0.557297090055326 0.409917324392948 1.35953534259776 0.173977010998785 0.864877927726214 0.828524715679227
"CCDC169-SOHLH2" 78.6651007793601 0.690424250555002 0.482693148529015 1.43035850552062 0.152614151099028 0.864877927726214 0.828524715679227
"CCDC177" 2328.40531638484 -0.234581160389653 0.184428529376411 -1.27193531924165 0.203396101504732 0.864877927726214 0.828524715679227
"CCDC184" 18821.4521410458 -0.384008034026939 0.274933021295133 -1.39673303780675 0.162493865341693 0.864877927726214 0.828524715679227
"CCDC3" 1126.48919130083 -0.211960764982527 0.180277725963514 -1.17574572149543 0.23969650214822 0.864877927726214 0.828524715679227
"CCDC34" 2280.33147954157 0.414291874011936 0.291896494536069 1.41931089193242 0.155808398058064 0.864877927726214 0.828524715679227
"CCDC64" 5295.0444888127 -0.258730071260388 0.220003786145466 -1.17602553934829 0.239584670566301 0.864877927726214 0.828524715679227
"CCDC65" 383.803996835143 -0.282488960543892 0.196495665900336 -1.43763456180847 0.150537769122133 0.864877927726214 0.828524715679227
"CCDC66" 2082.80668260751 0.388151977562149 0.278124926758976 1.39560298346981 0.162834083528344 0.864877927726214 0.828524715679227
"CCDC69" 56.8446551500057 0.791669032057739 0.639407601718669 1.23812890233054 0.21566826865535 0.864877927726214 0.828524715679227
"CCDC71L" 2896.25592945845 -0.224700384738579 0.182820918450727 -1.22907371127303 0.219044170590601 0.864877927726214 0.828524715679227
"CCDC73" 52.1002657891314 -1.05083555106524 0.750310012058971 -1.40053515770312 0.161353122880408 0.864877927726214 0.828524715679227
"CCDC77" 1331.44702813952 0.394026511911916 0.33155719620002 1.18841188316181 0.234671177002088 0.864877927726214 0.828524715679227
"CCDC80" 405.833127174338 0.969531000165778 0.728456636776886 1.33093852292368 0.183209240259189 0.864877927726214 0.828524715679227
"CCL25" 14.7893008415439 -1.00195096277565 0.710509929808297 -1.41018572822197 0.158484848813595 0.864877927726214 0.828524715679227
"CCM2" 2413.84776687466 -0.173135897786397 0.125180917689864 -1.38308538538869 0.166638686302613 0.864877927726214 0.828524715679227
"CCNB3" 191.8879174647 -0.483954588758423 0.387354065236003 -1.24938559367788 0.21152407503366 0.864877927726214 0.828524715679227
"CCNG1" 12728.5380524566 0.482791933182009 0.358338844422687 1.3473056038896 0.177881828027806 0.864877927726214 0.828524715679227
"CCR10" 186.195356540541 -0.529949725506152 0.439919220403195 -1.20465235644954 0.228337535724262 0.864877927726214 0.828524715679227
"CCRN4L" 1304.54219289493 -0.242952506893459 0.203492368897391 -1.19391458367643 0.23251138218328 0.864877927726214 0.828524715679227
"CCT6P1" 967.441722741822 0.216513066954198 0.151638575232049 1.42782314211851 0.153342770050323 0.864877927726214 0.828524715679227
"CD163L1" 1069.25661356093 0.585435035439601 0.444076450384871 1.31832038139428 0.187396420958045 0.864877927726214 0.828524715679227
"CD164" 4817.40338607414 0.211557533200299 0.156116889915089 1.35512264762233 0.175378484156132 0.864877927726214 0.828524715679227
"CD1D" 97.2242105326962 -0.547317793533793 0.414185004711893 -1.32143314535133 0.186356980366831 0.864877927726214 0.828524715679227
"CD27" 18.0309149726553 -1.4047802983504 1.05465499922104 -1.33198088416398 0.182866470127245 0.864877927726214 0.828524715679227
"CD55" 512.147009941057 -0.30667333077464 0.237367318493934 -1.29197790462665 0.196364796530783 0.864877927726214 0.828524715679227
"CD58" 128.656999715019 0.603211214779767 0.453406785883857 1.33039741256604 0.183387366636426 0.864877927726214 0.828524715679227
"CD74" 157.106830791473 -0.531323626550377 0.44641062513341 -1.1902127696705 0.233962775429407 0.864877927726214 0.828524715679227
"CDC14A" 643.185675567498 0.723833087366477 0.537581475092162 1.34646211021759 0.178153531965516 0.864877927726214 0.828524715679227
"CDCA4" 1245.66903721726 0.747405016040434 0.566907078601973 1.31839069267503 0.187372894862863 0.864877927726214 0.828524715679227
"CDCA7" 1669.71774382482 1.11417102936921 0.927062833817507 1.20182903329349 0.229429774296784 0.864877927726214 0.828524715679227
"CDH9" 400.45243978146 -0.459020724464226 0.365103168134322 -1.25723566522258 0.208668312222512 0.864877927726214 0.828524715679227
"CDK12" 7096.45406225116 0.192046985230154 0.153683370685063 1.24962762317147 0.211435607568462 0.864877927726214 0.828524715679227
"CDK13" 7498.34337091589 0.143017443034141 0.109409981063339 1.30716998252058 0.191154987736023 0.864877927726214 0.828524715679227
"CDK5R2" 6622.64079942788 -0.540356346784397 0.424735922109021 -1.27221720287105 0.203295957022403 0.864877927726214 0.828524715679227
"CDV3" 21262.9806608313 0.105349172191278 0.0741165173869091 1.42139938444929 0.155200685335889 0.864877927726214 0.828524715679227
"CEBPA" 225.60478418225 -0.468552294408691 0.398635322506256 -1.17539080948186 0.239838398686106 0.864877927726214 0.828524715679227
"CEBPZ" 9266.13868360506 0.11498059872037 0.0923781958625296 1.24467248625937 0.213252163539094 0.864877927726214 0.828524715679227
"CELF5" 23243.8624085702 -0.342689347631554 0.248265049555235 -1.38033665328841 0.16748301451225 0.864877927726214 0.828524715679227
"CELF6" 7089.12190476691 -0.276120519018303 0.233432187705226 -1.18287251528047 0.236859675841274 0.864877927726214 0.828524715679227
"CELSR1" 2177.5685990142 1.4833027658223 1.21370254195385 1.22213039402097 0.221658320888256 0.864877927726214 0.828524715679227
"CENPBD1" 3046.27896649501 -0.123007569581445 0.102100723243689 -1.20476687797653 0.228293309902081 0.864877927726214 0.828524715679227
"CENPH" 2109.12712501996 0.823652204336776 0.674679729530732 1.22080472894845 0.222159962897108 0.864877927726214 0.828524715679227
"CENPK" 1020.33454975806 0.939470278465694 0.755846547081823 1.24293784511262 0.213890738397725 0.864877927726214 0.828524715679227
"CENPL" 798.918387602291 0.493435100752029 0.366759038959108 1.34539315555095 0.178498304401095 0.864877927726214 0.828524715679227
"CENPN" 2054.21035677452 0.820536277924577 0.613917883605754 1.33655705402371 0.18136726528808 0.864877927726214 0.828524715679227
"CENPQ" 666.56195456568 0.736022154993277 0.608971979544196 1.20863057696706 0.226804803750893 0.864877927726214 0.828524715679227
"CENPU" 2601.92592123094 1.06788223056544 0.747643491547729 1.42833080557522 0.153196665059551 0.864877927726214 0.828524715679227
"CENPW" 455.837560699477 0.69744355539744 0.514540096890009 1.3554697867337 0.175267928360613 0.864877927726214 0.828524715679227
"CEP112" 623.134818356499 0.797634618795295 0.59986943826483 1.32968037362016 0.183623604003492 0.864877927726214 0.828524715679227
"CEP128" 661.678594831528 0.70195871263656 0.596798889325563 1.17620646618468 0.239512381206386 0.864877927726214 0.828524715679227
"CEP170B" 9515.52219528884 -0.3700817423846 0.27612327039103 -1.34027726768741 0.180155219145228 0.864877927726214 0.828524715679227
"CEP19" 1988.73887004259 -0.262980168137047 0.204982402800156 -1.28294021606057 0.199513021906465 0.864877927726214 0.828524715679227
"CEP192" 4166.06838240092 0.485272065775326 0.338781829006118 1.43240287473199 0.152028556314284 0.864877927726214 0.828524715679227
"CEP290" 8337.41498938723 0.235937803161364 0.18894172232464 1.24873320862385 0.211762670360749 0.864877927726214 0.828524715679227
"CEP44" 2238.06413439087 0.366541817627782 0.257346635404538 1.42431167616236 0.154356269001768 0.864877927726214 0.828524715679227
"CEP70" 2066.51013646771 0.274848959152341 0.200491934717134 1.37087289591032 0.170414581884263 0.864877927726214 0.828524715679227
"CEP78" 3177.72938383733 0.355414061346832 0.250283097254257 1.4200481984038 0.155593649615834 0.864877927726214 0.828524715679227
"CEP85L" 14856.5729804954 0.6846215538506 0.51072377009854 1.34049283376513 0.180085172590083 0.864877927726214 0.828524715679227
"CES3" 185.548781799871 -0.637447233191006 0.451868381460164 -1.41069227090235 0.158335370973114 0.864877927726214 0.828524715679227
"CHAC2" 481.875522131526 0.299373290800348 0.207681108956467 1.44150468140605 0.149442155732956 0.864877927726214 0.828524715679227
"CHCHD6" 3718.65446488602 -0.317834180225207 0.243239887633404 -1.30666965569491 0.191324928594326 0.864877927726214 0.828524715679227
"CHD3" 35960.888577561 -0.222291189549704 0.167533189591913 -1.32684866856038 0.184558747404458 0.864877927726214 0.828524715679227
"CHEK1" 3045.17465652964 0.613536469186909 0.424989441915804 1.44365108559205 0.148837147159314 0.864877927726214 0.828524715679227
"CHID1" 4450.78967516161 -0.224822434732938 0.164985942317308 -1.36267630790356 0.172984547814499 0.864877927726214 0.828524715679227
"CHKB" 88.0483536059733 0.448352241793038 0.352025329510062 1.2736363102537 0.20279233764218 0.864877927726214 0.828524715679227
"CHMP4B" 11250.6729752381 -0.132559439744509 0.0943105259191092 -1.40556357259852 0.159853759340195 0.864877927726214 0.828524715679227
"CHMP7" 6872.17879734345 -0.155842663025315 0.114074439541175 -1.36614883800559 0.171892252025221 0.864877927726214 0.828524715679227
"CHODL" 1446.35469146562 0.543763591612999 0.397654778034967 1.36742627436803 0.171491731465146 0.864877927726214 0.828524715679227
"CHPF" 5513.76554493538 -0.327067171226697 0.256471144191595 -1.275259141755 0.202217534307566 0.864877927726214 0.828524715679227
"CHRD" 769.104500407115 -0.481399629681032 0.344115459815371 -1.3989479866418 0.161828581102651 0.864877927726214 0.828524715679227
"CHST15" 2704.12380093773 -0.38448959577033 0.27420489188992 -1.40219816327961 0.160856079984369 0.864877927726214 0.828524715679227
"CHURC1" 8656.07789007778 0.136927030696537 0.108657331249155 1.26017295954526 0.207606975212392 0.864877927726214 0.828524715679227
"CIRH1A" 4973.91248104636 0.112289022841615 0.0867045853511848 1.29507594537017 0.195294032054485 0.864877927726214 0.828524715679227
"CKAP2" 10572.5509148227 0.527522056295531 0.373932938551894 1.41073973942609 0.158321368756352 0.864877927726214 0.828524715679227
"CLCC1" 4422.42237294892 0.155267998669659 0.113274746827767 1.37072033280059 0.170462153929987 0.864877927726214 0.828524715679227
"CLEC2L" 197.630211749813 -0.658956488131301 0.452448244179877 -1.4564240144765 0.145275440977038 0.864877927726214 0.828524715679227
"CLGN" 4546.44379219063 0.302646755029804 0.223463073858891 1.3543479457412 0.175625396426303 0.864877927726214 0.828524715679227
"CLIC2" 107.64544080821 0.321887582296746 0.273684900052283 1.17612474139149 0.239545032461803 0.864877927726214 0.828524715679227
"CLMN" 883.426207660399 0.26655894695689 0.218150203921118 1.22190555940657 0.221743342864364 0.864877927726214 0.828524715679227
"CLN3" 1441.13159435993 -0.206392085259841 0.148653099354018 -1.38841427563052 0.16501093182066 0.864877927726214 0.828524715679227
"CLPP" 3219.42104760208 -0.229356063529674 0.190183133158357 -1.20597478714739 0.22782721212281 0.864877927726214 0.828524715679227
"CLPTM1" 11110.6926637096 -0.217279108382772 0.164891704431755 -1.31770794129124 0.187601435136677 0.864877927726214 0.828524715679227
"CLTCL1" 1441.54411668241 -0.163726579427804 0.121653979623217 -1.34583825317423 0.178354685757478 0.864877927726214 0.828524715679227
"CLUL1" 316.209066553352 -0.497918104846358 0.372223095477496 -1.33768729263727 0.180998395063252 0.864877927726214 0.828524715679227
"CMTM7" 294.086768994028 0.808567168863499 0.673229989334653 1.20102666499245 0.229740857979295 0.864877927726214 0.828524715679227
"CMTR2" 2833.34260306387 0.246452526693008 0.200651292903677 1.22826283911023 0.219348316091621 0.864877927726214 0.828524715679227
"CNGA3" 1940.24247733727 -0.425656113611496 0.358082082878283 -1.18871100779478 0.234553407444502 0.864877927726214 0.828524715679227
"CNIH1" 7340.24392497972 0.181306857858922 0.128143700343299 1.41487140899786 0.157106202212548 0.864877927726214 0.828524715679227
"CNIH2" 7959.71176366697 -0.358291517837978 0.2789480003595 -1.28443838054484 0.198988610993904 0.864877927726214 0.828524715679227
"CNIH4" 2578.35774383113 0.140563693928253 0.115058206800391 1.22167464483529 0.221830688314057 0.864877927726214 0.828524715679227
"CNN1" 98.3144813718363 0.55363736344351 0.444638710593089 1.24513981858447 0.213080359656347 0.864877927726214 0.828524715679227
"CNNM4" 2842.94087285617 -0.122336401055294 0.0982497233809294 -1.24515771490752 0.213073782475591 0.864877927726214 0.828524715679227
"CNOT1" 26009.8296618285 0.29145220170093 0.202258600109574 1.44098793101028 0.149588092462167 0.864877927726214 0.828524715679227
"CNOT10" 3037.37773659098 0.231904827606062 0.195350113580881 1.18712409916284 0.235178673832431 0.864877927726214 0.828524715679227
"CNPPD1" 7433.27985402388 -0.22005228911224 0.157334871098872 -1.39862376074249 0.161925837249217 0.864877927726214 0.828524715679227
"CNTRL" 4153.01683846637 0.535645372052611 0.449720419922285 1.19106304344636 0.233628836632119 0.864877927726214 0.828524715679227
"COA3" 4218.40747965624 -0.222697118184185 0.153772691695999 -1.44822280034251 0.147554749971814 0.864877927726214 0.828524715679227
"COA6" 1251.2897558611 -0.126536407802857 0.100206460592649 -1.26275698247883 0.20667652867802 0.864877927726214 0.828524715679227
"COASY" 3391.44787670507 -0.290627401851678 0.208942302097431 -1.39094572489278 0.164241885738047 0.864877927726214 0.828524715679227
"COL24A1" 272.966578527575 1.07870392134917 0.857928855644 1.2573349343046 0.208632379094769 0.864877927726214 0.828524715679227
"COMMD10" 1381.20947182345 0.249602156052263 0.191509751211885 1.30333914838679 0.192459001353503 0.864877927726214 0.828524715679227
"COMMD7" 5049.50701445987 -0.160397755569011 0.130452599168236 -1.22954817758868 0.218866346184736 0.864877927726214 0.828524715679227
"COPS6" 8134.37330301612 -0.123281474787441 0.0871426168365266 -1.41470934960225 0.157153731953829 0.864877927726214 0.828524715679227
"COPS7B" 5456.34646085957 -0.103446190915601 0.0741587211345195 -1.3949295421095 0.163037087515127 0.864877927726214 0.828524715679227
"CORO1B" 3222.66787639708 -0.196982993638323 0.150301519658362 -1.31058550895606 0.189997837658572 0.864877927726214 0.828524715679227
"CORO6" 365.441454462568 -0.630878536450795 0.492163561355996 -1.28184730846919 0.19989621489065 0.864877927726214 0.828524715679227
"COX17" 1455.21982825006 -0.305782136297632 0.217315346036363 -1.40708947561607 0.159400858478824 0.864877927726214 0.828524715679227
"COX7C" 17747.0967154036 -0.255777678725584 0.176260693992528 -1.45113282452199 0.146742877863779 0.864877927726214 0.828524715679227
"CPA4" 46.553909076591 1.0046097059808 0.82020694815566 1.22482467167559 0.22064128714298 0.864877927726214 0.828524715679227
"CPD" 13473.917433639 0.220894959482872 0.164624635798265 1.34180985981686 0.179657654450073 0.864877927726214 0.828524715679227
"CPEB1" 980.373719477111 -0.46696715999348 0.35471762589111 -1.31644757945248 0.188023861825808 0.864877927726214 0.828524715679227
"CPLX2" 25230.9760682257 -0.255753497293229 0.195153231653758 -1.31052658019514 0.190017758357668 0.864877927726214 0.828524715679227
"CPNE5" 719.148705129231 -0.62752490069298 0.50962816067487 -1.23133874678744 0.218196195898119 0.864877927726214 0.828524715679227
"CRABP1" 5802.4918023954 -1.03608014929577 0.744703717816743 -1.39126490778542 0.164145111006701 0.864877927726214 0.828524715679227
"CRAMP1L" 6488.2021345949 0.122740487949752 0.0943968450022321 1.30026049013449 0.193511704632049 0.864877927726214 0.828524715679227
"CRAT" 4182.21216093545 -0.206362495341261 0.158330718522543 -1.30336360036084 0.192450657232695 0.864877927726214 0.828524715679227
"CREBZF" 8589.02395580966 0.32337120415885 0.256505930140809 1.26067730278725 0.207425134704987 0.864877927726214 0.828524715679227
"CRELD1" 4987.31362391165 -0.272571333365213 0.232204598226919 -1.17384123934895 0.240458622324929 0.864877927726214 0.828524715679227
"CROCCP2" 2468.22622036169 0.160761008459028 0.120007579697785 1.33959045640177 0.180378528231023 0.864877927726214 0.828524715679227
"CROCCP3" 1109.79138418067 0.36184045296754 0.25102386219983 1.44145839282599 0.149455223771147 0.864877927726214 0.828524715679227
"CRTC3" 3894.71979933268 0.134285350269886 0.103654198566369 1.29551288927196 0.195143357889936 0.864877927726214 0.828524715679227
"CSE1L" 19533.3875831105 0.248937987868815 0.179499303019291 1.38684654303121 0.165488561315195 0.864877927726214 0.828524715679227
"CSGALNACT1" 183.343427314961 -0.731363422932254 0.576066188245102 -1.26958227692592 0.204233465787415 0.864877927726214 0.828524715679227
"CSNK1G3" 7348.7711356116 0.288043277780226 0.199147980840353 1.44637809815976 0.148071181459374 0.864877927726214 0.828524715679227
"CSPP1" 2735.87276161707 0.24396812157365 0.183925913526759 1.32644779028462 0.184691417918914 0.864877927726214 0.828524715679227
"CSTB" 2988.65825515592 -0.182696418202426 0.129919599302119 -1.4062267678149 0.159656798005025 0.864877927726214 0.828524715679227
"CTBP2" 12934.4495615686 0.168511299259418 0.124409424020551 1.35448982732676 0.175580156673227 0.864877927726214 0.828524715679227
"CTD-2258A20.5" 35.054907889475 0.731554493240852 0.595101193998182 1.22929427905515 0.218961491473938 0.864877927726214 0.828524715679227
"CTDSP2" 7517.72873508283 0.597148475407341 0.48562696914505 1.22964438416307 0.218830301736983 0.864877927726214 0.828524715679227
"CTDSPL2" 6983.7665743108 0.29852908696867 0.217818679186054 1.3705394233599 0.170518577788682 0.864877927726214 0.828524715679227
"CTGF" 2538.02149989685 0.999422957688467 0.730363412135474 1.36839132558174 0.171189618014936 0.864877927726214 0.828524715679227
"CTIF" 15611.2922169962 -0.258194885429052 0.197522852864273 -1.30716462264986 0.191156807679282 0.864877927726214 0.828524715679227
"CTNNAL1" 1928.63341891089 0.948681127407359 0.728834433415982 1.30164147563799 0.193038974524403 0.864877927726214 0.828524715679227
"CTSK" 289.088330019778 0.574001093947725 0.404658410325191 1.41848304471529 0.156049785428651 0.864877927726214 0.828524715679227
"CTU1" 768.196324922923 -0.300983280292313 0.252648274856768 -1.19131341966592 0.233530567632552 0.864877927726214 0.828524715679227
"CTXN2" 309.236099684911 -0.404690135368626 0.337002783668186 -1.20085101661085 0.229808998071347 0.864877927726214 0.828524715679227
"CUL7" 7068.34220614541 -0.184107214711108 0.156280459670797 -1.1780565215826 0.238774073792498 0.864877927726214 0.828524715679227
"CUTA" 10388.1444742731 -0.229479735976621 0.170810290625553 -1.34347722924775 0.179117494462529 0.864877927726214 0.828524715679227
"CWC27" 4214.80850743382 0.180369877593768 0.147614742799436 1.22189609366347 0.221746922879843 0.864877927726214 0.828524715679227
"CYBA" 361.402146305805 0.324081911624197 0.26836103603355 1.20763400087515 0.227188074765358 0.864877927726214 0.828524715679227
"CYC1" 5418.7935370087 -0.171038551464101 0.130387266732403 -1.31177342504715 0.189596594044458 0.864877927726214 0.828524715679227
"CYP20A1" 3340.87483282206 0.186693136912955 0.152195103956225 1.22666979462528 0.219946724905841 0.864877927726214 0.828524715679227
"CYP26B1" 2392.1046409864 -1.52216485289532 1.19985496060416 -1.2686240444669 0.204575184408599 0.864877927726214 0.828524715679227
"CYP27A1" 37.8199174611851 -0.760033573221055 0.625650111524399 -1.2147901186643 0.224446150548848 0.864877927726214 0.828524715679227
"CYYR1" 327.657334770373 1.33677227653298 0.971676434924876 1.37573808367219 0.168902736752676 0.864877927726214 0.828524715679227
"DAB2IP" 12576.2470160962 -0.161072162376862 0.12742334975305 -1.26407100966208 0.206204540889368 0.864877927726214 0.828524715679227
"DAPK3" 4297.7587866857 -0.190939942405644 0.133423578960813 -1.43108095205364 0.152407015713992 0.864877927726214 0.828524715679227
"DBR1" 1921.16033701534 0.231354930488399 0.187221544676979 1.23572813635079 0.216559635279096 0.864877927726214 0.828524715679227
"DBT" 5241.58993533292 0.248433121397951 0.172109723618128 1.44345779061947 0.148891554621588 0.864877927726214 0.828524715679227
"DCLRE1A" 3135.45288716106 0.269633040879024 0.197179724734546 1.3674481047279 0.171484892967471 0.864877927726214 0.828524715679227
"DCTN1-AS1" 348.42129102652 -0.346006739068154 0.262522471012472 -1.31800808416022 0.187500941704842 0.864877927726214 0.828524715679227
"DCTN3" 9026.08091266731 -0.2016518645944 0.147859765419476 -1.36380484591137 0.172628994740062 0.864877927726214 0.828524715679227
"DCUN1D3" 1297.34829678813 -0.132813468817672 0.112698141429515 -1.17848854588909 0.238601896034446 0.864877927726214 0.828524715679227
"DCUN1D4" 9548.41758857933 0.151559512323133 0.119019336305329 1.273402432142 0.202875274779889 0.864877927726214 0.828524715679227
"DCXR" 5076.20021266104 -0.329065150162362 0.2780469363785 -1.18348777529565 0.236615888573182 0.864877927726214 0.828524715679227
"DDAH1" 15211.9808582938 -0.245986904366835 0.195632697709878 -1.257391567189 0.208611881300409 0.864877927726214 0.828524715679227
"DDX11" 1593.63512003699 0.72835972691019 0.551376201409267 1.32098506436906 0.186506344307753 0.864877927726214 0.828524715679227
"DDX20" 3710.28461547783 0.111634041064095 0.0949017308030723 1.17631196100884 0.239470237824007 0.864877927726214 0.828524715679227
"DDX46" 10279.7346101475 0.249861627166304 0.188527248884017 1.32533428798942 0.185060301357898 0.864877927726214 0.828524715679227
"DEDD2" 2366.89601820401 -0.238991633424583 0.171637115785875 -1.39242396570411 0.163794051393634 0.864877927726214 0.828524715679227
"DEGS2" 21.9547073102352 -1.05262736768712 0.842693972532345 -1.2491217476303 0.211620547443791 0.864877927726214 0.828524715679227
"DENND6B" 3002.29754245604 -0.239527750399104 0.174183431023812 -1.37514658536241 0.169086004224142 0.864877927726214 0.828524715679227
"DEPDC4" 98.0511622020103 0.569027022331639 0.391637510115798 1.45294311099923 0.14623954985865 0.864877927726214 0.828524715679227
"DEPDC5" 2061.21164336621 0.153013144541439 0.129629831943801 1.18038527279566 0.237847016640553 0.864877927726214 0.828524715679227
"DERL2" 2548.28749074281 0.152741643459119 0.112321362234442 1.35986281167344 0.173873341132639 0.864877927726214 0.828524715679227
"DGAT1" 2857.73978566136 -0.206237570751028 0.142088682234194 -1.45147078224782 0.146648812395912 0.864877927726214 0.828524715679227
"DGCR2" 15968.1388326904 -0.227882250568382 0.159054557118873 -1.43273009397693 0.151934985763458 0.864877927726214 0.828524715679227
"DHDDS" 4407.33403776029 -0.113307303600076 0.0840707132590737 -1.34776189243103 0.177734978208244 0.864877927726214 0.828524715679227
"DHFR" 11774.604743227 0.634020371756978 0.457389724153511 1.38617100095626 0.165694694156173 0.864877927726214 0.828524715679227
"DHRS11" 1378.37131721109 -0.291583721020094 0.22964440064062 -1.26971840030363 0.204184956061112 0.864877927726214 0.828524715679227
"DHRS4" 298.029052711036 -0.497171454819027 0.357818513254957 -1.38945145765774 0.164695512112024 0.864877927726214 0.828524715679227
"DHRS4L2" 279.283392431443 -0.344344276038054 0.28716841951788 -1.19910217361702 0.230488219028991 0.864877927726214 0.828524715679227
"DHX15" 18019.5183502559 0.252933962918783 0.199317835200767 1.26899814391427 0.204441726048654 0.864877927726214 0.828524715679227
"DHX30" 13787.6164799854 -0.15508397341826 0.118468718678558 -1.309071079253 0.190510274695749 0.864877927726214 0.828524715679227
"DHX32" 3042.49858629862 0.192880310711165 0.142998336050039 1.34882905660994 0.177391879408371 0.864877927726214 0.828524715679227
"DHX40" 11174.7439821908 0.286274865933005 0.228782962249124 1.25129451563476 0.210827045663408 0.864877927726214 0.828524715679227
"DHX9" 42785.3592788112 0.188552886874467 0.138410302983895 1.36227493770031 0.173111133944148 0.864877927726214 0.828524715679227
"DIMT1" 1418.22114278827 0.146369389808189 0.11558525804579 1.26633268189101 0.205394000912983 0.864877927726214 0.828524715679227
"DIRC2" 1654.71973763488 0.213019432456667 0.159781843885411 1.33318922398615 0.182469714762889 0.864877927726214 0.828524715679227
"DISP2" 8028.81151352101 -0.3922081202089 0.300445688408686 -1.30542103062366 0.191749521039338 0.864877927726214 0.828524715679227
"DKC1" 5622.84309465304 0.243869997998937 0.181542484331061 1.34332191661658 0.179167758381484 0.864877927726214 0.828524715679227
"DKFZP434A062" 16.8926900771991 0.930744477675614 0.747195812169987 1.24565001906605 0.212892910404676 0.864877927726214 0.828524715679227
"DLEU1" 345.631185426236 0.6102023425354 0.453048839105672 1.34687982809967 0.178018939211126 0.864877927726214 0.828524715679227
"DLG3" 9361.56338317256 -0.173331305340508 0.133280115316353 -1.30050386683031 0.193428331827169 0.864877927726214 0.828524715679227
"DLGAP3" 4547.40346329903 -0.371188731228635 0.272401517945627 -1.36265294712024 0.17299191355725 0.864877927726214 0.828524715679227
"DMGDH" 81.5469511339062 0.550078960832697 0.383264079568071 1.43524788822533 0.151216471747899 0.864877927726214 0.828524715679227
"DMRT3" 85.8837180779916 2.10810820683887 1.77300948118517 1.18899996261142 0.234439681643296 0.864877927726214 0.828524715679227
"DMTN" 11144.11278449 -0.427564252258008 0.316209773663779 -1.35215381644917 0.176326114346274 0.864877927726214 0.828524715679227
"DNAAF1" 40.8765480508411 -0.498373028595881 0.423534086622871 -1.17670110703427 0.23931482584851 0.864877927726214 0.828524715679227
"DNAI1" 310.928620418304 0.680746683388534 0.469773791729435 1.44909463953368 0.147311154820383 0.864877927726214 0.828524715679227
"DNAJA1P5" 36.9772687287401 0.957446856105045 0.770422266895866 1.24275594988022 0.213957779461107 0.864877927726214 0.828524715679227
"DNAJA3" 3950.01254266246 -0.113014950905664 0.0889368536673373 -1.27073250565384 0.203823827363686 0.864877927726214 0.828524715679227
"DNAJA4" 374.725080366363 -0.600635380568853 0.469200604454709 -1.2801249079099 0.20050120995062 0.864877927726214 0.828524715679227
"DNAJB13" 17.7658516661352 0.95728098801254 0.673738872660318 1.42084868019064 0.155360755113787 0.864877927726214 0.828524715679227
"DNAJC13" 8460.52437526486 0.214304354442721 0.164388990574175 1.30364176879609 0.192355752285236 0.864877927726214 0.828524715679227
"DNAJC19" 2595.12409478725 0.201263542346071 0.15226907812811 1.32176240127191 0.186247282092539 0.864877927726214 0.828524715679227
"DNAJC24" 2226.16722124342 0.29882393611697 0.218576109287226 1.36713905783862 0.171581722863776 0.864877927726214 0.828524715679227
"DNAJC27-AS1" 441.226229342016 -0.342692775366808 0.269781906621183 -1.27025855684237 0.203992545337817 0.864877927726214 0.828524715679227
"DNAJC5" 26805.1348565477 -0.246357124227686 0.182281998453472 -1.35151647621731 0.17653004564351 0.864877927726214 0.828524715679227
"DNAL4" 2399.80744136524 -0.197727050859027 0.167850044100613 -1.17799820618757 0.238797321360778 0.864877927726214 0.828524715679227
"DNASE1L1" 879.646804242254 -0.325967512908531 0.237292123208606 -1.37369714805902 0.169535722658185 0.864877927726214 0.828524715679227
"DNHD1" 630.266926939279 0.576466340405792 0.405718193872056 1.4208540536577 0.155359192636322 0.864877927726214 0.828524715679227
"DNM1P35" 104.805544512487 -0.546423309916348 0.445678320111548 -1.22604866617605 0.220180361777044 0.864877927726214 0.828524715679227
"DOCK11" 4264.88726900521 0.345152470451494 0.265714295277279 1.29896086355203 0.193957360473448 0.864877927726214 0.828524715679227
"DOCK7" 14252.8378252962 0.149703331163723 0.10813204932014 1.3844492183858 0.166220947175393 0.864877927726214 0.828524715679227
"DPAGT1" 1725.78740565795 -0.192338481791116 0.159821493913455 -1.20345816499043 0.228799071130427 0.864877927726214 0.828524715679227
"DPH6-AS1" 210.991110703806 0.677640862256186 0.572834202592739 1.18296159550019 0.236824368194023 0.864877927726214 0.828524715679227
"DPM2" 2641.19705716651 -0.153521128928231 0.12714935404999 -1.20740785570859 0.227275111683507 0.864877927726214 0.828524715679227
"DPPA4" 766.546406763174 1.36328197337092 1.12333912048892 1.21359787841944 0.224901317609311 0.864877927726214 0.828524715679227
"DPY19L1" 3011.25062023317 0.611145342208377 0.447296021947171 1.36631070302825 0.171841463037707 0.864877927726214 0.828524715679227
"DPY19L4" 4095.1485412406 0.451296527974053 0.325911336708698 1.38472178516891 0.166137555056765 0.864877927726214 0.828524715679227
"DPYD" 339.880769763061 0.613897969291957 0.472569398495553 1.29906416125617 0.19392191104803 0.864877927726214 0.828524715679227
"DRAM2" 1718.15777390961 0.266670227336357 0.221704935165226 1.20281592801541 0.229047559647192 0.864877927726214 0.828524715679227
"DRAP1" 6248.71202959237 -0.305276213255217 0.241779918504848 -1.26262021735728 0.206725698615546 0.864877927726214 0.828524715679227
"DSCC1" 719.91684656527 0.911750423007709 0.666492017112502 1.36798401120806 0.17131708089808 0.864877927726214 0.828524715679227
"DSE" 1178.20365162299 0.368493769316811 0.278551431550673 1.32289310905866 0.185870927254419 0.864877927726214 0.828524715679227
"DSG2" 1152.94927843389 0.927073737069445 0.657278773557672 1.41047265538707 0.158400165138974 0.864877927726214 0.828524715679227
"DSN1" 1164.8103506826 0.625258217503151 0.49179204313456 1.27138742123177 0.203590855362048 0.864877927726214 0.828524715679227
"DTD1" 10364.3339494829 -0.171939587552685 0.143910040690242 -1.19477130801995 0.232176393302935 0.864877927726214 0.828524715679227
"DTNB" 2995.64367868653 -0.193223478760038 0.138381636892146 -1.39630866565509 0.162621565397018 0.864877927726214 0.828524715679227
"DTNBP1" 2072.72357460392 -0.218237170051909 0.164628917401896 -1.32563083992797 0.184962005782815 0.864877927726214 0.828524715679227
"DTX1" 8302.3439480557 -0.342751119718201 0.274240560744436 -1.24981920540051 0.211365598733135 0.864877927726214 0.828524715679227
"DUOX1" 23.0546953761724 -1.34692606404216 0.976181028412445 -1.37979127317467 0.167650920360499 0.864877927726214 0.828524715679227
"DUS4L" 1232.72123512596 0.150883303925277 0.11819868048143 1.2765227438303 0.201770792171442 0.864877927726214 0.828524715679227
"DUT" 7598.87880307137 0.0973777689871423 0.0740998739273342 1.31414216821253 0.188798365851852 0.864877927726214 0.828524715679227
"DYNLRB1" 10535.1148031387 -0.288109116764214 0.201513405143837 -1.42972680432136 0.152795444036784 0.864877927726214 0.828524715679227
"DYRK2" 8284.71999948514 0.193043119560991 0.148281676605513 1.30186766146812 0.19296162897097 0.864877927726214 0.828524715679227
"E2F7" 1449.8522696694 1.24697973330107 1.04165201638573 1.19711738055073 0.231260806426903 0.864877927726214 0.828524715679227
"EAF2" 75.2789446528758 0.748448861996586 0.591841609219278 1.26461007529345 0.206011139555587 0.864877927726214 0.828524715679227
"EBAG9" 2236.13620391734 0.161534360835716 0.122428945836628 1.31941314802523 0.187031028550371 0.864877927726214 0.828524715679227
"EBLN2" 76.7437658275227 0.988013504081492 0.747864702335016 1.32111263039514 0.186463812266598 0.864877927726214 0.828524715679227
"ECHS1" 7719.94651180558 -0.114027021559705 0.0941433007698341 -1.21120696456654 0.225816094207551 0.864877927726214 0.828524715679227
"ECSIT" 3058.6221399862 -0.234100213296272 0.180192087680939 -1.29917032600669 0.193885482673937 0.864877927726214 0.828524715679227
"ECT2" 3866.97580750539 0.929189556477602 0.78438969963289 1.18460193563541 0.236174871363033 0.864877927726214 0.828524715679227
"EDA2R" 1237.29979249559 0.602445550883307 0.437196156729245 1.3779754044279 0.168210882078519 0.864877927726214 0.828524715679227
"EDEM2" 869.382415642447 -0.223229789811696 0.157196133193211 -1.42007176179914 0.15558679022981 0.864877927726214 0.828524715679227
"EEFSEC" 1867.61658003791 -0.217878572900861 0.163262950162196 -1.33452551656335 0.182031690068688 0.864877927726214 0.828524715679227
"EFCAB4A" 438.153602729595 -0.471463639446234 0.343008019740597 -1.37449742371267 0.169287309522238 0.864877927726214 0.828524715679227
"EFEMP1" 985.978977720757 -0.503784130643206 0.425995618203758 -1.18260402012455 0.236966118520405 0.864877927726214 0.828524715679227
"EFHB" 231.647776044885 0.222982272492333 0.17926565402294 1.24386499861149 0.213549253225838 0.864877927726214 0.828524715679227
"EFR3B" 48962.867212402 -0.403842933167668 0.287920694793893 -1.40261863933316 0.160730590555529 0.864877927726214 0.828524715679227
"EFTUD1P1" 42.6429735394101 0.661752030130063 0.490955889777959 1.34788489945471 0.177695405640227 0.864877927726214 0.828524715679227
"EGFEM1P" 525.185162792788 0.551611286777089 0.391014994026065 1.41071645641374 0.158328236638445 0.864877927726214 0.828524715679227
"EGR3" 51.2500940240468 1.45265898081247 1.14127167051818 1.27284240758637 0.203073969373344 0.864877927726214 0.828524715679227
"EHBP1" 12002.2978622149 -0.133314440883558 0.112370810838119 -1.1863796290979 0.235472412740892 0.864877927726214 0.828524715679227
"EHD1" 7556.57436381093 -0.241570269412523 0.171142134218969 -1.41151838800517 0.158091817606175 0.864877927726214 0.828524715679227
"EHD3" 3464.25572150028 -0.318953189796761 0.248912033320308 -1.28138919417496 0.200056997738847 0.864877927726214 0.828524715679227
"EHHADH" 936.266232583583 0.208232748777165 0.15193880985276 1.37050401394455 0.170529623271084 0.864877927726214 0.828524715679227
"EIF1AX" 28304.6222680001 0.190700503577972 0.131173936975511 1.45379873452739 0.14600211444652 0.864877927726214 0.828524715679227
"EIF1B" 11443.4775437601 -0.126312295703265 0.0932776739693854 -1.35415357532095 0.175687386657342 0.864877927726214 0.828524715679227
"EIF2AK1" 15738.9015222912 0.0834254755497013 0.0690276178229177 1.20858111841147 0.226823814026569 0.864877927726214 0.828524715679227
"EIF2AK2" 2935.05215979509 0.242345079944304 0.203488583742337 1.19095172558264 0.233672536675666 0.864877927726214 0.828524715679227
"EIF2B1" 4349.3937912447 0.108186902622826 0.0775922707386714 1.39429999396714 0.163227032754168 0.864877927726214 0.828524715679227
"EIF2S2" 11005.4080012482 0.120268615408891 0.100945810267261 1.19141760406371 0.233489685416999 0.864877927726214 0.828524715679227
"EIF3A" 32451.7316665099 0.195818093713443 0.15808518987238 1.23868715261388 0.215461378328412 0.864877927726214 0.828524715679227
"EIF3J" 12521.5637621669 0.112982907853634 0.0807137007343972 1.39979838398718 0.16157370189798 0.864877927726214 0.828524715679227
"EIF4E2" 12222.8120482311 -0.105228852944785 0.0757226535513779 -1.38966145545054 0.164631704525375 0.864877927726214 0.828524715679227
"EIF4EBP1" 1132.63666109686 0.445862467636742 0.340157249890297 1.31075397564078 0.18994089646321 0.864877927726214 0.828524715679227
"EIF4H" 30988.1240720561 -0.136068549109763 0.114369688654402 -1.18972562320188 0.234154250982816 0.864877927726214 0.828524715679227
"ELAC2" 4946.9483862306 -0.115251387910363 0.0862880813395413 -1.33565825223129 0.18166100069274 0.864877927726214 0.828524715679227
"ELF3" 23.9523878270024 0.82511930391194 0.625634887640139 1.3188511705673 0.18721887325249 0.864877927726214 0.828524715679227
"ELFN1" 6622.86376707473 -0.230890857328802 0.170781864552515 -1.35196355850655 0.176386973244789 0.864877927726214 0.828524715679227
"ELK3" 150.37535484104 0.679866840237001 0.501101884634763 1.35674373033447 0.174862652286418 0.864877927726214 0.828524715679227
"ELL2" 975.397089492224 0.275994989317829 0.232386711283853 1.18765392303654 0.234969784007849 0.864877927726214 0.828524715679227
"ELMO1" 3257.91040325417 -0.480052265445389 0.329623492086954 -1.45636545018688 0.14529162122049 0.864877927726214 0.828524715679227
"ELP3" 5975.65590998028 -0.112872869094483 0.0901671757218942 -1.25181772846719 0.210636288615642 0.864877927726214 0.828524715679227
"EMC8" 2606.89673807074 0.143439049878728 0.109410197929601 1.31102084260027 0.189850722024262 0.864877927726214 0.828524715679227
"EMG1" 1102.75277160459 0.207090552767564 0.147737264113548 1.4017489359245 0.160990231900059 0.864877927726214 0.828524715679227
"EMILIN2" 71.6541988271427 0.867562381671952 0.707205222878781 1.22674770152349 0.219917432860991 0.864877927726214 0.828524715679227
"EML3" 504.42982736612 0.578253613775886 0.427780654876844 1.3517526030773 0.176454471070722 0.864877927726214 0.828524715679227
"EML4" 10917.735283869 0.200570975020159 0.141968058478505 1.4127894483429 0.157717641666897 0.864877927726214 0.828524715679227
"ENDOV" 1819.28079751006 -0.189515703692756 0.16146039184903 -1.17375971606683 0.240491283710687 0.864877927726214 0.828524715679227
"EOMES" 659.69562044841 -1.25407179333525 0.980393389678481 -1.27915162070455 0.200843668573908 0.864877927726214 0.828524715679227
"EPDR1" 392.362141965223 -0.927204367869256 0.704681455190008 -1.31577801720246 0.188248559617814 0.864877927726214 0.828524715679227
"EPHA10" 3923.48187083711 -0.364621217489644 0.289796049943541 -1.2581994045836 0.20831965026254 0.864877927726214 0.828524715679227
"EPN1" 10298.3202071659 -0.288599021260379 0.227219146897518 -1.27013513254033 0.204036499031563 0.864877927726214 0.828524715679227
"EPPK1" 456.653088428043 -0.639594756255243 0.493736447627934 -1.29541734123146 0.195176299047907 0.864877927726214 0.828524715679227
"ERBB2IP" 8470.03805850024 0.413339641878495 0.341625485127011 1.20992039491674 0.226309440446284 0.864877927726214 0.828524715679227
"ERCC5" 468.458347034768 -0.134857637543616 0.111405360417243 -1.2105130043881 0.226082103777343 0.864877927726214 0.828524715679227
"ERCC6-PGBD3" 43.0200617537688 0.715042977664878 0.559029496942561 1.27907915695967 0.200869182563793 0.864877927726214 0.828524715679227
"ERGIC2" 3762.22279890218 0.115431264768395 0.0957242412777472 1.20587286174949 0.227866516019445 0.864877927726214 0.828524715679227
"ERICH5" 64.9822617414652 -0.678659830936521 0.482812088724451 -1.40563968215768 0.15983114634951 0.864877927726214 0.828524715679227
"ERN2" 22.6117641999471 -1.41531782930786 1.00618169521001 -1.40662251762835 0.159539352346816 0.864877927726214 0.828524715679227
"ETF1" 12961.0831277544 0.0861131662473635 0.0704781852409128 1.22184142444937 0.221767599999381 0.864877927726214 0.828524715679227
"ETFDH" 1210.4984996962 0.191644110638811 0.151401531936291 1.26580034024659 0.205584573264649 0.864877927726214 0.828524715679227
"ETS1" 156.837284419661 1.00646933297806 0.815038696978133 1.23487306395351 0.216877749663519 0.864877927726214 0.828524715679227
"ETS2" 4855.33807803156 -0.351890836862035 0.2955940989505 -1.19045284771048 0.233868452285533 0.864877927726214 0.828524715679227
"ETV1" 16149.4984256257 0.521670085168435 0.375525785159588 1.38917247705571 0.164780308846345 0.864877927726214 0.828524715679227
"ETV2" 35.2974514425715 -0.657422596818188 0.517945072001608 -1.26929018607623 0.204337585295911 0.864877927726214 0.828524715679227
"EVA1C" 40.1562689891128 -0.768255351908073 0.615195692521595 -1.24879832750309 0.211738845843508 0.864877927726214 0.828524715679227
"EVL" 24284.3704112523 -0.157597915017645 0.131065586421107 -1.20243550821411 0.229194838791112 0.864877927726214 0.828524715679227
"EXOC2" 11333.2557569158 -0.146236737683299 0.117828704412808 -1.24109603353496 0.214570274664287 0.864877927726214 0.828524715679227
"EXOSC2" 3312.43540740798 0.198459692777302 0.169382120570214 1.17166848607869 0.241330180109613 0.864877927726214 0.828524715679227
"EXOSC3" 2242.03946978512 0.15427627680467 0.127751722901945 1.20762580183035 0.227191229932016 0.864877927726214 0.828524715679227
"F13A1" 7.74920494120135 -1.33554268667465 1.02870129320888 -1.29828036135605 0.194191012270928 0.864877927726214 0.828524715679227
"FABP3" 2343.28870362733 -0.860234460865218 0.691392688904091 -1.24420531872958 0.213424006749011 0.864877927726214 0.828524715679227
"FADS3" 2340.32364436691 -0.344030103102964 0.268057700407176 -1.28341809461317 0.199345637850683 0.864877927726214 0.828524715679227
"FAM124B" 29.4452421268012 -1.61843659313044 1.13701966748424 -1.4234024612005 0.154619519423924 0.864877927726214 0.828524715679227
"FAM127A" 10898.5256474833 -0.211314242716349 0.179589927289343 -1.17664863450774 0.23933577747961 0.864877927726214 0.828524715679227
"FAM134A" 17708.6409783215 -0.296116644922068 0.212934838937731 -1.39064441685215 0.164333280330991 0.864877927726214 0.828524715679227
"FAM157B" 33.8551116764468 0.627225876031861 0.462031939033878 1.3575379168449 0.17461035416863 0.864877927726214 0.828524715679227
"FAM159A" 79.9646609048129 -0.514199294459029 0.385800427093956 -1.33281162577304 0.1825936295697 0.864877927726214 0.828524715679227
"FAM171A2" 15469.5395997329 -0.314898126993648 0.240499172688614 -1.30935222551207 0.190415066492831 0.864877927726214 0.828524715679227
"FAM173B" 980.87910518233 0.359132675116596 0.266283385691068 1.34868600301353 0.177437843228636 0.864877927726214 0.828524715679227
"FAM175A" 873.234585501954 0.484164004542942 0.344163050013788 1.40678670915877 0.159490644831898 0.864877927726214 0.828524715679227
"FAM178A" 8955.23694032607 0.246704656476736 0.191759036452166 1.28653471065118 0.198256512935986 0.864877927726214 0.828524715679227
"FAM189B" 4991.99069098069 -0.27582240357001 0.208135556960315 -1.32520559004054 0.185102971806889 0.864877927726214 0.828524715679227
"FAM19A1" 686.076535527189 -0.74913266874557 0.519011649672733 -1.4433831479851 0.148912568627683 0.864877927726214 0.828524715679227
"FAM19A4" 161.463914882608 0.70424538280463 0.594050949507412 1.18549660326036 0.235821156875309 0.864877927726214 0.828524715679227
"FAM208A" 8702.4886429793 0.255593973122435 0.208028316602594 1.22864991313037 0.21920309286424 0.864877927726214 0.828524715679227
"FAM213B" 6760.66155908974 -0.203437093028364 0.171381093157702 -1.18704513596004 0.235209817335662 0.864877927726214 0.828524715679227
"FAM21A" 4581.80389033482 -0.162368622050141 0.132807282530145 -1.22258824182541 0.221485256393895 0.864877927726214 0.828524715679227
"FAM220A" 3627.97090438082 -0.167956951699455 0.135273325601191 -1.24161175865981 0.214379841207481 0.864877927726214 0.828524715679227
"FAM222A" 2344.71291390554 -0.27159577508759 0.204295984947876 -1.32942297009354 0.183708463747354 0.864877927726214 0.828524715679227
"FAM35DP" 63.346490864425 0.706822536962639 0.511903678149316 1.38077253032839 0.167348912157576 0.864877927726214 0.828524715679227
"FAM49A" 7897.7347543579 -0.320573253780417 0.260094858365365 -1.23252437897137 0.217753265612112 0.864877927726214 0.828524715679227
"FAM65A" 7548.7550023257 -0.232775057721225 0.16240657813607 -1.43328589514519 0.151776151177005 0.864877927726214 0.828524715679227
"FAM71F2" 107.845516767189 0.67546906078247 0.477005917897182 1.41606012722062 0.1567579009097 0.864877927726214 0.828524715679227
"FAM72B" 217.639142345837 0.910616339415007 0.771791291243822 1.17987382048255 0.238050403551402 0.864877927726214 0.828524715679227
"FAM96A" 2214.33385683556 0.284705471434782 0.219834104021572 1.29509237295977 0.195288365680686 0.864877927726214 0.828524715679227
"FAM98B" 8747.98402979308 0.322374771584909 0.270065971837854 1.19368896936953 0.232599656944969 0.864877927726214 0.828524715679227
"FANCA" 1738.5034816746 0.893234054743223 0.670691035842916 1.33181153020872 0.182922128127603 0.864877927726214 0.828524715679227
"FAR2" 2658.57548885911 -0.485027982575318 0.404885933612741 -1.19793735052112 0.230941407625849 0.864877927726214 0.828524715679227
"FAT1" 14586.5002976782 0.666914163396963 0.481398936257378 1.38536692370338 0.165940299563763 0.864877927726214 0.828524715679227
"FBLL1" 2923.77640807076 -0.451077458095592 0.354374273379227 -1.27288432592532 0.20305909200006 0.864877927726214 0.828524715679227
"FBXL15" 1925.18528034625 -0.319313034572104 0.240941345037572 -1.32527289794249 0.185080654627362 0.864877927726214 0.828524715679227
"FBXL19" 16486.2729936847 -0.306041482391743 0.213945106740138 -1.43046731498032 0.152582940230718 0.864877927726214 0.828524715679227
"FBXO33" 1819.25238902458 0.155182679646554 0.106701787204061 1.45435876673533 0.145846865419803 0.864877927726214 0.828524715679227
"FBXO41" 11209.5536553451 -0.356781579333812 0.295633923340221 -1.20683572204 0.227495415989011 0.864877927726214 0.828524715679227
"FBXO6" 125.726084860219 -0.706346188000378 0.566373628904139 -1.24713819986123 0.212346828337558 0.864877927726214 0.828524715679227
"FBXW8" 4095.09088044483 0.150269900167849 0.121567290959745 1.23610470367073 0.216419646707514 0.864877927726214 0.828524715679227
"FCHO1" 2127.53795959223 -0.325927955307589 0.236425968290221 -1.37856242131364 0.168029709572781 0.864877927726214 0.828524715679227
"FCHO2" 1871.02222827197 0.350097420381151 0.26641006581378 1.3141298520825 0.188802509769819 0.864877927726214 0.828524715679227
"FDXR" 1310.65819214138 0.702471591615981 0.509922794002147 1.37760382528227 0.168325639259463 0.864877927726214 0.828524715679227
"FER1L6" 37.9827622762664 1.32947298486197 1.10488677554584 1.20326626608884 0.228873298802253 0.864877927726214 0.828524715679227
"FERMT3" 49.5772452039613 0.353870760000456 0.276579142426083 1.27945569899592 0.200736630465071 0.864877927726214 0.828524715679227
"FEZ1" 25661.1636058733 -0.178555586965086 0.146902355694029 -1.21547122999841 0.224186415217104 0.864877927726214 0.828524715679227
"FGF11" 2941.3079254438 -0.588258289817295 0.456053657517884 -1.28988832809487 0.197089433879622 0.864877927726214 0.828524715679227
"FGFR1" 15927.0369046937 0.299287331424543 0.245489440440956 1.2191454381376 0.222788996494233 0.864877927726214 0.828524715679227
"FH" 8553.86190979786 -0.0755049196322586 0.0567218415097208 -1.33114365864371 0.183141745816425 0.864877927726214 0.828524715679227
"FHOD1" 420.909967139251 0.859718906771904 0.675139501210189 1.27339446918875 0.202878099012775 0.864877927726214 0.828524715679227
"FITM2" 752.394354152476 -0.289661164299452 0.218180171517741 -1.32762368956108 0.184302454523809 0.864877927726214 0.828524715679227
"FKBP10" 4514.02813615677 0.725172417668713 0.550766179528348 1.316661125216 0.187952239837494 0.864877927726214 0.828524715679227
"FKBP14" 1099.76324005332 0.566508690591705 0.438772104613539 1.29112285087192 0.196661081527119 0.864877927726214 0.828524715679227
"FKBP3" 14306.4076010865 0.14845798252449 0.111604728110275 1.33021230406834 0.183448331352247 0.864877927726214 0.828524715679227
"FKBP8" 19810.1691905084 -0.279275527380551 0.226717802269852 -1.23182001847451 0.218016323677541 0.864877927726214 0.828524715679227
"FLCN" 3688.68365418259 -0.21404983540452 0.161655983583245 -1.32410709866668 0.185467478352518 0.864877927726214 0.828524715679227
"FLII" 8189.03417351919 -0.169968799728151 0.142064149771591 -1.19642288361578 0.231531575689961 0.864877927726214 0.828524715679227
"FLJ20021" 210.12598072212 -0.327842643797462 0.251945148222415 -1.30124610896672 0.193174227145288 0.864877927726214 0.828524715679227
"FLJ22184" 10422.9723384256 -0.270038706843616 0.211950034857285 -1.27406776330773 0.20263940189902 0.864877927726214 0.828524715679227
"FLJ41278" 67.4540293305971 0.50953184828165 0.434733365128658 1.17205599834937 0.241174574353064 0.864877927726214 0.828524715679227
"FLOT1" 10740.790868941 -0.186821905454149 0.156720099451819 -1.19207367853658 0.23323235675037 0.864877927726214 0.828524715679227
"FLRT1" 1528.24766654521 -0.425513111446872 0.346557537438692 -1.22782818285159 0.219511473637233 0.864877927726214 0.828524715679227
"FLYWCH1" 4909.0363681681 -0.167171250751351 0.137255499822214 -1.21795666452628 0.223240441164794 0.864877927726214 0.828524715679227
"FLYWCH2" 1770.05178993475 -0.243507205205732 0.207196167516827 -1.17524956240301 0.239894886818333 0.864877927726214 0.828524715679227
"FMN1" 1165.11228851056 1.00266623113279 0.764189441277311 1.312065015524 0.189498198751121 0.864877927726214 0.828524715679227
"FOPNL" 3116.4748370207 0.139755538165864 0.102499537215222 1.36347482108543 0.172732914569936 0.864877927726214 0.828524715679227
"FOXC1" 205.694696187479 1.07167283871543 0.840156031741008 1.27556405980288 0.2021096656537 0.864877927726214 0.828524715679227
"FOXE1" 14.0468700726458 0.761932169171672 0.606746934948606 1.25576599614172 0.209200823496976 0.864877927726214 0.828524715679227
"FOXF2" 26.7162162983371 0.782780609342826 0.627991843962967 1.24648212690639 0.212587446878042 0.864877927726214 0.828524715679227
"FOXK2" 12882.1905464569 -0.11695484620867 0.0836387588535223 -1.39833311507521 0.162013058025888 0.864877927726214 0.828524715679227
"FOXO4" 929.966110059568 0.274629859026727 0.212034400292166 1.29521369479815 0.195246521832345 0.864877927726214 0.828524715679227
"FPGT" 1602.81386843146 0.349237726630243 0.297351317877295 1.17449530448814 0.240196691606212 0.864877927726214 0.828524715679227
"FREM3" 284.588918064905 -0.706678165981406 0.600489133084788 -1.17683755965926 0.239260348058252 0.864877927726214 0.828524715679227
"FRMD6" 622.968311001262 0.431176795889452 0.322999006682456 1.33491678602388 0.181903583196248 0.864877927726214 0.828524715679227
"FRS2" 6508.83556579525 0.208040373309698 0.152173373831298 1.36712729744912 0.171585408411488 0.864877927726214 0.828524715679227
"FSCN2" 135.56398624813 -0.421380899403488 0.330987381324218 -1.27310261109539 0.202981632533247 0.864877927726214 0.828524715679227
"FUBP1" 23289.2721596941 0.206341186876346 0.158127321538309 1.30490534380142 0.191925081384361 0.864877927726214 0.828524715679227
"FUT10" 646.573011153154 0.544770440821816 0.421313532596614 1.29302858482689 0.196001172881382 0.864877927726214 0.828524715679227
"FUT11" 2394.32931286933 -0.257012460396138 0.210190135480343 -1.22276176191044 0.221419691858918 0.864877927726214 0.828524715679227
"FUT5" 46.9776935106637 -0.854204456971015 0.654603007128069 -1.30491984862498 0.191920141749278 0.864877927726214 0.828524715679227
"FXYD5" 56.8406288673291 -0.939960439955761 0.710209610573106 -1.32349721260074 0.185670082638801 0.864877927726214 0.828524715679227
"FXYD7" 4531.78337254527 -0.496594570963555 0.367105899573779 -1.35272838584211 0.176142418556831 0.864877927726214 0.828524715679227
"FYN" 22558.2057809323 -0.10792363504086 0.0798527403302497 -1.35153326729323 0.176524670708633 0.864877927726214 0.828524715679227
"FZR1" 8515.04880050224 -0.18309325943677 0.137737699486841 -1.32928936753631 0.183752520742415 0.864877927726214 0.828524715679227
"G6PD" 3144.64487969341 -0.238492489761997 0.177255720899224 -1.34547132556352 0.178473075232889 0.864877927726214 0.828524715679227
"GABARAP" 25488.6827911941 -0.141375724021408 0.119347780264115 -1.1845693628197 0.236187756379652 0.864877927726214 0.828524715679227
"GABBR1" 35557.2077693789 -0.202287271451334 0.170366893835392 -1.18736256145389 0.235084640767531 0.864877927726214 0.828524715679227
"GABPA" 5187.37669846988 0.327991729957176 0.276621392200583 1.1857063090744 0.235738302139399 0.864877927726214 0.828524715679227
"GABRA1" 230.293464931041 -0.815875561519564 0.562495107563562 -1.45045805829941 0.146930826977758 0.864877927726214 0.828524715679227
"GABRP" 123.283808061536 -0.611224741541495 0.50783524374037 -1.2035886620228 0.228748603869363 0.864877927726214 0.828524715679227
"GABRQ" 166.100512619261 0.336091624708293 0.276377349341755 1.2160606703435 0.223961811239796 0.864877927726214 0.828524715679227
"GAL3ST1" 109.15140533477 -0.900715916292018 0.721480546423836 -1.24842716932092 0.211874664432605 0.864877927726214 0.828524715679227
"GALNT12" 331.871609660215 0.518688821515545 0.376889262588224 1.37623666419557 0.168748374344482 0.864877927726214 0.828524715679227
"GAREML" 11738.0164476112 -0.251696406991601 0.176132107699604 -1.429020581647 0.152998317952751 0.864877927726214 0.828524715679227
"GARNL3" 2950.76928151765 -0.278391988024972 0.219061166489418 -1.27084134758508 0.203785095771643 0.864877927726214 0.828524715679227
"GCLC" 3021.75557658031 0.117676196784495 0.0879814694656043 1.33751115432892 0.181055843760995 0.864877927726214 0.828524715679227
"GCLM" 1131.22001251436 0.174009053193947 0.136795204040396 1.27204059831338 0.203358694925118 0.864877927726214 0.828524715679227
"GCNT4" 412.54499906114 0.810622975063383 0.589644931090086 1.37476459530445 0.16920443774492 0.864877927726214 0.828524715679227
"GDF10" 59.2331407396814 1.40788831791914 0.975915039718811 1.44263410298995 0.149123571296411 0.864877927726214 0.828524715679227
"GDF11" 10256.3838567612 0.242823451136026 0.177530563894433 1.36778392300055 0.171379721501321 0.864877927726214 0.828524715679227
"GFRA3" 266.95484871394 -0.734730568487925 0.518551991202914 -1.41688891558112 0.156515407758167 0.864877927726214 0.828524715679227
"GGA3" 4955.77350475991 -0.163291274686511 0.112766400814946 -1.44804900667601 0.147603345359465 0.864877927726214 0.828524715679227
"GGACT" 208.064683545136 -0.402986204313634 0.283369481276561 -1.42212281470188 0.1549906006961 0.864877927726214 0.828524715679227
"GINS1" 2511.82520032374 0.789390797150477 0.54702796656039 1.44305382065568 0.149005310589615 0.864877927726214 0.828524715679227
"GIPC1" 4313.78904552335 -0.183094154559501 0.130012873693814 -1.40827711408561 0.159049029672799 0.864877927726214 0.828524715679227
"GIPC2" 80.5979657040734 0.459092713505273 0.374961127500791 1.22437415463635 0.22081111455357 0.864877927726214 0.828524715679227
"GIT1" 10748.7888466161 -0.212385986917081 0.148321255269758 -1.43193223743155 0.152163215150045 0.864877927726214 0.828524715679227
"GJC1" 5138.22084313478 0.722526681770222 0.552114999354102 1.30865251372536 0.190652083897785 0.864877927726214 0.828524715679227
"GJD3" 54.5743581754599 -0.69364676934365 0.533645859208981 -1.29982601265161 0.193660607849167 0.864877927726214 0.828524715679227
"GLG1" 29587.0216711968 -0.0940056626896006 0.0707383446549925 -1.32892087237959 0.183874076857664 0.864877927726214 0.828524715679227
"GLIS1" 17.5171440317343 -0.974696584196584 0.673198160347101 -1.44785984515173 0.147656251738333 0.864877927726214 0.828524715679227
"GLO1" 14042.9227586661 0.272487148268198 0.226971049321036 1.20053702480259 0.229930842186212 0.864877927726214 0.828524715679227
"GMNC" 35.8651634635538 2.47040169300587 1.83377116628479 1.3471701041144 0.177925454045638 0.864877927726214 0.828524715679227
"GNB1" 105792.338547635 -0.142718193265619 0.113369968880793 -1.25887123966388 0.208076843484736 0.864877927726214 0.828524715679227
"GNB4" 8154.77634927783 0.271521838697443 0.187898402899526 1.44504601692986 0.148444960523016 0.864877927726214 0.828524715679227
"GNG7" 1802.42564054623 -0.24474248453239 0.184207409218007 -1.32862454106143 0.183971871358183 0.864877927726214 0.828524715679227
"GOLGA1" 4207.52636404511 0.114659118270029 0.0887340271894763 1.29216628503961 0.196299564743133 0.864877927726214 0.828524715679227
"GOLGA2" 10195.2757643674 -0.154426166363818 0.122558810222222 -1.26001685300155 0.207663282716162 0.864877927726214 0.828524715679227
"GOLGA6L10" 75.9147919818326 0.631243848808452 0.444952498028891 1.41867694103262 0.155993222849527 0.864877927726214 0.828524715679227
"GOLGA6L4" 119.24359352228 0.507175123738067 0.353329230867826 1.43541795987944 0.151168031153461 0.864877927726214 0.828524715679227
"GOLGA8B" 5364.64551191907 0.401290169423004 0.333300730294862 1.2039882692966 0.228594112603265 0.864877927726214 0.828524715679227
"GORAB" 1090.74650896709 0.222286577623027 0.172170143114599 1.29108667508669 0.196673624027048 0.864877927726214 0.828524715679227
"GOT1" 8493.96131877686 -0.311363819551112 0.232216453949603 -1.34083444241504 0.179974210907548 0.864877927726214 0.828524715679227
"GPBP1L1" 6328.09194173271 0.209564932106521 0.155926926835845 1.34399450023885 0.178950165364996 0.864877927726214 0.828524715679227
"GPC3" 1442.18427518303 1.34187081280223 1.01151268545908 1.32659810607636 0.184641662695996 0.864877927726214 0.828524715679227
"GPM6A" 54403.3699617243 -0.343505787160005 0.264583990477654 -1.29828636471872 0.194188950101478 0.864877927726214 0.828524715679227
"GPR26" 1143.32350584705 -0.488783198535265 0.38257287765125 -1.27762114642334 0.201383040730681 0.864877927726214 0.828524715679227
"GPR61" 867.991265450319 -0.342353356331515 0.273343998042284 -1.25246341161131 0.210401052549165 0.864877927726214 0.828524715679227
"GPR82" 14.3043125673336 0.728020199747389 0.536558372429556 1.35683317446131 0.174834223980257 0.864877927726214 0.828524715679227
"GPR85" 5772.93000391225 -0.262868554746667 0.184159488319936 -1.42739620502198 0.153465724093476 0.864877927726214 0.828524715679227
"GPR98" 6966.72093525768 0.956353743945172 0.801103826643527 1.19379500151948 0.232558167417999 0.864877927726214 0.828524715679227
"GPRASP1" 5735.82114832329 -0.537468697086958 0.395089903837028 -1.36037061911018 0.173712671187451 0.864877927726214 0.828524715679227
"GPS1" 8757.25654562406 -0.177991675580445 0.143874267334344 -1.23713349772838 0.216037525502822 0.864877927726214 0.828524715679227
"GPX1" 5953.1394786465 -0.188172319017249 0.150802909413271 -1.2478029750843 0.212103218919419 0.864877927726214 0.828524715679227
"GPX8" 1182.33365775836 1.23639396621907 1.00011781548448 1.23624831702467 0.216366275729692 0.864877927726214 0.828524715679227
"GRAMD3" 31.5287474760775 1.07628186839768 0.749316087952943 1.43635227603077 0.150902125775718 0.864877927726214 0.828524715679227
"GRAP2" 16.397264034238 1.01528038471963 0.782383191397211 1.29767663196662 0.194398476852864 0.864877927726214 0.828524715679227
"GRASP" 259.830082604567 0.405917321736801 0.343413696299614 1.18200679271294 0.23720300560258 0.864877927726214 0.828524715679227
"GRB14" 329.015022198506 -0.489705792610509 0.378417218178805 -1.29408961613137 0.195634467867269 0.864877927726214 0.828524715679227
"GREM2" 2527.15056631812 -0.542528152374794 0.444096343869949 -1.22164516745869 0.221841840162443 0.864877927726214 0.828524715679227
"GRIN2A" 1619.39151971044 -0.578289888708636 0.475869568121463 -1.21522771668608 0.224279252014898 0.864877927726214 0.828524715679227
"GRINA" 11848.2476469897 -0.261474542841448 0.201692108886481 -1.29640442695066 0.194836187702982 0.864877927726214 0.828524715679227
"GRK6" 3932.70912674041 -0.185177489450001 0.154186128877148 -1.20099966708125 0.229751330469461 0.864877927726214 0.828524715679227
"GRM1" 313.302276794929 -0.369395242744709 0.303347403630219 -1.2177300294121 0.223326581583226 0.864877927726214 0.828524715679227
"GRM2" 1645.28099050653 -0.384417033234323 0.278895260351301 -1.37835627880555 0.168093315157438 0.864877927726214 0.828524715679227
"GSK3A" 10503.0180118097 -0.213803291327487 0.167247465768846 -1.27836490881713 0.201120791007093 0.864877927726214 0.828524715679227
"GSTCD" 1810.50355422158 0.367751882182296 0.299747352752732 1.2268728274163 0.219870392907817 0.864877927726214 0.828524715679227
"GSTM4" 398.103677118398 -0.421749904402866 0.329865921711171 -1.27854948524251 0.201055748185068 0.864877927726214 0.828524715679227
"GTF2H2" 256.644675249761 0.355088567060847 0.26881908226385 1.32092024148912 0.186527959778974 0.864877927726214 0.828524715679227
"GTF2H2B" 2979.1873604728 0.175095415325195 0.130031054016383 1.34656614644632 0.178120003402915 0.864877927726214 0.828524715679227
"GTF2H2C" 17.5940853149536 -0.887379119337856 0.661038979807776 -1.3424005942825 0.179466142145828 0.864877927726214 0.828524715679227
"GTF2IP1" 121.006600563449 0.599023130459237 0.445151680067832 1.34566072033685 0.17841195956449 0.864877927726214 0.828524715679227
"GTF3C6" 3968.38974891471 0.159492735751114 0.131491369491201 1.21295212277629 0.225148125857709 0.864877927726214 0.828524715679227
"GTPBP1" 11127.1014951882 -0.209555979243263 0.165036886402854 -1.26975237966946 0.204172848282336 0.864877927726214 0.828524715679227
"GTSE1-AS1" 72.2108543872352 -0.588538973512952 0.500039470937636 -1.17698503362018 0.239201479909764 0.864877927726214 0.828524715679227
"GUCY2D" 10.4164444818639 -1.46135425809956 1.04060617537536 -1.40432979611373 0.160220665519665 0.864877927726214 0.828524715679227
"GUF1" 6042.19599734007 -0.120603349003683 0.092372375970771 -1.30562138016072 0.191681345941346 0.864877927726214 0.828524715679227
"GUK1" 8525.95193506542 -0.291773479107379 0.232486334249717 -1.25501346153956 0.209473873230812 0.864877927726214 0.828524715679227
"GUSBP2" 134.647811805089 0.379192866262896 0.319105585817953 1.18829905559605 0.234715609670474 0.864877927726214 0.828524715679227
"GYG2" 3033.36776048719 -0.155650708697488 0.129381004468348 -1.20304143051824 0.228960288386888 0.864877927726214 0.828524715679227
"H2AFV" 26698.3692949325 0.295164414228007 0.209731407870854 1.40734483797372 0.15932515969204 0.864877927726214 0.828524715679227
"HAPLN1" 1504.69260771126 1.3040075896295 1.03225509689207 1.26326098418466 0.206495402761584 0.864877927726214 0.828524715679227
"HAPLN3" 44.5099867163892 0.916970354018242 0.672738851515242 1.36304057949516 0.172869721944892 0.864877927726214 0.828524715679227
"HAT1" 3640.34623461337 0.463322030522979 0.367267786158694 1.26153735226531 0.207115311217536 0.864877927726214 0.828524715679227
"HAUS3" 2994.49175868913 0.228907986257941 0.175151930907243 1.30691100618906 0.191242937685421 0.864877927726214 0.828524715679227
"HAX1" 3925.16491269714 -0.155660965922794 0.116233511392664 -1.33920901173617 0.180502639516202 0.864877927726214 0.828524715679227
"HBP1" 2500.25997923633 0.409806982517839 0.34372200479941 1.19226286590815 0.23315819014687 0.864877927726214 0.828524715679227
"HBS1L" 8305.57635954133 0.0883404819189693 0.0639045328495178 1.38238209372398 0.166854411218927 0.864877927726214 0.828524715679227
"HCCAT3" 67.9331329473817 0.526315933221495 0.366987097044661 1.43415378213541 0.151528382909723 0.864877927726214 0.828524715679227
"HCG17" 105.173079721246 0.362786095202067 0.289535688281847 1.25299267028151 0.210208374207771 0.864877927726214 0.828524715679227
"HCG18" 8273.23149491042 0.275913200218768 0.221483657718496 1.24574970027564 0.212856301124423 0.864877927726214 0.828524715679227
"HCG4" 29.6597745404497 -1.78256602302143 1.24773664592096 -1.42863963228852 0.153107836877744 0.864877927726214 0.828524715679227
"HCG9" 11.5783779475733 -1.34229128955666 1.00197212841261 -1.3396493290519 0.180359378387245 0.864877927726214 0.828524715679227
"HCN2" 4854.53005024578 -0.421370710695349 0.316234090708868 -1.33246453521443 0.182707587830291 0.864877927726214 0.828524715679227
"HCN3" 6495.17877430943 -0.266785465186389 0.208011023534252 -1.2825544562664 0.199648214876845 0.864877927726214 0.828524715679227
"HCN4" 7122.30344581427 -0.275257143538911 0.220709979357448 -1.24714407721964 0.212344673671932 0.864877927726214 0.828524715679227
"HDAC5" 13593.1270105131 -0.193128089655919 0.151825335832954 -1.27204124790087 0.203358464136523 0.864877927726214 0.828524715679227
"HDAC6" 12097.4172781567 -0.157406401830668 0.128426597516155 -1.22565266755484 0.220329409188254 0.864877927726214 0.828524715679227
"HELZ" 9423.5693489131 0.24528889615159 0.196691216626067 1.24707600247302 0.212369631143481 0.864877927726214 0.828524715679227
"HERC2P7" 420.747249925793 0.410571384143301 0.307398825056693 1.33563094806098 0.181669929428812 0.864877927726214 0.828524715679227
"HERC2P9" 1575.99594475277 0.310532744184689 0.224232919306288 1.38486688370908 0.166093174827972 0.864877927726214 0.828524715679227
"HESX1" 68.656147560007 0.665983012614316 0.487122755480012 1.36717696950547 0.171569842261286 0.864877927726214 0.828524715679227
"HHATL" 24.0285217719919 -0.895301480321382 0.761043896009675 -1.17641240540217 0.239430116862498 0.864877927726214 0.828524715679227
"HIBCH" 2351.25388432888 0.171095298844948 0.140695344941552 1.21606936545076 0.223958499207237 0.864877927726214 0.828524715679227
"HIF1AN" 8316.58590093636 0.11997244750115 0.0863833883317235 1.38883701852999 0.164882315688039 0.864877927726214 0.828524715679227
"HIST1H1B" 10.0828094299514 -1.66211181016414 1.41599474940419 -1.17381212809123 0.240470285064038 0.864877927726214 0.828524715679227
"HIST1H3B" 10.9735375833176 -1.75313484310607 1.26640945748133 -1.3843349263932 0.166255924306646 0.864877927726214 0.828524715679227
"HIST1H4D" 10.2264985915791 -1.51002944457815 1.28012299965202 -1.17959715198354 0.238160476220396 0.864877927726214 0.828524715679227
"HIST1H4J" 18.7422941030015 0.818057104016415 0.666877656725239 1.22669742458243 0.219936336058117 0.864877927726214 0.828524715679227
"HIST2H3D" 26.2823622022285 -0.61493105770517 0.480586551403277 -1.27954279184388 0.20070598072274 0.864877927726214 0.828524715679227
"HIST3H2A" 1055.9868007539 -0.282698843088795 0.235869250382515 -1.19854047371726 0.230706676223922 0.864877927726214 0.828524715679227
"HK1" 39056.3113840368 -0.289541140750658 0.235300751437185 -1.23051515552832 0.21850425524357 0.864877927726214 0.828524715679227
"HLA-DPA1" 23.4374071562127 -0.991768380329244 0.804799376677757 -1.23231753039286 0.217830493834432 0.864877927726214 0.828524715679227
"HMBOX1" 1854.67404707425 0.278178476108861 0.224308240183504 1.24016164489225 0.214915611807301 0.864877927726214 0.828524715679227
"HMHA1" 380.327313927459 0.553451960300854 0.461785705150895 1.198503882055 0.230720912613733 0.864877927726214 0.828524715679227
"HN1" 43703.8182239968 -0.146631935190881 0.103376942762032 -1.41842011645111 0.156068145928652 0.864877927726214 0.828524715679227
"HNRNPD" 34288.76081191 0.312253612422306 0.259714214105404 1.20229696898907 0.229248490850861 0.864877927726214 0.828524715679227
"HNRNPF" 11411.9467898776 0.196300891410449 0.152984412721534 1.28314308574534 0.199441951250584 0.864877927726214 0.828524715679227
"HNRNPH1" 48889.1764403271 0.337958389787352 0.246663563538185 1.37011881665706 0.170649814927245 0.864877927726214 0.828524715679227
"HNRNPK" 90954.9140778055 0.180238186005238 0.149177218613697 1.20821521999264 0.226964488895408 0.864877927726214 0.828524715679227
"HNRNPR" 34820.3910685298 0.230175840105601 0.190038813364094 1.21120436415591 0.225817090582571 0.864877927726214 0.828524715679227
"HOMER2" 1395.42563041865 -0.239371940445151 0.198655947553547 -1.20495733147193 0.228219774250182 0.864877927726214 0.828524715679227
"HOOK3" 14468.6675749906 0.252280297644463 0.174387145257668 1.44666797126418 0.147989939044418 0.864877927726214 0.828524715679227
"HOXD8" 69.5903253790157 -0.893970840634632 0.693200005574205 -1.28962901535772 0.197179496458195 0.864877927726214 0.828524715679227
"HRH3" 1080.31620136394 -0.406799480025688 0.310874463060607 -1.30856512310688 0.190681701476621 0.864877927726214 0.828524715679227
"HS3ST1" 344.539445678813 -0.60586619966813 0.431736902238932 -1.40332271002591 0.16052062907721 0.864877927726214 0.828524715679227
"HS3ST4" 1850.53488779336 -0.509955456090832 0.359713915213982 -1.41766952715042 0.156287270797568 0.864877927726214 0.828524715679227
"HSD11B1L" 3314.26349985109 -0.263500209560696 0.195700116635245 -1.3464489142427 0.17815778507039 0.864877927726214 0.828524715679227
"HSD17B3" 18.3664644206803 0.875574162979371 0.64702070446223 1.35323979115491 0.175979037027561 0.864877927726214 0.828524715679227
"HSPA14" 7100.9938470015 0.11977113164452 0.0917159480695503 1.30589209581843 0.191589254928636 0.864877927726214 0.828524715679227
"HSPA1A" 4756.42788518909 -0.232537293542686 0.16219222578279 -1.4337141772387 0.151653844754703 0.864877927726214 0.828524715679227
"HSPBAP1" 524.605018482186 0.316487108589036 0.230534776529301 1.37283889812091 0.16980243521257 0.864877927726214 0.828524715679227
"HSPG2" 1875.16611887613 0.816254197841729 0.662834156087907 1.23146067586396 0.218150615600252 0.864877927726214 0.828524715679227
"HTATSF1P2" 1164.9061398753 0.614632028680542 0.468917998807988 1.31074522676239 0.18994385324634 0.864877927726214 0.828524715679227
"HUS1" 1712.93088867266 0.251046104475368 0.188104359361006 1.33461077312709 0.182003770224754 0.864877927726214 0.828524715679227
"HYKK" 21.3860928895986 0.862640127035859 0.653776970786657 1.31947157147167 0.187011508115354 0.864877927726214 0.828524715679227
"HYOU1" 21915.134540691 -0.181161115611423 0.150699502792855 -1.20213479310837 0.229311308028489 0.864877927726214 0.828524715679227
"IARS" 21071.8783049294 0.104137011100714 0.0884603526755214 1.17721677509805 0.239108994785804 0.864877927726214 0.828524715679227
"IFI27L1" 1552.33327178117 -0.306179358967033 0.214636130341711 -1.42650428182609 0.153722831830874 0.864877927726214 0.828524715679227
"IFI30" 41.0908219176647 -0.568412321608651 0.464680444899361 -1.22323271368081 0.221241812916435 0.864877927726214 0.828524715679227
"IFNGR1" 3396.40004400919 0.140731817377338 0.107140350121769 1.31352769724377 0.189005194203001 0.864877927726214 0.828524715679227
"IGDCC4" 3391.25942335363 0.203725802140633 0.148311589878373 1.37363372820495 0.16955542046396 0.864877927726214 0.828524715679227
"IGF2BP1" 22126.1624282953 0.636499279724877 0.489008184428313 1.30161273367846 0.193048804634629 0.864877927726214 0.828524715679227
"IGF2R" 15450.5011269107 0.265152233079645 0.209452223919292 1.26593181069214 0.205537496372646 0.864877927726214 0.828524715679227
"IKBKE" 148.972748666016 -0.356040709063784 0.289138879685702 -1.23138302759839 0.218179641774171 0.864877927726214 0.828524715679227
"IL18BP" 1019.58263306753 0.246429456341243 0.203990366029574 1.20804458140693 0.227030114603145 0.864877927726214 0.828524715679227
"IL31RA" 15.4934297071955 -1.26301125561722 0.922062810830984 -1.36976704925229 0.170759631011744 0.864877927726214 0.828524715679227
"ILF2" 25972.6139833011 0.162989910882378 0.117281059377589 1.38973770997095 0.164608539285351 0.864877927726214 0.828524715679227
"ILVBL" 4846.0652390482 -0.215211916505482 0.180740952552693 -1.1907202737727 0.233763416238688 0.864877927726214 0.828524715679227
"IMPACT" 3954.50356599171 0.248767871298947 0.195627183346442 1.27164265744396 0.203500113132914 0.864877927726214 0.828524715679227
"ING2" 1946.16387292129 -0.150404192693906 0.114272078548733 -1.31619372469683 0.188109029410075 0.864877927726214 0.828524715679227
"INIP" 2780.87309417777 0.108922542320942 0.0770006026353558 1.41456740068329 0.157195372528695 0.864877927726214 0.828524715679227
"INO80D" 5376.95361455672 0.254430920028847 0.208212711072734 1.22197592413062 0.221716731692616 0.864877927726214 0.828524715679227
"INSL3" 12.4128512459067 -1.12671399407107 0.910536337355722 -1.2374179347341 0.215931963882825 0.864877927726214 0.828524715679227
"INTS5" 2464.97161811073 -0.19935827213358 0.143636528508168 -1.38793574450836 0.165156612190885 0.864877927726214 0.828524715679227
"INTS7" 3693.69570638147 0.229731043932601 0.193378140203672 1.18798869246876 0.234837864631266 0.864877927726214 0.828524715679227
"IP6K1" 11763.5654759376 -0.144673792684244 0.107669508725362 -1.34368396769851 0.179050603845211 0.864877927726214 0.828524715679227
"IPO9" 32796.8208680013 0.123337492445534 0.0952534228977733 1.29483527933585 0.195377058888154 0.864877927726214 0.828524715679227
"IQCD" 159.444260496308 -0.441047509963698 0.375129101084865 -1.17572192796613 0.239706013131824 0.864877927726214 0.828524715679227
"IQCH-AS1" 315.04065854589 0.341484113722979 0.244046646193224 1.39925755608462 0.161735762525302 0.864877927726214 0.828524715679227
"IQGAP1" 3827.17839226743 0.613798374819597 0.432535105957793 1.4190718079644 0.155878082106187 0.864877927726214 0.828524715679227
"IQSEC1" 15419.6338439376 -0.131545795717323 0.108048306845414 -1.21747206928034 0.223424657077901 0.864877927726214 0.828524715679227
"IRAK1BP1" 1014.34917514023 0.184057541635592 0.15174913932588 1.21290665932761 0.225165509305395 0.864877927726214 0.828524715679227
"IRAK4" 769.501864147363 0.32324062247919 0.26636954411807 1.21350443253344 0.224937020724795 0.864877927726214 0.828524715679227
"IRF1" 58.2218498809202 0.788086553273216 0.580573779470495 1.35742705085989 0.174645557877069 0.864877927726214 0.828524715679227
"IRX3" 4832.01082994192 -0.304676837552738 0.25751193045693 -1.18315620178109 0.236747247402456 0.864877927726214 0.828524715679227
"ISLR2" 13214.1854033867 -0.908651950285445 0.662440646949796 -1.37167300115011 0.170165256903309 0.864877927726214 0.828524715679227
"ISOC1" 3305.43013169001 -0.205915650377963 0.169869146817619 -1.2122015930241 0.225435221851704 0.864877927726214 0.828524715679227
"ITGA2" 543.646133182571 1.32853166240768 1.02120825228259 1.30094097794271 0.193278658265454 0.864877927726214 0.828524715679227
"ITGAE" 1331.19540139667 0.197571512182207 0.149467235824587 1.32183826838194 0.186222012195612 0.864877927726214 0.828524715679227
"ITGB1BP1" 5100.96553611575 0.141962802661821 0.101109445685236 1.40405084509875 0.160303709438889 0.864877927726214 0.828524715679227
"ITM2C" 25936.1783166214 -0.373152984427901 0.284881272812603 -1.30985438510507 0.190245100864601 0.864877927726214 0.828524715679227
"ITPR1" 228.276892757739 0.575634778808732 0.490974572220694 1.17243297591791 0.241023266614512 0.864877927726214 0.828524715679227
"ITPR2" 263.316141611723 0.607075239550128 0.433049941418727 1.40185965055502 0.160957161553577 0.864877927726214 0.828524715679227
"JAKMIP2-AS1" 63.5751269703296 -0.804250148515677 0.613152139444707 -1.31166491442733 0.189633219851571 0.864877927726214 0.828524715679227
"JAZF1-AS1" 44.7784966830798 -0.732357279335667 0.592956696091492 -1.23509403665233 0.216795508526864 0.864877927726214 0.828524715679227
"JDP2" 504.909737050343 -0.419099194747825 0.354702795240298 -1.18155030175023 0.237384183115742 0.864877927726214 0.828524715679227
"JHDM1D-AS1" 326.999992396442 -0.468521470412212 0.368947077041205 -1.26988801258313 0.204124523764146 0.864877927726214 0.828524715679227
"JPH4" 21606.015357121 -0.292923743593901 0.231519567197624 -1.26522240491173 0.20579161308087 0.864877927726214 0.828524715679227
"KATNBL1" 3082.377183561 0.297985791664104 0.223961487829317 1.33052246862729 0.183346188438166 0.864877927726214 0.828524715679227
"KCNA3" 2831.98824780478 -0.332527872362676 0.247110199216999 -1.34566631978904 0.178410152918174 0.864877927726214 0.828524715679227
"KCNAB3" 398.408934726036 0.574614445969025 0.477031970932928 1.20456170861097 0.228372546352849 0.864877927726214 0.828524715679227
"KCNJ9" 2175.42448635287 -0.470499986199751 0.336592888141276 -1.39783103795785 0.162163811463565 0.864877927726214 0.828524715679227
"KCNQ1OT1" 7182.84183849076 0.551181822216776 0.39473929845062 1.3963185940194 0.162618576936092 0.864877927726214 0.828524715679227
"KCNQ3" 11277.8198465718 -0.576207679830619 0.410415276564509 -1.40396255386476 0.160330000580694 0.864877927726214 0.828524715679227
"KCTD17" 4444.02823734875 -0.188676843893527 0.148891510815355 -1.26721021809975 0.205080133096234 0.864877927726214 0.828524715679227
"KCTD21" 1451.36956908523 -0.243385369228234 0.179347402986505 -1.35706101775305 0.174761823421712 0.864877927726214 0.828524715679227
"KCTD9" 2022.65403054061 0.350113256892999 0.257347691244739 1.36046783711007 0.173681924130278 0.864877927726214 0.828524715679227
"KDELC1" 1053.9654067402 0.459772045545497 0.37113922489121 1.23881286242452 0.215414809378054 0.864877927726214 0.828524715679227
"KDM4B" 12537.8721940336 -0.272016836171165 0.190118377727673 -1.43077612707596 0.152494387129629 0.864877927726214 0.828524715679227
"KDM5C" 18176.7801980464 -0.113200161327021 0.0860959957121235 -1.31481331263681 0.188572652204865 0.864877927726214 0.828524715679227
"KDM6A" 3673.350893054 0.214061769812638 0.151847491976352 1.40971554436984 0.158623692959423 0.864877927726214 0.828524715679227
"KIAA0430" 8678.89729636695 0.190136221448364 0.14236990392712 1.33550853237701 0.181709964581332 0.864877927726214 0.828524715679227
"KIAA0513" 13388.8148197419 -0.260202622716155 0.202626720660688 -1.2841476280509 0.19909030585362 0.864877927726214 0.828524715679227
"KIAA0586" 3726.73708654625 0.304171929469372 0.244708145744945 1.2429987916561 0.213868278740877 0.864877927726214 0.828524715679227
"KIAA0753" 4778.39400506242 0.165466747198764 0.121574418531885 1.36103260206313 0.17350338680029 0.864877927726214 0.828524715679227
"KIAA0895L" 19047.1136196998 -0.203290116994884 0.159502548909729 -1.27452582033618 0.202477127911337 0.864877927726214 0.828524715679227
"KIAA1217" 583.97827959641 0.706428633020855 0.504802826291225 1.39941497200198 0.161688579739614 0.864877927726214 0.828524715679227
"KIAA1328" 1195.20676210736 0.165769427699236 0.125546319113323 1.32038461079537 0.186706639004187 0.864877927726214 0.828524715679227
"KIAA1467" 13944.7064856827 -0.296868259479421 0.220565896659869 -1.34593907750488 0.178322164947223 0.864877927726214 0.828524715679227
"KIAA1804" 495.42869494936 -0.312703885186927 0.254479189074795 -1.22879944062938 0.21914701131893 0.864877927726214 0.828524715679227
"KIAA2018" 6465.27272648075 0.213416133593659 0.164203172869409 1.29970773319581 0.193701158903449 0.864877927726214 0.828524715679227
"KIF13B" 1704.43639177223 -0.185361101733182 0.133705341432249 -1.38634028938259 0.165643019873887 0.864877927726214 0.828524715679227
"KIF14" 1545.91216993195 1.1585981373564 0.973407819324028 1.19024946621137 0.233948356151041 0.864877927726214 0.828524715679227
"KIF3C" 46920.0947239192 -0.23145809026455 0.194097293324406 -1.1924848940459 0.233071170403008 0.864877927726214 0.828524715679227
"KIF5B" 32208.5151288285 0.272306118057713 0.204799569576217 1.3296225115179 0.183642677214788 0.864877927726214 0.828524715679227
"KIF7" 1704.43985336816 0.206124350975822 0.143794709301594 1.43346269120026 0.151725653640471 0.864877927726214 0.828524715679227
"KLF2" 27.3568302480617 -0.779296032054061 0.587275915358345 -1.32696746397057 0.184519445659806 0.864877927726214 0.828524715679227
"KLHDC8A" 5229.74772620787 -0.298224989634639 0.222910823450383 -1.33786679811454 0.180939862065561 0.864877927726214 0.828524715679227
"KLHL15" 2922.57983764354 0.183880564910869 0.138360053936768 1.32900038471295 0.183847842953727 0.864877927726214 0.828524715679227
"KLHL5" 8742.58370598569 0.282223292804268 0.216880327686778 1.30128580961875 0.193160642641573 0.864877927726214 0.828524715679227
"KLLN" 400.366241901568 0.307422903831404 0.23959330710508 1.28310305302717 0.199455974313369 0.864877927726214 0.828524715679227
"KLRC3" 16.4012493547566 -1.25848315632139 0.880989368576081 -1.42848847126889 0.153151310599029 0.864877927726214 0.828524715679227
"KPNA1" 17956.661761439 0.173407484045509 0.124274529976788 1.39535819671093 0.162907850645898 0.864877927726214 0.828524715679227
"KPNB1" 39911.6756080291 0.167960055531747 0.129098569458224 1.3010218179536 0.193250986727458 0.864877927726214 0.828524715679227
"KRBA1" 1570.95394140742 -0.166925177237457 0.141306590508756 -1.18129789018661 0.237484405157836 0.864877927726214 0.828524715679227
"KREMEN2" 259.986617237339 -0.623372686112535 0.437917022201337 -1.42349498765529 0.154592714110939 0.864877927726214 0.828524715679227
"KRT18P55" 7.51629596483226 -1.23927684964108 0.885112292288569 -1.40013516978368 0.161472845039053 0.864877927726214 0.828524715679227
"KRT86" 7.78432268452277 -1.16117850431452 0.963209085327293 -1.20553109600286 0.227998341056912 0.864877927726214 0.828524715679227
"KRTCAP2" 3334.70605270424 -0.181758630713161 0.141050900176214 -1.2886031247308 0.197536096553956 0.864877927726214 0.828524715679227
"KSR1" 3466.41678493896 -0.173792753709993 0.127674291764493 -1.36121964185688 0.173444288752969 0.864877927726214 0.828524715679227
"L1TD1" 37.6133998069333 -0.726303712975229 0.580116975035397 -1.25199527721269 0.210571584882705 0.864877927726214 0.828524715679227
"L2HGDH" 3071.02264392483 0.183263865158311 0.134429293416262 1.36327329037453 0.17279639654587 0.864877927726214 0.828524715679227
"LACTB2" 489.441501125759 0.390202951329698 0.321103324186456 1.21519436872325 0.224291967701466 0.864877927726214 0.828524715679227
"LAMP1" 13448.9277135596 -0.196044257210359 0.155073950126688 -1.26419851335573 0.206158784308106 0.864877927726214 0.828524715679227
"LAMTOR2" 2269.3523166361 -0.24883412904673 0.177851878377811 -1.39910880512676 0.161780357685866 0.864877927726214 0.828524715679227
"LAMTOR5-AS1" 60.591766491615 0.608857573275715 0.42637050551081 1.42800115253347 0.153291526787202 0.864877927726214 0.828524715679227
"LATS1" 7451.84065525169 0.164593383288113 0.118910318198729 1.38418083292853 0.166303090766388 0.864877927726214 0.828524715679227
"LCORL" 5865.47491095365 0.18002064577367 0.14642584834646 1.22943215154008 0.21890982180547 0.864877927726214 0.828524715679227
"LDHD" 13.2887758679688 -1.59262539146924 1.19323471471056 -1.33471258574267 0.181970432762073 0.864877927726214 0.828524715679227
"LDLRAP1" 169.085382526238 1.23825499504813 0.977793061125625 1.26637735966613 0.205378012611378 0.864877927726214 0.828524715679227
"LDOC1L" 19041.5258534657 -0.152854467034442 0.11283252916483 -1.35470212505071 0.175512480567963 0.864877927726214 0.828524715679227
"LENG1" 723.861742862211 -0.202755585443581 0.145201512587939 -1.39637378309531 0.162601965650128 0.864877927726214 0.828524715679227
"LENG9" 109.400823103258 -0.640163523974346 0.443947979291385 -1.44197868632301 0.149308386414698 0.864877927726214 0.828524715679227
"LETMD1" 6444.29599188263 -0.177331244816333 0.142191205647212 -1.24713229632714 0.212348992615199 0.864877927726214 0.828524715679227
"LGALS4" 64.9570701191136 0.592967402637606 0.423049828739373 1.40164907856023 0.161020063594639 0.864877927726214 0.828524715679227
"LGI1" 1577.31312678353 -0.43061701739064 0.314102025603811 -1.37094632408959 0.17039168914394 0.864877927726214 0.828524715679227
"LHFPL1" 118.049764489609 0.425791209595239 0.328973496588277 1.29430247120525 0.195560963231293 0.864877927726214 0.828524715679227
"LHFPL5" 105.925122587248 -0.695367864864279 0.560625451747052 -1.24034301813686 0.214848547447116 0.864877927726214 0.828524715679227
"LHPP" 852.427958240546 -0.320562575927261 0.228613207832512 -1.40220496867404 0.160854048351928 0.864877927726214 0.828524715679227
"LHX1" 3645.91257393297 -0.81588993982499 0.586414705072838 -1.39131903202129 0.164128705057207 0.864877927726214 0.828524715679227
"LHX4-AS1" 726.493936812558 0.43276276822635 0.322771243348254 1.34077238026877 0.17999436622195 0.864877927726214 0.828524715679227
"LHX6" 178.930630786361 0.983678427771292 0.707598563964813 1.39016453377117 0.164478920480049 0.864877927726214 0.828524715679227
"LIMCH1" 13436.3084595756 -0.275992309234697 0.23454814113841 -1.17669791751549 0.239316099346998 0.864877927726214 0.828524715679227
"LIN9" 929.055667063843 0.652234072759805 0.530884295247013 1.2285804620691 0.219229144572911 0.864877927726214 0.828524715679227
"LINC-PINT" 305.967767506676 -0.41637058711511 0.341098447267341 -1.22067570360053 0.222208830477083 0.864877927726214 0.828524715679227
"LINC00087" 2499.24381088633 -0.47631318111543 0.371904590421154 -1.28074025807544 0.200284914275425 0.864877927726214 0.828524715679227
"LINC00327" 53.7781062178358 -0.478802241066568 0.396147230993975 -1.20864719883363 0.22679841509591 0.864877927726214 0.828524715679227
"LINC00467" 276.914484775012 0.315196957708018 0.267564734457406 1.17802130518884 0.238788112699021 0.864877927726214 0.828524715679227
"LINC00473" 22.4152211106055 1.2519297252586 0.901471720849777 1.38876206130843 0.164905115314172 0.864877927726214 0.828524715679227
"LINC00506" 319.302581327465 0.554859071665755 0.447192282169068 1.24076173447014 0.214693780992861 0.864877927726214 0.828524715679227
"LINC00652" 150.295319309065 -0.444823167372678 0.378789269076603 -1.17432885165161 0.240263331192419 0.864877927726214 0.828524715679227
"LINC00663" 673.315871502079 -0.462842247535708 0.33478823540636 -1.38249256869471 0.166820510672042 0.864877927726214 0.828524715679227
"LINC00884" 157.922879002363 -0.432238404951244 0.344411383073277 -1.25500615309013 0.209476526294217 0.864877927726214 0.828524715679227
"LINC00894" 746.221523051357 0.471671478207917 0.387193207038941 1.21818118095362 0.223155129467561 0.864877927726214 0.828524715679227
"LINC00987" 35.4959826548713 0.701512718063811 0.515339470496015 1.36126331908674 0.173430490439476 0.864877927726214 0.828524715679227
"LINC01106" 568.497854083666 -0.524118700523534 0.386055543778038 -1.35762511112876 0.174582670749661 0.864877927726214 0.828524715679227
"LINC01125" 246.939692765497 0.373976321588902 0.276762572221495 1.3512532369789 0.176614326217959 0.864877927726214 0.828524715679227
"LINC01152" 26.9609351422632 -0.93170756878761 0.790771437724193 -1.17822612747499 0.238706469084659 0.864877927726214 0.828524715679227
"LINC01330" 99.9254632251107 0.933329554052921 0.69895843889025 1.33531480860977 0.181773333895961 0.864877927726214 0.828524715679227
"LINS" 1316.16625887595 0.136140128980229 0.106861781491884 1.27398333697599 0.202669321608308 0.864877927726214 0.828524715679227
"LIPT1" 378.318687804691 0.206132404882214 0.150994305353886 1.36516674850155 0.172200646747042 0.864877927726214 0.828524715679227
"LLPH" 1927.97752458952 0.248674838082614 0.172275564888388 1.44347132597547 0.14888774427975 0.864877927726214 0.828524715679227
"LMAN1" 9720.59144900479 0.186250312443048 0.151927461420602 1.22591604375871 0.22023027063014 0.864877927726214 0.828524715679227
"LMAN2L" 2167.57544635784 -0.188827179237684 0.148179968711259 -1.27430975239055 0.202553661615631 0.864877927726214 0.828524715679227
"LMO7" 863.069330384493 0.329576128518464 0.267944628463912 1.23001580739975 0.218691185498725 0.864877927726214 0.828524715679227
"LOC100128361" 181.650458672193 0.354509175021704 0.293338910240689 1.20853102894132 0.226843067963683 0.864877927726214 0.828524715679227
"LOC100128398" 2177.97962343753 -0.217633810501161 0.184157975553061 -1.18177781791728 0.237293871600633 0.864877927726214 0.828524715679227
"LOC100128568" 19.2344039270346 -0.824311607436033 0.691242877086518 -1.19250647603109 0.233062712979177 0.864877927726214 0.828524715679227
"LOC100128885" 425.226894311953 0.681937529521661 0.489470675262619 1.39321426999845 0.163555005829588 0.864877927726214 0.828524715679227
"LOC100129203" 74.1721192231371 0.466124101414146 0.326880976503288 1.42597500289056 0.153875557680545 0.864877927726214 0.828524715679227
"LOC100130476" 6.85097677511583 -1.1947826375718 0.918748064993354 -1.3004464260618 0.193448006755433 0.864877927726214 0.828524715679227
"LOC100131564" 1304.80528907485 0.440085312231419 0.344018970126424 1.27924722311009 0.200810011237635 0.864877927726214 0.828524715679227
"LOC100132077" 718.11010153403 0.233136727189352 0.181566447858519 1.28402978600439 0.199131533616379 0.864877927726214 0.828524715679227
"LOC100133669" 13.6448271685669 -1.34115550142754 0.922069844124559 -1.45450532839069 0.145806257279221 0.864877927726214 0.828524715679227
"LOC100287225" 162.516118730698 0.75790613867675 0.633563792393902 1.19625860533006 0.231595657138865 0.864877927726214 0.828524715679227
"LOC100288637" 722.31167301188 1.01849084697615 0.720723738729626 1.41315013263109 0.157611585390132 0.864877927726214 0.828524715679227
"LOC100288974" 43.6803698101005 0.538350505861066 0.385442580175363 1.39670740481276 0.162501576553191 0.864877927726214 0.828524715679227
"LOC100506071" 96.1964844149739 -0.882530533424204 0.742881470547022 -1.18798296688481 0.23484012041626 0.864877927726214 0.828524715679227
"LOC100506368" 15.5215935249688 -0.638112636785055 0.542593902696819 -1.17604092787163 0.239578521479657 0.864877927726214 0.828524715679227
"LOC100506474" 107.807578800324 -0.799808787332606 0.630685451992805 -1.26815797765021 0.204741540360581 0.864877927726214 0.828524715679227
"LOC100507424" 113.575986980001 0.508846010708599 0.396609247017441 1.28299078888149 0.199495303168831 0.864877927726214 0.828524715679227
"LOC100507577" 986.162876160138 0.228594591001842 0.175291842632271 1.30408002773632 0.192206297791708 0.864877927726214 0.828524715679227
"LOC101926935" 117.953311129205 0.993673720575291 0.791730854467735 1.25506504510718 0.209455148408341 0.864877927726214 0.828524715679227
"LOC101926996" 626.494534109697 -0.299080654295691 0.235240535495384 -1.27138230520462 0.203592674526134 0.864877927726214 0.828524715679227
"LOC101927040" 11.3644545302805 -1.13621394990725 0.838523641652017 -1.35501719148757 0.175412079802509 0.864877927726214 0.828524715679227
"LOC101927045" 181.267425404333 0.460407616507732 0.3715966769183 1.23899820721206 0.215346161996264 0.864877927726214 0.828524715679227
"LOC101927051" 14.5306292664446 -0.755592972002274 0.608381035323413 -1.24197325053139 0.21424643163426 0.864877927726214 0.828524715679227
"LOC101927120" 183.754667446143 1.77358299410104 1.4043928841097 1.26288235590526 0.206631461754037 0.864877927726214 0.828524715679227
"LOC101927354" 13.7452726096003 -1.01712055721243 0.83382292164597 -1.21982801240896 0.222530079878239 0.864877927726214 0.828524715679227
"LOC101927415" 45.5869003608165 0.983960066133021 0.695930598654565 1.4138767113205 0.157398104918139 0.864877927726214 0.828524715679227
"LOC101927550" 354.596963991652 0.33944047851421 0.247982943316906 1.36880574919391 0.171060003296736 0.864877927726214 0.828524715679227
"LOC101927688" 13.2153979188803 -1.22734283979863 1.00991517751482 -1.21529299403031 0.224254363043021 0.864877927726214 0.828524715679227
"LOC101927755" 34.8651640762187 -0.505731664391083 0.384099665058616 -1.31666780889774 0.187949998495071 0.864877927726214 0.828524715679227
"LOC101927911" 15.7965306023356 -1.06955080835996 0.823558765626531 -1.2986939766785 0.19404897200827 0.864877927726214 0.828524715679227
"LOC101928053" 95.2886048389512 0.27021442855496 0.206228636866165 1.31026627853977 0.190105770995841 0.864877927726214 0.828524715679227
"LOC101928135" 25.4380748725367 1.40587099212043 1.17999916897831 1.19141693407944 0.233489948304275 0.864877927726214 0.828524715679227
"LOC101928303" 8.524326331186 -1.39000094436183 1.04018821358435 -1.33629753366659 0.181452042335648 0.864877927726214 0.828524715679227
"LOC101928416" 77.4830000940354 -0.582629354415423 0.439450342021612 -1.32581386041286 0.184901360802973 0.864877927726214 0.828524715679227
"LOC101928571" 33.4909431501033 -1.08290923323566 0.834138479626702 -1.29823675526909 0.194205991548564 0.864877927726214 0.828524715679227
"LOC101928766" 156.926101938556 0.244197531920225 0.195555145490682 1.2487399976487 0.211760186424718 0.864877927726214 0.828524715679227
"LOC101929140" 76.5069190743918 0.531009629283964 0.416314955839548 1.27549976726904 0.202132406468668 0.864877927726214 0.828524715679227
"LOC101929655" 69.0260070680019 -0.51278842880448 0.429355910076194 -1.19432018232492 0.232352745812286 0.864877927726214 0.828524715679227
"LOC101929718" 30.6874126323397 -0.903929143399141 0.746955240271872 -1.21015168602356 0.22622069322143 0.864877927726214 0.828524715679227
"LOC113230" 384.764156500886 -0.359889466274203 0.30636067264401 -1.17472475552498 0.240104851972289 0.864877927726214 0.828524715679227
"LOC151174" 80.1076927693248 -0.604170923394912 0.481346421081094 -1.25516862063284 0.209417554178433 0.864877927726214 0.828524715679227
"LOC220729" 2012.07846449986 0.235801021527743 0.193149711213758 1.22081995383769 0.22215419706893 0.864877927726214 0.828524715679227
"LOC257396" 237.423430267322 -0.213892712994002 0.153530811601623 -1.39315822513206 0.163571949210362 0.864877927726214 0.828524715679227
"LOC283683" 226.311392852046 -0.60794589069893 0.495167016148659 -1.22775926277855 0.219537352263985 0.864877927726214 0.828524715679227
"LOC284865" 8.53078292524572 -1.32522119294146 0.987194021620392 -1.34241209318328 0.1794624157828 0.864877927726214 0.828524715679227
"LOC388780" 20.5150688000269 -0.856705007822278 0.590332231095095 -1.45122519607823 0.146717163043607 0.864877927726214 0.828524715679227
"LOC389332" 118.623832116013 -0.740668830665611 0.542226601665321 -1.36597656476245 0.171946319177546 0.864877927726214 0.828524715679227
"LOC389705" 207.879167554474 -0.554519169983679 0.418850780416412 -1.32390625948551 0.185534179109348 0.864877927726214 0.828524715679227
"LOC399815" 33.8498932242606 1.3140066838935 0.940940809534424 1.39648176652437 0.162569467565165 0.864877927726214 0.828524715679227
"LOC440910" 520.975288299324 0.796431161243148 0.55232933639463 1.44194977301389 0.149316543445577 0.864877927726214 0.828524715679227
"LOC554206" 177.385018140474 -0.33726924641073 0.270199663461061 -1.2482223037977 0.211949658207143 0.864877927726214 0.828524715679227
"LOC642846" 383.693794643901 0.925627386690855 0.726840996690089 1.2734936401579 0.202842927935056 0.864877927726214 0.828524715679227
"LOC643072" 480.33671826402 0.166731753970473 0.138126463645035 1.20709493004143 0.227395587177593 0.864877927726214 0.828524715679227
"LOC645166" 498.620827629284 0.371559428411082 0.309880181908722 1.19904224310972 0.230511520284562 0.864877927726214 0.828524715679227
"LOC646471" 66.9229129696944 -0.814392033578305 0.669502834102196 -1.21641312343421 0.223827587233561 0.864877927726214 0.828524715679227
"LOC653160" 93.9135675055537 0.422488480229534 0.326246366881184 1.29499826854286 0.195320826780385 0.864877927726214 0.828524715679227
"LOC729683" 503.172805812673 -0.391200577650392 0.303429776292506 -1.28926232102309 0.197306905436095 0.864877927726214 0.828524715679227
"LOX" 349.298082188075 1.10673395038569 0.925223407471851 1.19618023219907 0.231626233260029 0.864877927726214 0.828524715679227
"LOXL2" 698.969681110138 0.621687422373203 0.475932863319037 1.30625025142771 0.191467468947579 0.864877927726214 0.828524715679227
"LPPR3" 24816.4397340763 -0.32522747296113 0.252255165959388 -1.28927973278252 0.197300854308921 0.864877927726214 0.828524715679227
"LRBA" 4995.91971906494 0.348860511281671 0.292861131931874 1.19121478832098 0.233569275492384 0.864877927726214 0.828524715679227
"LRCH3" 3346.42888720922 0.148803894144065 0.108598683047476 1.37021821967227 0.170618792505943 0.864877927726214 0.828524715679227
"LRFN1" 4075.05811068286 -0.366777685177236 0.252920539164318 -1.45016963188959 0.147011221295702 0.864877927726214 0.828524715679227
"LRFN4" 5792.70855429522 -0.334638289981174 0.258837207412575 -1.29285234269961 0.19606213300258 0.864877927726214 0.828524715679227
"LRIF1" 4229.01256930254 0.152768368616301 0.126921236863912 1.20364702071177 0.228726037314153 0.864877927726214 0.828524715679227
"LRIG3" 313.054293122513 1.16853111004148 0.899737161974223 1.29874718909849 0.194030703788989 0.864877927726214 0.828524715679227
"LRP4-AS1" 34.1183347372621 0.562074345730516 0.423655684179819 1.3267244291049 0.184599856860573 0.864877927726214 0.828524715679227
"LRRC20" 4938.17540770523 -0.210594254398186 0.171011597906543 -1.2314618246727 0.218150186177852 0.864877927726214 0.828524715679227
"LRRC34" 285.086190873661 -0.314588992723883 0.249569867746502 -1.26052474028404 0.207480128785333 0.864877927726214 0.828524715679227
"LRRC37A" 252.619216054587 0.395304736077579 0.310561333828113 1.27287171008986 0.203063569443533 0.864877927726214 0.828524715679227
"LRRC37B" 2240.40263868691 0.186062875035942 0.152336885924269 1.22139082669997 0.221938078757935 0.864877927726214 0.828524715679227
"LRRC47" 8880.01845909636 -0.16826349332933 0.128902773712226 -1.3053519989025 0.19177301533836 0.864877927726214 0.828524715679227
"LRRC7" 1545.83847022879 -0.32828532512499 0.270134740365871 -1.21526511059022 0.22426499421063 0.864877927726214 0.828524715679227
"LRRC73" 621.217981610737 -0.471319563135472 0.391730124248986 -1.20317415986088 0.228908932144151 0.864877927726214 0.828524715679227
"LRRC75B" 850.758524247901 -0.317006650685723 0.231382054414542 -1.37005720468614 0.170669045363661 0.864877927726214 0.828524715679227
"LRRFIP2" 5254.6135627288 0.127145231185944 0.0994031774827202 1.2790861862343 0.200866707500607 0.864877927726214 0.828524715679227
"LRRIQ1" 752.776383193526 0.367837390191212 0.258727856673467 1.42171544618579 0.155108874211384 0.864877927726214 0.828524715679227
"LSAMP" 49135.9968360951 -0.253336660553327 0.179912141330918 -1.40811319724864 0.159097553795899 0.864877927726214 0.828524715679227
"LTB4R2" 196.897843300183 0.327291028488171 0.267767485764342 1.22229563292167 0.221595850126676 0.864877927726214 0.828524715679227
"LY6G5B" 799.681538285441 0.499894841145079 0.38647631164161 1.29346825688154 0.195849155930676 0.864877927726214 0.828524715679227
"LY6H" 6210.75364757161 -0.429688311483762 0.331228681717929 -1.29725574867239 0.194543204687957 0.864877927726214 0.828524715679227
"LYRM5" 1422.88725817125 0.178190700682952 0.127122884822424 1.40172008314526 0.160998851038687 0.864877927726214 0.828524715679227
"LYRM7" 5144.14618737055 0.147308475675134 0.120029104559701 1.22727297029751 0.219720011259108 0.864877927726214 0.828524715679227
"LYSMD2" 794.211572049263 -0.462558633725036 0.380308696257143 -1.21627151384485 0.223881509215885 0.864877927726214 0.828524715679227
"LZTR1" 6885.27038711711 -0.157714062844882 0.129917117957928 -1.21395906346964 0.224763356753261 0.864877927726214 0.828524715679227
"MAB21L1" 13522.9712008459 -0.487979499565252 0.398534599601736 -1.2244344657977 0.220788374158224 0.864877927726214 0.828524715679227
"MAD2L1" 2342.2933791264 0.939619699578949 0.670653348846539 1.40105123040839 0.16119875392845 0.864877927726214 0.828524715679227
"MAFB" 1813.85142628979 -0.373240514082345 0.305332262725574 -1.2224077165989 0.221553482584699 0.864877927726214 0.828524715679227
"MAGEF1" 11162.8840950522 -0.145474258458855 0.109882534645487 -1.32390701514301 0.185533928114484 0.864877927726214 0.828524715679227
"MAK" 64.9763706963926 0.899332015370366 0.72574145377691 1.23919063833278 0.215274906680103 0.864877927726214 0.828524715679227
"MALSU1" 1246.07051111612 -0.176298295991205 0.13318523459219 -1.32370751555926 0.185600201471437 0.864877927726214 0.828524715679227
"MAMDC2" 154.963636081715 1.25826907234983 0.995632924832508 1.2637881301098 0.206306082722966 0.864877927726214 0.828524715679227
"MAML1" 5616.7690157868 0.371265924632901 0.288363063432549 1.28749473047453 0.197921905115586 0.864877927726214 0.828524715679227
"MAN1C1" 905.414106737605 -0.263029687842889 0.201460179969753 -1.30561626561824 0.191683086100086 0.864877927726214 0.828524715679227
"MANBAL" 3764.64808956642 -0.187725349706237 0.13425823847865 -1.39824082181809 0.162040762017643 0.864877927726214 0.828524715679227
"MAP1A" 42858.5458154642 -0.367818178055246 0.25761678688032 -1.42777255515621 0.153357334726836 0.864877927726214 0.828524715679227
"MAP3K1" 3771.48716541343 0.296640100285216 0.227097308297414 1.30622464224335 0.191476175114056 0.864877927726214 0.828524715679227
"MAP3K10" 6515.33291734712 -0.314251752175715 0.25955471908187 -1.21073411143256 0.225997324520756 0.864877927726214 0.828524715679227
"MAP3K14-AS1" 131.933864595181 -0.728391176818022 0.576314327665145 -1.2638783071193 0.20627370903619 0.864877927726214 0.828524715679227
"MAP3K4" 4972.58624374676 0.248656399245852 0.201156215773563 1.23613579769148 0.216408090444386 0.864877927726214 0.828524715679227
"MAP3K5" 329.131407351385 -0.495246944836571 0.373895213535308 -1.32456080449343 0.185316863267647 0.864877927726214 0.828524715679227
"MAP4K5" 12318.4812788931 0.278257694507109 0.205284736267243 1.35547191460386 0.175267250843463 0.864877927726214 0.828524715679227
"MAPK1IP1L" 21171.9361318379 0.201993786245334 0.151853800320986 1.33018591446749 0.18345702388052 0.864877927726214 0.828524715679227
"MAPK7" 2795.07666085935 -0.153127445738118 0.125488546419066 -1.22025037429912 0.22236997592044 0.864877927726214 0.828524715679227
"MAPK8IP2" 15716.6167021291 -0.353301307883281 0.268928317544835 -1.31373784326145 0.188934441146819 0.864877927726214 0.828524715679227
"MAPKAPK5" 5083.62561143094 0.0798336519380959 0.0670471959801761 1.19070828796033 0.233768123150593 0.864877927726214 0.828524715679227
"MAPT" 132370.365293062 -0.384118209218 0.269281778686265 -1.42645451575663 0.153737187146858 0.864877927726214 0.828524715679227
"MARCH4" 9271.1785317239 -0.445913363953395 0.31799121899295 -1.40228200440743 0.16083105202202 0.864877927726214 0.828524715679227
"MARCH7" 10597.0427807684 0.225181212645677 0.181182934729862 1.24283897366722 0.213927177532323 0.864877927726214 0.828524715679227
"MARS" 20538.3174125293 -0.165052799186652 0.117670658532079 -1.40266742147666 0.160716036506391 0.864877927726214 0.828524715679227
"MASP2" 31.7461427483171 -0.904093478917426 0.750123294427136 -1.20525983612851 0.228103009413333 0.864877927726214 0.828524715679227
"MAST2" 10090.4799117326 -0.175253751683691 0.127449342966207 -1.37508556423205 0.169104919252202 0.864877927726214 0.828524715679227
"MAT2B" 4678.12825050049 0.484930173894568 0.408841485962704 1.18610804075496 0.235579635540129 0.864877927726214 0.828524715679227
"MBIP" 2407.40505426208 0.224574230001749 0.158741468940342 1.4147168443184 0.157151533618659 0.864877927726214 0.828524715679227
"MBP" 2653.73069854116 -0.409159105283906 0.331226132092662 -1.23528630636378 0.216723968264464 0.864877927726214 0.828524715679227
"MCCC2" 3299.78736400147 0.172897298418294 0.121233401318668 1.42615233539332 0.153824374735526 0.864877927726214 0.828524715679227
"MCF2L-AS1" 496.420199899489 -0.288056211307454 0.235616074724167 -1.22256603945498 0.221493646559631 0.864877927726214 0.828524715679227
"MCL1" 27815.9013057375 0.159536354435593 0.133156244978235 1.19811394847962 0.230872659350696 0.864877927726214 0.828524715679227
"MCM3" 6101.17907089208 0.707302780827759 0.602581295391603 1.17378814483131 0.240479893691135 0.864877927726214 0.828524715679227
"MCM3AP-AS1" 1115.15980442625 0.178951216337273 0.151828286860611 1.17864213604388 0.238540705761476 0.864877927726214 0.828524715679227
"MCMBP" 7724.65934627327 0.305338234840268 0.240939714805852 1.26728063526724 0.20505496215379 0.864877927726214 0.828524715679227
"MCOLN1" 1688.4070361177 -0.306268915707894 0.234137462445469 -1.30807309735504 0.190848517285635 0.864877927726214 0.828524715679227
"MCTS2P" 27.3577629392901 1.04302761259035 0.801115281290806 1.30196943804362 0.192926833310944 0.864877927726214 0.828524715679227
"MDH2" 14342.7117160936 -0.191118086210606 0.154984122403236 -1.23314622973673 0.217521212251286 0.864877927726214 0.828524715679227
"MDN1" 9510.78438944911 0.387105646709834 0.304824982263806 1.2699275624818 0.204110434136693 0.864877927726214 0.828524715679227
"MEAF6" 18970.3285039563 -0.171976124575364 0.129077463841726 -1.33234818423641 0.182745800479411 0.864877927726214 0.828524715679227
"MED13L" 13895.1937781007 0.167999930979219 0.14132779131575 1.18872536968953 0.234547754018788 0.864877927726214 0.828524715679227
"MED15" 4499.16846056359 -0.154606985706711 0.124106470319365 -1.24576088022533 0.212852195419324 0.864877927726214 0.828524715679227
"MED15P9" 237.717573216631 0.680554218328233 0.580471557936063 1.17241613137434 0.241030026093142 0.864877927726214 0.828524715679227
"MED24" 12077.6006889002 -0.14065739562979 0.105893317800798 -1.32829340463568 0.184081197712198 0.864877927726214 0.828524715679227
"MED4" 6601.82248126796 0.145350624445551 0.102355077607587 1.42006266658116 0.155589437852079 0.864877927726214 0.828524715679227
"MED6" 3206.45374423787 0.104091131369166 0.0873004237548903 1.19233248696957 0.233130901004683 0.864877927726214 0.828524715679227
"MEGF11" 392.644166715792 -0.500690863286178 0.406644624605331 -1.23127377811061 0.218220485694258 0.864877927726214 0.828524715679227
"MEIS3" 10184.6391493969 -0.244411786864391 0.178767066557575 -1.36720813050693 0.171560077615665 0.864877927726214 0.828524715679227
"MEIS3P1" 2475.04285660809 -0.378891421731699 0.278137003544179 -1.36224744246055 0.17311980806313 0.864877927726214 0.828524715679227
"MEMO1" 3417.99362928766 0.188477106105354 0.131540162159525 1.43284836365625 0.15190117654179 0.864877927726214 0.828524715679227
"MESP1" 187.69336394291 -0.563257043309207 0.431381542404504 -1.30570501503062 0.1916528918775 0.864877927726214 0.828524715679227
"METTL1" 520.374702560343 0.276545458213544 0.190637785430471 1.4506329770307 0.146882087517573 0.864877927726214 0.828524715679227
"METTL10" 2234.66637067774 0.11038535983017 0.0783168278000527 1.40947179464406 0.158695707890826 0.864877927726214 0.828524715679227
"METTL21A" 1887.80386262417 0.200612768312895 0.152357617821631 1.31672292584514 0.187931516028191 0.864877927726214 0.828524715679227
"METTL25" 179.457660731003 0.472092063083629 0.364674192105926 1.29455846699045 0.195472587755339 0.864877927726214 0.828524715679227
"MFSD4" 639.187837610775 -0.338589410525061 0.27462359894277 -1.23292175846702 0.21760495670612 0.864877927726214 0.828524715679227
"MGC32805" 9.24287258376383 -0.966312917581718 0.81574945339762 -1.18457072028304 0.236187219390118 0.864877927726214 0.828524715679227
"MGC45800" 371.664419966186 0.869323991125353 0.679587755237402 1.27919313499354 0.200829052741653 0.864877927726214 0.828524715679227
"MGME1" 1841.66078438541 0.544433368472148 0.396220182194339 1.3740677354116 0.169420654876926 0.864877927726214 0.828524715679227
"MIEN1" 2219.1381443048 -0.205922670394988 0.169779790260801 -1.21288093287586 0.225175346520769 0.864877927726214 0.828524715679227
"MIER3" 5032.31288029729 0.249192814834169 0.182954673739317 1.36204672852048 0.173183138561389 0.864877927726214 0.828524715679227
"MIR1281" 16.8761308777674 0.605055274364829 0.507360407628202 1.19255516447042 0.233043634033903 0.864877927726214 0.828524715679227
"MIR3685" 68.9333909252101 0.926806311894469 0.756949703978063 1.22439616136151 0.220802816697012 0.864877927726214 0.828524715679227
"MIR3916" 44.8856319537771 1.34880968025513 0.94274980765824 1.43071859500617 0.152510881715034 0.864877927726214 0.828524715679227
"MIR4793" 10.3806700482869 -1.52475250327176 1.11175137065778 -1.3714869560895 0.17022320697086 0.864877927726214 0.828524715679227
"MIR570" 78.7724033267966 0.559573537889668 0.465665960791678 1.20166296230529 0.229494136545613 0.864877927726214 0.828524715679227
"MIR573" 75.9377883961354 0.534974990506755 0.419203202369655 1.27617104898691 0.20189506033353 0.864877927726214 0.828524715679227
"MIR7161" 24.4459763905688 1.15974890768903 0.820821074401757 1.41291317177046 0.15768125571048 0.864877927726214 0.828524715679227
"MIR760" 14.8081234539795 -0.982055200335945 0.71727787671921 -1.3691419074959 0.170954920753646 0.864877927726214 0.828524715679227
"MIRLET7BHG" 15.3614067981012 0.946001815170709 0.654732789453615 1.4448670211861 0.148495241207925 0.864877927726214 0.828524715679227
"MITD1" 824.146746051749 0.325277743038963 0.24758507753806 1.31380189094377 0.188912881122847 0.864877927726214 0.828524715679227
"MKL1" 6008.64605034919 -0.213123505643902 0.174220977137845 -1.22329417011177 0.221218608319393 0.864877927726214 0.828524715679227
"MKL2" 6501.87714709376 0.177087694196795 0.135403444437805 1.30785221108712 0.190923441223763 0.864877927726214 0.828524715679227
"MKLN1" 9577.38685323288 0.273466501339729 0.21106778178265 1.29563355918212 0.19510176153837 0.864877927726214 0.828524715679227
"MKRN1" 19077.137066996 -0.148546067797806 0.108467753436556 -1.36949520102942 0.170844533877477 0.864877927726214 0.828524715679227
"MLF2" 19584.2229546162 -0.227013735078864 0.175682447982942 -1.29218221675114 0.196294048687427 0.864877927726214 0.828524715679227
"MLLT10P1" 35.4973194923883 1.1150063847729 0.845037588558862 1.31947548827319 0.187010199487917 0.864877927726214 0.828524715679227
"MLX" 3686.88575318103 -0.127904914789002 0.0990354875734611 -1.29150588261735 0.196528316596365 0.864877927726214 0.828524715679227
"MMD2" 229.881431254311 -0.53625998580558 0.382714829618838 -1.40119991258155 0.161154300451682 0.864877927726214 0.828524715679227
"MMEL1" 106.98752105875 -0.56809447260459 0.446597921522111 -1.27204907418375 0.203355683591746 0.864877927726214 0.828524715679227
"MMP24" 13376.3914286788 -0.352952550076529 0.253141625639438 -1.39428886570894 0.163230391836516 0.864877927726214 0.828524715679227
"MMS22L" 2114.01512349284 0.910684445936077 0.639382890180249 1.42431782257943 0.154354490552625 0.864877927726214 0.828524715679227
"MNAT1" 1502.20595116066 0.186904376595082 0.157193356299485 1.18900938942351 0.234435972130427 0.864877927726214 0.828524715679227
"MNX1" 61.9509579351911 1.00320982613466 0.740124954914406 1.3554600739691 0.175271020944706 0.864877927726214 0.828524715679227
"MOB1A" 2423.60489732379 0.408933782102548 0.314717891923271 1.29936617077445 0.193818295524406 0.864877927726214 0.828524715679227
"MPP7" 1178.37844514744 -0.236772995664067 0.198608406469931 -1.19215998895754 0.233198518639144 0.864877927726214 0.828524715679227
"MPRIP" 39035.4308484129 0.129085997562032 0.109178998085071 1.18233359735954 0.237073359552503 0.864877927726214 0.828524715679227
"MPV17" 1901.04444325465 -0.1730249776414 0.142156941006715 -1.21714055195678 0.223550743982593 0.864877927726214 0.828524715679227
"MRFAP1L1" 17801.9366412584 -0.161748904699554 0.112505861312389 -1.43769313716407 0.15052114118849 0.864877927726214 0.828524715679227
"MRGPRE" 10.895399833036 -1.16162688414685 0.856756084125452 -1.35584316898386 0.175149072785269 0.864877927726214 0.828524715679227
"MRPL17" 2300.08324762537 -0.165552239185303 0.140042171644914 -1.18215989684216 0.237142261718486 0.864877927726214 0.828524715679227
"MRPL19" 5822.87917297936 0.278237714276681 0.19647851078192 1.4161228786262 0.15673953066807 0.864877927726214 0.828524715679227
"MRPL42P5" 36.2297880536863 0.648591545954581 0.530812991003067 1.22188333169644 0.221751749617634 0.864877927726214 0.828524715679227
"MRPS11" 2573.58923018831 -0.104056471382614 0.0824015180377712 -1.2627979903831 0.20666178712868 0.864877927726214 0.828524715679227
"MRPS14" 3391.1193250812 0.129357479592126 0.107237652240018 1.20626922438212 0.22771370003201 0.864877927726214 0.828524715679227
"MRPS18A" 1785.57810456802 -0.172340621210794 0.146676761929049 -1.17496881540213 0.24000719219707 0.864877927726214 0.828524715679227
"MRPS31" 2371.0103898809 0.153069940653558 0.119455151644143 1.28140091529542 0.200052882839449 0.864877927726214 0.828524715679227
"MRPS6" 3889.69131232153 -0.148315172112105 0.119397935078943 -1.24219210335625 0.214165692496871 0.864877927726214 0.828524715679227
"MSANTD2" 1870.59852715705 0.17195217344334 0.119384818499152 1.4403185899601 0.149777284293364 0.864877927726214 0.828524715679227
"MSH5-SAPCD1" 80.9647281996232 1.21463205159544 0.881280052874918 1.37825887200449 0.168123376462414 0.864877927726214 0.828524715679227
"MSMP" 29.5558429097353 -1.04793685923538 0.843739988459168 -1.24201397772922 0.214231404902999 0.864877927726214 0.828524715679227
"MST4" 1216.45283920164 1.12166419485222 0.864214239275598 1.29790061755106 0.194321487842733 0.864877927726214 0.828524715679227
"MSTN" 97.2367535201913 1.20905609403484 0.928495834827837 1.30216641656667 0.192859502839295 0.864877927726214 0.828524715679227
"MTFR2" 123.441482236402 0.945627275556163 0.69972114846159 1.35143446447949 0.176556299898094 0.864877927726214 0.828524715679227
"MTL5" 154.718311065953 -0.789551521396228 0.644834976012064 -1.22442415620684 0.220792261282767 0.864877927726214 0.828524715679227
"MTMR10" 1542.42626725156 0.557899643659013 0.418678164728466 1.33252624726881 0.182687322411081 0.864877927726214 0.828524715679227
"MTMR12" 5230.78401744885 0.130015920491015 0.0915498974921738 1.42016456656469 0.155559776673138 0.864877927726214 0.828524715679227
"MTMR4" 20608.4599515558 -0.112450148678119 0.0801415622622325 -1.40314395556913 0.160573915942439 0.864877927726214 0.828524715679227
"MTUS2" 2887.16003122722 -0.219801105252191 0.156999777821012 -1.40000902104954 0.161510617086831 0.864877927726214 0.828524715679227
"MUS81" 4051.19221443612 -0.172928549998263 0.12635803563781 -1.36855997424605 0.171136862754688 0.864877927726214 0.828524715679227
"MXRA5" 378.631346630485 0.951678077870511 0.735419545876923 1.29406144180696 0.195644198743933 0.864877927726214 0.828524715679227
"MYB" 274.956659041843 0.908151101346276 0.714982570950761 1.27017236257752 0.204023239995817 0.864877927726214 0.828524715679227
"MYD88" 369.678369214858 -0.495849909604394 0.421425056190112 -1.17660282017192 0.239354071635299 0.864877927726214 0.828524715679227
"MYL6B" 8012.84776734055 -0.237161679546409 0.163970746467044 -1.4463657979021 0.148074629592466 0.864877927726214 0.828524715679227
"MYNN" 3240.85909916116 0.170487875155071 0.119832783607859 1.42271480326266 0.154818847534356 0.864877927726214 0.828524715679227
"MYO1B" 9965.64001120999 0.17808324743206 0.140412749364104 1.26828402861248 0.20469653855203 0.864877927726214 0.828524715679227
"MYO1H" 15.7078286072253 1.19184837696492 1.00428751083372 1.1867601300503 0.235322249452606 0.864877927726214 0.828524715679227
"MYO3B" 23.2886853459948 0.89093736000585 0.759396435511285 1.17321772705715 0.240708504975169 0.864877927726214 0.828524715679227
"MYO7A" 613.018302134242 -0.395771580792442 0.320676805339231 -1.23417588738222 0.217137370443175 0.864877927726214 0.828524715679227
"MYOM1" 890.869072985844 -0.40239331641625 0.307865283161469 -1.30704349735077 0.191197939155596 0.864877927726214 0.828524715679227
"MYPOP" 504.435486035136 -0.241598325139305 0.191127168371041 -1.2640710747636 0.206204517524843 0.864877927726214 0.828524715679227
"MYT1L" 13338.1194717455 -0.319082121620685 0.235772410096497 -1.35334800831908 0.175944478772732 0.864877927726214 0.828524715679227
"N4BP2L1" 60.0452392123889 -0.722813847989844 0.524078766207213 -1.37920842170517 0.167830502217203 0.864877927726214 0.828524715679227
"NAA40" 6495.69652142847 0.105752519130496 0.0848872375618934 1.2457999832235 0.212837835752683 0.864877927726214 0.828524715679227
"NAB1" 4931.60542489421 0.43387933125911 0.313463651177059 1.38414559273424 0.166313878848987 0.864877927726214 0.828524715679227
"NABP1" 142.122133994782 -0.38357721063928 0.310882898224637 -1.23383181522618 0.217265581436058 0.864877927726214 0.828524715679227
"NALCN-AS1" 33.5129746765741 -1.19164876577309 0.84033081278391 -1.41807101161185 0.156170033573866 0.864877927726214 0.828524715679227
"NAMA" 9.47444437156179 -1.38856372093331 1.05373691907422 -1.31775179914286 0.187586748229905 0.864877927726214 0.828524715679227
"NANOS3" 79.7079750683154 -0.709246230289638 0.50066265992879 -1.41661499259904 0.15659552271634 0.864877927726214 0.828524715679227
"NAP1L1" 65950.6430706666 0.449861865164838 0.340187409868597 1.32239422187495 0.186036911936532 0.864877927726214 0.828524715679227
"NASP" 24928.3685766996 0.527482386211504 0.376951484020522 1.3993376033049 0.161711768412427 0.864877927726214 0.828524715679227
"NAT8L" 6520.71252212104 -0.253799316436371 0.200090711127607 -1.26842128255774 0.204647545316242 0.864877927726214 0.828524715679227
"NBEAL1" 1472.93759338463 0.402882739949408 0.339370996302908 1.18714546716836 0.235170246680338 0.864877927726214 0.828524715679227
"NBPF1" 9794.23790309465 0.18018140448968 0.139307415469943 1.29340856609716 0.195869788994482 0.864877927726214 0.828524715679227
"NBPF10" 732.203538864387 0.554968080431418 0.387298469624251 1.43292092264097 0.151880437266476 0.864877927726214 0.828524715679227
"NBPF11" 177.31889969764 0.430494188896939 0.366204995859159 1.17555520477527 0.239772664830037 0.864877927726214 0.828524715679227
"NCAPG" 3531.29636622973 0.942719539403608 0.749342896043705 1.25806162223045 0.208369471320363 0.864877927726214 0.828524715679227
"NCDN" 15829.2280792322 -0.39440536356943 0.307534822427991 -1.28247383647678 0.19967647725504 0.864877927726214 0.828524715679227
"NCKAP1" 31114.9201734303 0.114905999369509 0.0837572125498365 1.37189378528015 0.170096505355684 0.864877927726214 0.828524715679227
"NDC1" 4839.1497217488 0.395466338692184 0.273259891829262 1.44721691882715 0.147836179441203 0.864877927726214 0.828524715679227
"NDRG3" 9731.41416089986 -0.130708275420436 0.0997343718956304 -1.31056398046221 0.19000511512599 0.864877927726214 0.828524715679227
"NDST4" 3682.38107261797 0.361516735300207 0.289126470728129 1.25037577635065 0.211162309157738 0.864877927726214 0.828524715679227
"NDUFA3" 2135.878208874 -0.405244101065252 0.282886149229741 -1.4325342621711 0.151990979919423 0.864877927726214 0.828524715679227
"NDUFB8" 8550.46679160393 -0.242117590237337 0.183028380728356 -1.32284178701596 0.185887997549907 0.864877927726214 0.828524715679227
"NDUFC1" 3191.86900367485 -0.234164190512816 0.185962533145179 -1.25920090758285 0.2079577738397 0.864877927726214 0.828524715679227
"NDUFS7" 3440.02241453038 -0.299974259706818 0.223922552434824 -1.33963397811004 0.180364371530383 0.864877927726214 0.828524715679227
"NDUFS8" 3764.42966323214 -0.267109246028568 0.21100093256264 -1.26591500229162 0.205543514682134 0.864877927726214 0.828524715679227
"NDUFV3" 2448.99027766591 -0.17361439615967 0.12881892645631 -1.34773981537995 0.177742081306918 0.864877927726214 0.828524715679227
"NEAT1" 6072.7295670704 0.389216860157309 0.318854475284654 1.22067240803141 0.222210078755017 0.864877927726214 0.828524715679227
"NECAB3" 2057.64094213924 -0.247999099419377 0.202010904088018 -1.22765204452193 0.219577615733734 0.864877927726214 0.828524715679227
"NEIL2" 3388.76610873309 -0.265826900935315 0.20727122979926 -1.28250747193793 0.199664685525372 0.864877927726214 0.828524715679227
"NEK11" 419.940469777841 -0.292850561845669 0.23322512605903 -1.25565614131793 0.20924066715371 0.864877927726214 0.828524715679227
"NELFB" 7549.03931508202 -0.186838011922895 0.148840279581392 -1.25529199789446 0.209372779000946 0.864877927726214 0.828524715679227
"NEURL4" 7710.83434701943 -0.159280238075084 0.113589921093475 -1.40223918233036 0.160843834752139 0.864877927726214 0.828524715679227
"NEUROD2" 64.5140397407455 -1.7099021861462 1.22716000723819 -1.39338160961948 0.163504423895431 0.864877927726214 0.828524715679227
"NFAM1" 317.31115876284 -0.555620561781724 0.411234398647962 -1.35110429382481 0.176662026215058 0.864877927726214 0.828524715679227
"NFATC1" 119.541002286685 0.834026704466308 0.660321067801515 1.26306238757932 0.206566759771393 0.864877927726214 0.828524715679227
"NFATC3" 3779.33035813319 0.589098888041551 0.429005048996178 1.3731747200178 0.169698036666034 0.864877927726214 0.828524715679227
"NFIC" 1061.02003713543 -0.302678718579931 0.256945502751715 -1.17798799877189 0.238801390735091 0.864877927726214 0.828524715679227
"NFKBIA" 1396.91278977419 -0.183592060142171 0.127816334299958 -1.43637400609002 0.150895945668429 0.864877927726214 0.828524715679227
"NFS1" 1960.48171169869 -0.153871438851395 0.111723973768236 -1.37724638375817 0.168436085674623 0.864877927726214 0.828524715679227
"NGEF" 427.400225219755 -0.609961197596161 0.450182188857613 -1.35492076917571 0.175442801704022 0.864877927726214 0.828524715679227
"NGF" 21.3094883053932 -1.0286095672537 0.74784583249399 -1.37542996505495 0.168998184388066 0.864877927726214 0.828524715679227
"NGFRAP1" 26075.8396682279 -0.240309235229018 0.197517160821003 -1.21664990641899 0.223737445952351 0.864877927726214 0.828524715679227
"NIM1K" 716.153234909775 -0.316138242874787 0.230093049383559 -1.373958247421 0.169454644921187 0.864877927726214 0.828524715679227
"NIPAL2" 144.056933784995 -0.539252769671885 0.399783942083434 -1.34886050415538 0.17738177634724 0.864877927726214 0.828524715679227
"NIPAL3" 4863.85286726018 -0.274374726249135 0.20512365087473 -1.33760648798464 0.181024748365561 0.864877927726214 0.828524715679227
"NIT1" 2727.66823823025 -0.172475159707149 0.131777620776638 -1.30883498040607 0.190590254982773 0.864877927726214 0.828524715679227
"NKIRAS2" 10135.0634638307 -0.121532020159104 0.102603789797423 -1.18447886183397 0.23622355898636 0.864877927726214 0.828524715679227
"NKX3-1" 62.7130694723123 -0.640349530338756 0.508356014806572 -1.25964778951697 0.207796447666252 0.864877927726214 0.828524715679227
"NLGN4X" 8706.5784024733 -0.159399024314715 0.124661786812007 -1.27865184986553 0.201019682567534 0.864877927726214 0.828524715679227
"NME3" 2013.47170526505 -0.420861557078337 0.291963372868433 -1.44148751586039 0.149447001751078 0.864877927726214 0.828524715679227
"NMRAL1" 847.413851660884 -0.642578478510942 0.451233583429026 -1.42404843546405 0.154432451598783 0.864877927726214 0.828524715679227
"NOC2L" 9430.55250813437 -0.160893149441389 0.131784303842154 -1.22088249321483 0.222130513863032 0.864877927726214 0.828524715679227
"NOL4" 8673.31800694589 -0.343742777995551 0.266630443722626 -1.28921053873782 0.197324902191186 0.864877927726214 0.828524715679227
"NOM1" 2195.28569215265 0.209536721742262 0.165031691712682 1.26967565785524 0.204200187108083 0.864877927726214 0.828524715679227
"NOMO2" 2412.02726279599 -0.23753115227683 0.164985271938435 -1.43971125110771 0.149949108870269 0.864877927726214 0.828524715679227
"NOP2" 2244.79367798612 0.236707315527126 0.191602893290241 1.23540574707585 0.216679534979062 0.864877927726214 0.828524715679227
"NOSIP" 3446.37875883799 -0.199881953977874 0.13863971810449 -1.44173658682158 0.149376698092667 0.864877927726214 0.828524715679227
"NOTCH2NL" 1140.73694455259 0.80371370286543 0.604693614483062 1.32912550027919 0.183806568558582 0.864877927726214 0.828524715679227
"NOX4" 101.494764181689 0.898870765448876 0.646005806322831 1.39142830706955 0.164095585750847 0.864877927726214 0.828524715679227
"NOXO1" 32.0452887331119 -0.484457600996304 0.412362164901836 -1.17483523521521 0.24006064041049 0.864877927726214 0.828524715679227
"NPHP1" 407.794078282061 0.340547073830604 0.286916900178082 1.18691883823935 0.235259635890969 0.864877927726214 0.828524715679227
"NPM2" 973.810283006857 -0.437433162080037 0.35174989848142 -1.24359143803177 0.213649968936689 0.864877927726214 0.828524715679227
"NPR2" 1822.75087673209 -0.282444257554231 0.236374092501118 -1.19490361471359 0.232124690446386 0.864877927726214 0.828524715679227
"NPTXR" 10626.8729635506 -0.326155838521501 0.269248083717351 -1.21135806806295 0.225758202683214 0.864877927726214 0.828524715679227
"NR0B1" 56.6137100640159 0.667084269642547 0.557458011141405 1.19665383994873 0.231441505857967 0.864877927726214 0.828524715679227
"NR1D2" 4422.03123876693 0.184936500217347 0.129240821388308 1.43094494626972 0.152445994090018 0.864877927726214 0.828524715679227
"NRAP" 26.0797197855566 0.922364730447396 0.684949146455753 1.34661782589283 0.178103350012767 0.864877927726214 0.828524715679227
"NRAS" 16316.6330304911 0.176158346581095 0.122014075390884 1.44375430471242 0.148808099903265 0.864877927726214 0.828524715679227
"NRBP1" 10545.9053938578 -0.122759030707941 0.0906819271235301 -1.35373204564471 0.175821880479722 0.864877927726214 0.828524715679227
"NRD1" 20274.4944069936 0.0985884057824543 0.069975949070967 1.40888986989615 0.158867735415724 0.864877927726214 0.828524715679227
"NRIP1" 7476.91594560194 0.381094641339656 0.274169252193075 1.38999774150926 0.164529563173329 0.864877927726214 0.828524715679227
"NRSN1" 1802.97770809322 -0.409323647762961 0.317196018925871 -1.29044383706033 0.196896599989771 0.864877927726214 0.828524715679227
"NRSN2" 8497.07031169128 -0.294461002869191 0.241591701511 -1.21883740636589 0.222905910835186 0.864877927726214 0.828524715679227
"NRXN2" 57358.5947641172 -0.404003557991474 0.304025712390199 -1.32884667818148 0.183898558622744 0.864877927726214 0.828524715679227
"NSA2" 6759.0330267966 0.136419794437091 0.108229044224986 1.26047305890923 0.207498760726426 0.864877927726214 0.828524715679227
"NSFL1C" 12301.9235824064 -0.153347660948254 0.113181366654058 -1.35488433725107 0.175454410622346 0.864877927726214 0.828524715679227
"NSG1" 44695.3783824221 -0.340960710895129 0.26301903920322 -1.29633471374552 0.194860193884792 0.864877927726214 0.828524715679227
"NSMCE2" 1978.1355377667 0.113427277377453 0.0907671460419403 1.24965124853702 0.211426973375603 0.864877927726214 0.828524715679227
"NSRP1" 3162.61673365841 0.203716080303464 0.173032815734798 1.17732627443163 0.239065303748318 0.864877927726214 0.828524715679227
"NSUN5" 2964.69122856998 -0.257385962241166 0.209460488841846 -1.22880436145409 0.219145165897385 0.864877927726214 0.828524715679227
"NSUN5P1" 1324.15050250888 0.380719273853264 0.286926262614142 1.32688890303937 0.184545435714755 0.864877927726214 0.828524715679227
"NTM" 6499.47261124729 -0.448413589734715 0.325373847298731 -1.3781488385052 0.168157339424244 0.864877927726214 0.828524715679227
"NUDT15" 3003.0895256241 0.305348229892965 0.219466206864556 1.39132230996005 0.164127711499524 0.864877927726214 0.828524715679227
"NUDT16" 8258.48885186795 -0.16914709729688 0.12432020612163 -1.36057606863516 0.173647698617997 0.864877927726214 0.828524715679227
"NUDT6" 326.290898007453 0.198687220781951 0.154533455009043 1.28572302204933 0.198539743620785 0.864877927726214 0.828524715679227
"NUFIP2" 19551.0087292368 0.200158258400405 0.152194757017451 1.31514555641003 0.188460988451865 0.864877927726214 0.828524715679227
"NUP133" 11642.3324873391 0.0780814923717083 0.0581591163882253 1.34254949560266 0.179417893255425 0.864877927726214 0.828524715679227
"NUP160" 8947.81486102546 0.346316627501635 0.258089519196297 1.34184692419933 0.17964563395161 0.864877927726214 0.828524715679227
"NUP35" 1733.51408817039 0.278180786278923 0.206133554805568 1.34951724158308 0.177170886142801 0.864877927726214 0.828524715679227
"NUP37" 923.398143966691 0.698879476159565 0.565057059127041 1.23682991809582 0.216150232412931 0.864877927726214 0.828524715679227
"NUP50" 11395.387053262 0.190011515701494 0.157229431451517 1.20849839592586 0.226855612425293 0.864877927726214 0.828524715679227
"NUP88" 4346.93124062687 0.236247012107562 0.172185086882779 1.37205269274218 0.17004703491185 0.864877927726214 0.828524715679227
"NUPL2" 3292.50949836494 0.157976256886251 0.12438353687487 1.27007368382823 0.204058384632318 0.864877927726214 0.828524715679227
"NXPH2" 149.445494628275 0.889537220665421 0.739922422073337 1.20220335825592 0.22928474852165 0.864877927726214 0.828524715679227
"OBSCN" 5778.69973527926 -0.338531945446298 0.248096533873431 -1.36451702956481 0.172404898197656 0.864877927726214 0.828524715679227
"OBSL1" 12363.9246730865 -0.298034147895728 0.24846576358314 -1.19949784468395 0.230334422325786 0.864877927726214 0.828524715679227
"OCEL1" 427.725484362705 -0.299596258198595 0.219253040250866 -1.36644061061047 0.171800709578612 0.864877927726214 0.828524715679227
"OGFOD3" 2789.92241699734 0.210774327660403 0.176202982411469 1.19620181665373 0.231617812117361 0.864877927726214 0.828524715679227
"OLIG1" 418.685622001483 -0.756074798669262 0.600770234160031 -1.25850908663338 0.208207703091684 0.864877927726214 0.828524715679227
"OMG" 32.050551194446 -2.12479458474396 1.80730347755526 -1.17567116487718 0.2397263055425 0.864877927726214 0.828524715679227
"OPHN1" 3317.32759713052 -0.207740296542406 0.158995876392342 -1.30657663114345 0.191356537537129 0.864877927726214 0.828524715679227
"OPN5" 144.798085720706 -1.25687813593955 0.954408334179985 -1.31691865098752 0.187865893996119 0.864877927726214 0.828524715679227
"OPRM1" 1786.153895266 -0.597050969358862 0.451443266488599 -1.32253820951373 0.185988994586316 0.864877927726214 0.828524715679227
"OPTN" 11303.6620684842 -0.257537599634967 0.208304843356848 -1.23634955138215 0.216328659736145 0.864877927726214 0.828524715679227
"OR2L2" 41.2347614635235 -0.946286895391608 0.730772344099952 -1.29491339270247 0.195350107897267 0.864877927726214 0.828524715679227
"OR2T8" 23.110816809837 -1.0105088887248 0.765114762212713 -1.32072852156506 0.186591900454159 0.864877927726214 0.828524715679227
"ORMDL1" 4836.5433944178 0.155111899407232 0.118827509687683 1.30535344731971 0.1917725223614 0.864877927726214 0.828524715679227
"OSBPL11" 3448.16769264188 0.20728120024069 0.146218015249246 1.4176173837906 0.156302502044073 0.864877927726214 0.828524715679227
"OSBPL3" 1450.08649090019 0.435165378118089 0.358126753191919 1.21511552610784 0.224322032696214 0.864877927726214 0.828524715679227
"OSBPL9" 11922.9353292941 0.186850864864154 0.131314197223011 1.42292965129144 0.154756549614292 0.864877927726214 0.828524715679227
"OSGEP" 2263.59370015245 0.346248757007012 0.249403330857174 1.38830847133031 0.165043133743277 0.864877927726214 0.828524715679227
"OSGEPL1" 1606.1136481642 0.217930092996013 0.162887212012541 1.33792021057635 0.180922448087529 0.864877927726214 0.828524715679227
"OST4" 4298.78904455807 -0.233572475969551 0.195502284544395 -1.19473016140899 0.23219247425635 0.864877927726214 0.828524715679227
"OTUD3" 3366.05459437977 0.205347738952861 0.141508406471786 1.45113455852393 0.146742395112569 0.864877927726214 0.828524715679227
"OTULIN" 3688.54348019606 0.195717798920833 0.142757435910297 1.37098146707968 0.170380733411653 0.864877927726214 0.828524715679227
"OXNAD1" 1268.98019633547 0.156390860302584 0.111997966235892 1.39637232316515 0.162602405056067 0.864877927726214 0.828524715679227
"OXSR1" 12914.8620377465 0.108676825527848 0.087469337811612 1.24245625091974 0.214068272463788 0.864877927726214 0.828524715679227
"P2RY1" 877.734941842558 -0.337568961485413 0.26854405752064 -1.25703381635793 0.208741390706932 0.864877927726214 0.828524715679227
"P4HA2" 1499.80251263793 -0.624263962690395 0.496953016705915 -1.25618306299531 0.20904960600097 0.864877927726214 0.828524715679227
"PACRG" 606.509248021605 -0.36257964366154 0.257399705272219 -1.40862493715012 0.158946101085382 0.864877927726214 0.828524715679227
"PADI2" 180.68742637875 -0.757126821768331 0.574182997267308 -1.31861588617514 0.18729755998448 0.864877927726214 0.828524715679227
"PAFAH1B3" 12286.1377896611 -0.258032487599783 0.20647961395317 -1.2496753682342 0.211418158785877 0.864877927726214 0.828524715679227
"PAICS" 17145.44411514 0.49441867993781 0.354847454235426 1.39332739755203 0.163520809346176 0.864877927726214 0.828524715679227
"PAK7" 8859.03003719345 -0.208040191399365 0.147427953275136 -1.41113124599316 0.158205918303208 0.864877927726214 0.828524715679227
"PALM3" 1611.08884477585 -0.54751723206329 0.437714906580766 -1.25085352093729 0.210987923999653 0.864877927726214 0.828524715679227
"PAPD4" 3009.36427085038 0.21933953992495 0.158180140357874 1.38664398342742 0.165550349466483 0.864877927726214 0.828524715679227
"PAPOLA" 23876.046824704 0.200684514122736 0.155770330377079 1.28833593430104 0.197629049500065 0.864877927726214 0.828524715679227
"PAQR6" 1080.229874937 0.504477442176342 0.403038195044233 1.25168643661918 0.210684144290243 0.864877927726214 0.828524715679227
"PARK2" 801.094617711041 -0.282338323043719 0.240255897832797 -1.17515667915137 0.239932038194197 0.864877927726214 0.828524715679227
"PARP6" 19150.058035139 -0.161217678299646 0.130661134959311 -1.2338609973796 0.217254705229614 0.864877927726214 0.828524715679227
"PCBD1" 3140.3702295575 -0.384950057717546 0.288174179626019 -1.33582425121195 0.181606724377397 0.864877927726214 0.828524715679227
"PCDH15" 619.549027757904 -0.508220740581123 0.364576627669819 -1.39400252788941 0.16331684128561 0.864877927726214 0.828524715679227
"PCDH20" 488.499389364841 -0.434799265026709 0.326410782418094 -1.33206158756662 0.182839951454952 0.864877927726214 0.828524715679227
"PCDHA3" 320.53811794071 -0.454193624517694 0.356105822212661 -1.27544565740477 0.202151547032247 0.864877927726214 0.828524715679227
"PCDHGA1" 1950.09552315289 0.403024575538879 0.281443711550601 1.43198998236071 0.15214668827451 0.864877927726214 0.828524715679227
"PCDHGA5" 270.781216527183 0.449739041661686 0.36753041777446 1.22367842200662 0.22107356280206 0.864877927726214 0.828524715679227
"PCDHGA9" 65.4546969446379 0.716456632232229 0.53907125720766 1.3290573790623 0.183829040227117 0.864877927726214 0.828524715679227
"PCF11" 7808.71430607994 0.189830043197479 0.142920817232838 1.32821828809039 0.184106004509377 0.864877927726214 0.828524715679227
"PCID2" 2817.34466567222 0.124685856731307 0.104900207551105 1.18861401366211 0.234591590805855 0.864877927726214 0.828524715679227
"PCNA" 8733.22233493538 0.796756090172736 0.600646503006604 1.32649750924127 0.184674959616039 0.864877927726214 0.828524715679227
"PCNT" 6903.70900582429 0.278206257812797 0.194337015349067 1.431565969628 0.152268074578339 0.864877927726214 0.828524715679227
"PCNXL4" 10803.5778213171 0.17508369730601 0.131911818495024 1.32727832353107 0.184416631580787 0.864877927726214 0.828524715679227
"PCYOX1L" 3412.93886158063 -0.188737425655408 0.133931023809517 -1.40921364062623 0.158772005498023 0.864877927726214 0.828524715679227
"PCYT1B" 4744.55592263962 -0.240118533508101 0.180473221153012 -1.33049397563819 0.183355569947345 0.864877927726214 0.828524715679227
"PDCD10" 2633.3368124034 0.181029023406312 0.145686741959974 1.24259092468447 0.214018615853919 0.864877927726214 0.828524715679227
"PDCD6IP" 9486.60248351429 0.225700471931504 0.188362433091756 1.19822444543154 0.230829651104409 0.864877927726214 0.828524715679227
"PDCL3" 2151.77211376606 0.196661090982318 0.162419839359069 1.21081939102002 0.225964631762288 0.864877927726214 0.828524715679227
"PDGFB" 382.318260948458 -0.620138121317987 0.456881608769881 -1.35732782719721 0.174677069246426 0.864877927726214 0.828524715679227
"PDGFC" 1608.13413008066 0.661357490497048 0.477597795374199 1.38475825663909 0.166126398956016 0.864877927726214 0.828524715679227
"PDIA5" 493.047066336021 0.271397699780171 0.195798575059525 1.38610661337889 0.165714351263474 0.864877927726214 0.828524715679227
"PDXDC2P" 1735.34090787786 0.403896930656838 0.311070861282562 1.29840811508847 0.194147132026198 0.864877927726214 0.828524715679227
"PEX1" 3996.43244384316 0.169955308833917 0.137505743475654 1.23598698162022 0.216463402776675 0.864877927726214 0.828524715679227
"PEX6" 1851.6692424585 -0.449885554008863 0.309327188949882 -1.45440029224768 0.145835358981474 0.864877927726214 0.828524715679227
"PFKFB4" 3981.09300907316 -0.627295368998557 0.452156132376322 -1.38734238923574 0.165337383166369 0.864877927726214 0.828524715679227
"PGAM1" 38116.3257597428 -0.354676951274424 0.273273483147909 -1.29788279195188 0.194327614092559 0.864877927726214 0.828524715679227
"PGM3" 4990.72149244443 0.240616628974184 0.180625710464843 1.3321283462634 0.182818017086889 0.864877927726214 0.828524715679227
"PGRMC2" 7218.79638986028 0.15528777621593 0.120953243234737 1.28386616235299 0.199188788699697 0.864877927726214 0.828524715679227
"PHC3" 8761.67786368736 0.243547417867248 0.195773328635147 1.24402756782634 0.213489416996531 0.864877927726214 0.828524715679227
"PHF20L1" 7617.90872205595 0.291445067248562 0.224159575619737 1.30016782215437 0.193543456552829 0.864877927726214 0.828524715679227
"PHF23" 5203.61796676629 -0.109580144250217 0.0768615879970995 -1.42568150236959 0.153960298292131 0.864877927726214 0.828524715679227
"PHF5A" 3193.38212085308 0.17065146517848 0.138668623737759 1.23064223599136 0.218456701185074 0.864877927726214 0.828524715679227
"PHF6" 12205.7031251571 0.354865090458588 0.289036255080172 1.22775286567478 0.219539754407625 0.864877927726214 0.828524715679227
"PHIP" 20176.43367385 0.257424313169329 0.217049999242303 1.18601388651448 0.235616815601632 0.864877927726214 0.828524715679227
"PHLDB1" 9167.81272473989 -0.192968884937678 0.151198193806335 -1.27626448491075 0.201862040161509 0.864877927726214 0.828524715679227
"PHYHIP" 526.728460097989 -0.913735128578298 0.72340474476516 -1.26310358784684 0.206551954784446 0.864877927726214 0.828524715679227
"PI4KAP2" 2432.70335533282 0.242357451545561 0.197384082356519 1.22784699076094 0.219504411882482 0.864877927726214 0.828524715679227
"PIAS2" 3961.50566674095 0.16807831677653 0.121214688312731 1.38661674683263 0.165558658956426 0.864877927726214 0.828524715679227
"PIGT" 5150.10517166854 -0.221674131269619 0.166857141217895 -1.32852648470191 0.184004240145741 0.864877927726214 0.828524715679227
"PIGU" 3462.80379292913 -0.128300257919134 0.0996333413398327 -1.28772413123759 0.197842010364539 0.864877927726214 0.828524715679227
"PIH1D2" 264.949713435733 0.322105587570716 0.250785927797224 1.28438461599472 0.199007413055616 0.864877927726214 0.828524715679227
"PIK3C3" 4101.24955321202 0.234194884086355 0.163341271789322 1.43377654355734 0.151636040790643 0.864877927726214 0.828524715679227
"PIK3R2" 9567.85097501226 -0.23702746751896 0.18195906044028 -1.30264174229869 0.192697099858617 0.864877927726214 0.828524715679227
"PIKFYVE" 11957.318246854 0.172290582098395 0.144655875365354 1.19103756873507 0.233638836725963 0.864877927726214 0.828524715679227
"PIM1" 1981.587369414 0.25549526404334 0.189311800971906 1.34960030347636 0.177144226784642 0.864877927726214 0.828524715679227
"PINX1" 772.459974188172 0.243884647682764 0.186093373858465 1.31054987410918 0.190009883732772 0.864877927726214 0.828524715679227
"PIP4K2B" 57497.1307770791 -0.177097182743094 0.133957795251523 -1.32203715663259 0.186155778316363 0.864877927726214 0.828524715679227
"PIRT" 640.928016862977 -0.789945612787039 0.554359179720956 -1.42497074403038 0.154165658156019 0.864877927726214 0.828524715679227
"PITRM1" 9256.62540326829 -0.13750261635588 0.107054356356673 -1.2844186919191 0.198995496174831 0.864877927726214 0.828524715679227
"PITRM1-AS1" 113.579692275072 -0.691874457133324 0.551492587483198 -1.25454896917251 0.209642538455081 0.864877927726214 0.828524715679227
"PKD2L1" 12.7372277479029 -1.56219558233261 1.20298903470002 -1.29859503060405 0.194082944287435 0.864877927726214 0.828524715679227
"PKHD1" 69.2424148952061 -0.689456906063803 0.568860064754778 -1.21199737647432 0.225513384900732 0.864877927726214 0.828524715679227
"PKM" 69794.8474548134 -0.295216013941031 0.250614712804515 -1.1779676086747 0.238809519769484 0.864877927726214 0.828524715679227
"PLAG1" 1277.58300622495 0.901496766699801 0.661451486830423 1.36290685658541 0.172911867523875 0.864877927726214 0.828524715679227
"PLAUR" 76.122630279164 1.01517697222482 0.730990249606999 1.38876951200185 0.164902848941647 0.864877927726214 0.828524715679227
"PLBD2" 4519.46971309826 -0.311291241279707 0.224877597613267 -1.38426968530253 0.166275892720262 0.864877927726214 0.828524715679227
"PLCH2" 997.314549309859 -0.626465586316483 0.519584425222459 -1.20570509027145 0.227931221630647 0.864877927726214 0.828524715679227
"PLD3" 47345.2151193896 -0.346433667105574 0.278617972972907 -1.24340028537664 0.213720365188433 0.864877927726214 0.828524715679227
"PLD6" 152.792586481451 -0.458652038598514 0.376136840419904 -1.21937547538947 0.222701713828953 0.864877927726214 0.828524715679227
"PLEKHA8" 15304.7472823693 0.181177855507826 0.145087231448854 1.24875120779801 0.211756084954849 0.864877927726214 0.828524715679227
"PLEKHB2" 24122.8451438205 -0.193547904739282 0.155195026376347 -1.24712698118257 0.212350941198686 0.864877927726214 0.828524715679227
"PLEKHG5" 4773.22232986376 -0.320442039390139 0.229961598777428 -1.39345891267822 0.163481061395729 0.864877927726214 0.828524715679227
"PLEKHH3" 1943.61029666873 -0.23422585810699 0.184967880591653 -1.26630557347458 0.205403702319045 0.864877927726214 0.828524715679227
"PLK4" 1797.74524477386 0.874179532946822 0.705027675351473 1.23992229455535 0.215004136801168 0.864877927726214 0.828524715679227
"PLRG1" 8418.92135752505 0.172510006564186 0.119847355380486 1.439414378536 0.150033152922914 0.864877927726214 0.828524715679227
"PMF1" 1090.44802861643 0.262664860393111 0.198109090868228 1.32585970306543 0.18488617285832 0.864877927726214 0.828524715679227
"PNKD" 2412.17190550832 -0.143099427820911 0.118462303654182 -1.20797438009183 0.227057117178342 0.864877927726214 0.828524715679227
"PNPLA7" 258.622133127891 0.361065670916586 0.272386572908247 1.32556339712902 0.184984357085453 0.864877927726214 0.828524715679227
"PNPT1" 4796.66827365571 0.267491509648659 0.200516482797704 1.33401257550744 0.182199735211431 0.864877927726214 0.828524715679227
"POC1B" 676.729972888378 0.514869328216125 0.427224860883862 1.20514833137505 0.228146044572116 0.864877927726214 0.828524715679227
"PODNL1" 142.918751892035 -0.618985845219645 0.454583216352839 -1.36165573860342 0.173306555829 0.864877927726214 0.828524715679227
"PODXL2" 23042.8881012276 -0.327535433841073 0.232753740749562 -1.40721877459961 0.159362526108915 0.864877927726214 0.828524715679227
"POGZ" 16402.7546940562 0.126792728332701 0.107717175801167 1.17708923753019 0.239159890311638 0.864877927726214 0.828524715679227
"POLA1" 3179.78922876189 0.577604642922516 0.449164320235706 1.28595397474895 0.198459124870777 0.864877927726214 0.828524715679227
"POLD3" 3003.26257832952 0.481174413669158 0.401620750522328 1.19808155590409 0.230885268450776 0.864877927726214 0.828524715679227
"POLH" 1909.89402103903 0.450637109477307 0.343926130460132 1.31027296144788 0.190103511009778 0.864877927726214 0.828524715679227
"POLI" 3505.41117039523 0.311193691257297 0.251152113497219 1.23906459286373 0.215321578134885 0.864877927726214 0.828524715679227
"POLK" 3996.20667456379 0.227316171532509 0.187361985803118 1.21324595572645 0.225035798727592 0.864877927726214 0.828524715679227
"POLR2B" 27879.2020201298 0.12308595462095 0.0892120536625972 1.37970094362434 0.167678742264911 0.864877927726214 0.828524715679227
"POLR2I" 3009.01630408903 -0.272592258303749 0.211349889969369 -1.28976768496665 0.197131331010063 0.864877927726214 0.828524715679227
"POLR2J2" 414.584947730862 0.241926915567671 0.193352870810808 1.25121967185267 0.210854343010626 0.864877927726214 0.828524715679227
"POLR2J4" 1048.56773128019 0.190196241233665 0.144982530504227 1.31185626690466 0.18956863577529 0.864877927726214 0.828524715679227
"POLR3G" 203.179021422969 0.361523188618339 0.274245185689338 1.3182480768427 0.187420616274376 0.864877927726214 0.828524715679227
"PON2" 2710.08065188837 0.656233272764133 0.486444416173362 1.34904061172379 0.177323921969819 0.864877927726214 0.828524715679227
"POPDC2" 192.012550453741 0.246627398087791 0.183448569652278 1.34439531774637 0.178820587120104 0.864877927726214 0.828524715679227
"POTEF" 1190.17737407653 0.500829809120372 0.39839599535005 1.25711557085387 0.208711789620653 0.864877927726214 0.828524715679227
"POU4F3" 12.4644665419972 -0.89307557489926 0.738392804541362 -1.20948574986992 0.226476282504045 0.864877927726214 0.828524715679227
"PP2D1" 35.6294868703243 -0.970542273858023 0.721993088095709 -1.34425424544974 0.178866185700751 0.864877927726214 0.828524715679227
"PP7080" 1035.89920474658 0.137162921407812 0.116479352586749 1.17757283468466 0.238966945016953 0.864877927726214 0.828524715679227
"PPAP2C" 107.093921355009 -0.640438538283605 0.532339870992134 -1.20306325560399 0.22895184316176 0.864877927726214 0.828524715679227
"PPCDC" 527.356343187066 0.23271174218872 0.191217503066601 1.2170002141889 0.223604134365461 0.864877927726214 0.828524715679227
"PPFIA2" 10925.1872998427 -0.25399198582307 0.184484848411291 -1.37676339282248 0.16858541219372 0.864877927726214 0.828524715679227
"PPIB" 14101.119499618 -0.175840756104863 0.128497523416145 -1.36843692726587 0.171175352077688 0.864877927726214 0.828524715679227
"PPM1G" 14227.7925165123 -0.176548489942546 0.137113662244834 -1.2876068442202 0.197882855654524 0.864877927726214 0.828524715679227
"PPOX" 2392.05227169037 -0.175001057944518 0.1423400178378 -1.22945788965641 0.218900177051504 0.864877927726214 0.828524715679227
"PPP1R14A" 17.0347580836694 -1.19920367844601 1.00153271022203 -1.19736845956849 0.231162971558116 0.864877927726214 0.828524715679227
"PPP1R16B" 3225.36356594537 -0.392307828940778 0.326745292256501 -1.20065334754023 0.229885697941742 0.864877927726214 0.828524715679227
"PPP1R8" 7597.04652663839 0.111395310062861 0.0844862054914864 1.31850293683844 0.187335342579874 0.864877927726214 0.828524715679227
"PPP6C" 10573.5793585721 0.159778705866125 0.133487074879217 1.19696012524581 0.231322097143566 0.864877927726214 0.828524715679227
"PPP6R1" 8883.72686170749 -0.175347259010499 0.128433480979843 -1.36527685516846 0.172166050577853 0.864877927726214 0.828524715679227
"PPWD1" 2603.85639026607 0.438546125294355 0.315953153075255 1.3880099661164 0.165134010388711 0.864877927726214 0.828524715679227
"PRAF2" 5386.07252467354 -0.277312363729124 0.216856307161372 -1.27878394388946 0.200973149513967 0.864877927726214 0.828524715679227
"PRB3" 29.8975545819738 0.719167002508181 0.589484819093152 1.21999240559668 0.222467753843383 0.864877927726214 0.828524715679227
"PRDM1" 85.1339973148987 1.07099432460735 0.892898416786996 1.19945819644436 0.230349830242271 0.864877927726214 0.828524715679227
"PRDX2" 28973.9681061294 -0.169795342855569 0.133070368881939 -1.27598160493726 0.20196202177683 0.864877927726214 0.828524715679227
"PRDX6" 11056.1242147697 0.237844862780104 0.185578383793808 1.2816409859694 0.199968615527571 0.864877927726214 0.828524715679227
"PREX2" 800.986654954749 0.897777474139785 0.679118416331324 1.3219748611585 0.186176522117875 0.864877927726214 0.828524715679227
"PRIM1" 1671.27736266157 0.4614331287565 0.379581659385341 1.21563599649072 0.224123615370679 0.864877927726214 0.828524715679227
"PRIM2" 1157.01768740083 0.52182077585358 0.423324648438285 1.23267279091511 0.21769786720599 0.864877927726214 0.828524715679227
"PRKAA1" 6206.70672009955 0.262800511024003 0.18928490511781 1.38838599338092 0.165019539162711 0.864877927726214 0.828524715679227
"PRKAR2A" 8366.00158576842 -0.173995521194832 0.141944674649303 -1.22579816132388 0.22027463930248 0.864877927726214 0.828524715679227
"PRKCA" 9317.52963593926 -0.365237476921207 0.263431264104626 -1.38646215043081 0.165605830022075 0.864877927726214 0.828524715679227
"PRKD3" 2966.71390766704 0.966165185751962 0.681697934262781 1.41729223046101 0.15639750580135 0.864877927726214 0.828524715679227
"PRLR" 325.238313580217 -0.796591876349861 0.54685635065082 -1.45667482036522 0.145206163500755 0.864877927726214 0.828524715679227
"PROC" 18.8425998541648 -1.13809678539458 0.885766239178293 -1.28487261656119 0.198836801412701 0.864877927726214 0.828524715679227
"PRPF40B" 3478.30615810411 -0.226148549097391 0.160694526038688 -1.40731955637956 0.159332652872374 0.864877927726214 0.828524715679227
"PRR12" 9145.58933006143 -0.18729076314936 0.159446868931622 -1.17462804007571 0.240143560095588 0.864877927726214 0.828524715679227
"PRR22" 73.0735373574382 0.590662954565308 0.418246910909801 1.4122350677509 0.157880758165451 0.864877927726214 0.828524715679227
"PRRG3" 67.6588325192421 -0.868284014871802 0.699856389543269 -1.24066026665621 0.214731278272907 0.864877927726214 0.828524715679227
"PRRT1" 573.027075161556 -0.400510419937592 0.27750547201023 -1.44325233313896 0.148949402156268 0.864877927726214 0.828524715679227
"PRSS35" 263.819086587149 1.53185140785703 1.08555044057156 1.41112872383018 0.158206661853847 0.864877927726214 0.828524715679227
"PRSS56" 25.0272249808455 -0.966189873489055 0.687270875331973 -1.40583561470193 0.159772943755823 0.864877927726214 0.828524715679227
"PRTN3" 7.59681863465475 -1.45388874878487 1.19279659717099 -1.21889075826769 0.222885657824742 0.864877927726214 0.828524715679227
"PSCA" 18.9000996508454 -1.16482266031008 0.934647030310385 -1.24627011324613 0.21266524619408 0.864877927726214 0.828524715679227
"PSKH1" 2184.61784793053 0.246569781171717 0.196342331741462 1.25581569183152 0.209182800987008 0.864877927726214 0.828524715679227
"PSTPIP2" 475.291289554724 0.59471977517397 0.410922890330313 1.44727828302754 0.147818998985387 0.864877927726214 0.828524715679227
"PTGDS" 38.7317254434267 -1.29836941699898 1.06601013454909 -1.21797098819157 0.223234997765202 0.864877927726214 0.828524715679227
"PTGER4P2-CDK2AP2P2" 78.8821050190884 -0.517521789801011 0.383192126681212 -1.35055434015102 0.176838235565822 0.864877927726214 0.828524715679227
"PTGFR" 3069.93189992599 -0.722009529976202 0.551772026962994 -1.30852869426928 0.190694048584353 0.864877927726214 0.828524715679227
"PTGR2" 908.911096555203 0.421485848062597 0.326557795821684 1.29069295988496 0.196810166838285 0.864877927726214 0.828524715679227
"PTH1R" 112.147636810556 -0.596018397718148 0.441927390896559 -1.34867946634622 0.177439943703696 0.864877927726214 0.828524715679227
"PTK2" 15559.4972226333 0.16429020072072 0.137234547821205 1.19714899293992 0.231248486798191 0.864877927726214 0.828524715679227
"PTMS" 42434.8776262122 -0.258933445487887 0.209047503438722 -1.23863447890344 0.215480893356055 0.864877927726214 0.828524715679227
"PTP4A1" 38384.710344923 0.135171250193964 0.104223739424312 1.29693341402442 0.19465409835184 0.864877927726214 0.828524715679227
"PTPN18" 1667.31152181033 -0.349878515243113 0.275793307969152 -1.26862583367051 0.204574545967182 0.864877927726214 0.828524715679227
"PTPN21" 3968.59270103323 0.265113996978896 0.184636286438839 1.43587158349134 0.151038885804432 0.864877927726214 0.828524715679227
"PTPN4" 6706.64024079027 0.285079112098759 0.196609324992566 1.44997757410305 0.147064773032004 0.864877927726214 0.828524715679227
"PTPRE" 1830.6270326608 -0.319450825946913 0.268169050010679 -1.19122928590824 0.233563585630832 0.864877927726214 0.828524715679227
"PTPRM" 7717.02993675759 -0.213247321930356 0.152280840623942 -1.40035556053287 0.161406870611109 0.864877927726214 0.828524715679227
"PVRL1" 13320.5227113378 -0.21833325935507 0.170993510826258 -1.27685114072494 0.201654806484229 0.864877927726214 0.828524715679227
"PVT1" 347.489566460313 0.34640742806528 0.282789932704352 1.22496379115249 0.22058886344091 0.864877927726214 0.828524715679227
"PWRN1" 26.6612154868335 1.19983652066884 0.937649929162202 1.27962097937863 0.200678467850428 0.864877927726214 0.828524715679227
"PYGB" 26787.1057289935 -0.209740293839305 0.15803892440729 -1.32714326312911 0.1844612964158 0.864877927726214 0.828524715679227
"QSER1" 11166.6315736038 0.284262113330733 0.240030318746063 1.18427586488132 0.236303879475515 0.864877927726214 0.828524715679227
"RAB26" 590.714615211627 -0.404241011211311 0.288786402226132 -1.39979240052575 0.161575494188306 0.864877927726214 0.828524715679227
"RAB27B" 4717.97812113155 -0.326740814041449 0.278829980158326 -1.17182812929914 0.241266066731271 0.864877927726214 0.828524715679227
"RAB34" 308.287278921057 1.08152039132755 0.911212690862831 1.18690224814961 0.23526618046191 0.864877927726214 0.828524715679227
"RAB39A" 830.43022893482 0.253110534724478 0.193360125994099 1.30901101467116 0.190530619687245 0.864877927726214 0.828524715679227
"RAB3C" 8858.76064555473 -0.337704312588232 0.247391493272171 -1.36506032653557 0.172234090103822 0.864877927726214 0.828524715679227
"RAB3IL1" 493.344802952288 -0.47292381071599 0.390620783869769 -1.2106980228519 0.226011160445331 0.864877927726214 0.828524715679227
"RAB40C" 4219.79343913632 -0.233026890519842 0.198521673954593 -1.17381082819774 0.240470805845015 0.864877927726214 0.828524715679227
"RAB5C" 10456.1073226459 -0.165892057382632 0.121535153445717 -1.36497180181475 0.172261912910383 0.864877927726214 0.828524715679227
"RABGEF1" 4614.92897136288 -0.0889736788477178 0.0753343689096417 -1.18105029796474 0.237582742678946 0.864877927726214 0.828524715679227
"RAC1" 28751.0214495566 -0.0700856516797923 0.0536956567161035 -1.30523874678254 0.191811564221429 0.864877927726214 0.828524715679227
"RAD17" 4983.39369202549 0.189357900431721 0.143806796735607 1.31675209190468 0.187921736262731 0.864877927726214 0.828524715679227
"RAD51AP1" 1227.42633813089 1.03215984588239 0.843995796213361 1.22294429725034 0.221350735923765 0.864877927726214 0.828524715679227
"RAD52" 1247.18307391305 0.299736450222117 0.2437262085025 1.22980803773117 0.218768997609392 0.864877927726214 0.828524715679227
"RAD54B" 840.040196647707 0.726846637001722 0.566311127327241 1.28347581731643 0.199325426564505 0.864877927726214 0.828524715679227
"RAE1" 6500.97570136536 -0.0968593200410777 0.0752564903796672 -1.28705603400351 0.198074758235806 0.864877927726214 0.828524715679227
"RAET1K" 55.509570770736 -0.534011684842489 0.443576125132323 -1.20387833020361 0.228636608497491 0.864877927726214 0.828524715679227
"RAP2B" 2928.00162744572 0.326520592448415 0.269012250451858 1.21377592247178 0.224833303055659 0.864877927726214 0.828524715679227
"RAPGEF5" 8351.07143149489 -0.297448605074297 0.244903065806096 -1.21455647807122 0.22453529668881 0.864877927726214 0.828524715679227
"RAPGEF6" 14546.6309646408 0.479033194949468 0.356050256379549 1.34540893136956 0.178493212582964 0.864877927726214 0.828524715679227
"RARS" 7823.74053715314 0.0916014655019955 0.0643180440213775 1.4241954477277 0.154389902315725 0.864877927726214 0.828524715679227
"RASA4CP" 145.946265895416 -0.656032396295176 0.451562069892719 -1.45280669045351 0.146277433836404 0.864877927726214 0.828524715679227
"RASAL2" 22958.3206899796 0.228804795910846 0.175688151901898 1.30233480991141 0.1928019569388 0.864877927726214 0.828524715679227
"RASGEF1C" 724.709439067692 -0.44759950763542 0.34757616883716 -1.28777386876924 0.197824691095204 0.864877927726214 0.828524715679227
"RASGRF2" 210.203913936485 -0.432277817313741 0.349205588300541 -1.23788917416094 0.215757157007679 0.864877927726214 0.828524715679227
"RASL10B" 3420.97567967657 -0.323616598170295 0.231552290783817 -1.39759618475307 0.16223436470612 0.864877927726214 0.828524715679227
"RASL11B" 358.579000250599 0.379777940729894 0.265237865109536 1.431839079888 0.152189880166328 0.864877927726214 0.828524715679227
"RBBP8" 2156.48515968505 0.683776444919184 0.539609847685762 1.26716821023877 0.205095150070244 0.864877927726214 0.828524715679227
"RBL1" 1530.24123648663 0.770956746813698 0.594744442568657 1.29628238892657 0.194878213691501 0.864877927726214 0.828524715679227
"RBM12" 20403.8401751386 0.210612984692017 0.153053854259108 1.3760710941357 0.168799623714546 0.864877927726214 0.828524715679227
"RBM17" 7169.41521811347 0.208849127982156 0.146324572700389 1.42730044672532 0.153493311911508 0.864877927726214 0.828524715679227
"RBM26" 9796.54534345014 0.218258472062158 0.174587891355397 1.25013522053407 0.211250155694458 0.864877927726214 0.828524715679227
"RBM27" 7755.19415196132 0.212742876621411 0.168652269001668 1.26142908056165 0.2071542964351 0.864877927726214 0.828524715679227
"RBM34" 4432.7764717186 0.119768832086279 0.0864424122302252 1.38553320061563 0.165889487832634 0.864877927726214 0.828524715679227
"RBM39" 21627.3187347281 0.286479547221034 0.206372010506987 1.38817054947156 0.165085117863752 0.864877927726214 0.828524715679227
"RBMXL1" 5482.61411613362 -0.124560688573226 0.0974560838523251 -1.27812121777818 0.201206688717429 0.864877927726214 0.828524715679227
"RBPMS2" 322.748605421686 0.866095296210183 0.70468857650543 1.22904687983616 0.219054229796851 0.864877927726214 0.828524715679227
"RDH10" 3117.88079919077 0.644786001107578 0.473263424452063 1.36242516914148 0.1730637450993 0.864877927726214 0.828524715679227
"RELL1" 667.40841489341 0.456340433184149 0.382717975438385 1.19236738922815 0.233117221331761 0.864877927726214 0.828524715679227
"RELN" 8076.07122023084 -0.354830259549362 0.299559595834549 -1.18450640367849 0.236212662899559 0.864877927726214 0.828524715679227
"REP15" 54.8563748796833 -0.466513954608131 0.389437430523469 -1.19791760638174 0.230949094776841 0.864877927726214 0.828524715679227
"REST" 2317.39068436928 0.807188572371418 0.599283225980127 1.34692335339649 0.178004919293515 0.864877927726214 0.828524715679227
"RFC4" 2611.55410798987 0.388021304878952 0.316219312896038 1.22706390487452 0.219798572989704 0.864877927726214 0.828524715679227
"RFC5" 1876.51203456696 0.638223966498749 0.464453780144542 1.37413881376986 0.169398591663983 0.864877927726214 0.828524715679227
"RFTN1" 1120.14712021822 -0.319218724225547 0.251307527900501 -1.2702314446861 0.204002199891271 0.864877927726214 0.828524715679227
"RFX3" 10925.846317585 0.364867895163133 0.279843920184455 1.3038264148195 0.192292774127573 0.864877927726214 0.828524715679227
"RGAG1" 439.041708312749 -0.230909263328246 0.172271063273429 -1.34038334088498 0.180120748938276 0.864877927726214 0.828524715679227
"RGPD3" 64.8916578474526 0.61858522853783 0.48718952956094 1.26970140161942 0.204191013353944 0.864877927726214 0.828524715679227
"RHBDD2" 15272.5722047137 -0.331735706923007 0.235964915407605 -1.40586877650844 0.159763094486649 0.864877927726214 0.828524715679227
"RHCE" 94.9435712677617 -0.701140917177844 0.598392557470802 -1.17170728215826 0.241314598340287 0.864877927726214 0.828524715679227
"RHOC" 3545.45936282936 -0.199414912558955 0.147337500106319 -1.35345660415751 0.175909804678887 0.864877927726214 0.828524715679227
"RIMKLB" 16923.8819434357 0.202122281235946 0.147255449948565 1.37259626931666 0.169877892335607 0.864877927726214 0.828524715679227
"RIMS4" 20197.086401569 -0.335267721495974 0.237370352269075 -1.41242458584687 0.157824981511592 0.864877927726214 0.828524715679227
"RIOK2" 3818.27255762456 0.199468315830447 0.141427405200438 1.41039366131161 0.1584234760295 0.864877927726214 0.828524715679227
"RIPK2" 845.833758027784 0.13092285068081 0.110785465447917 1.18176919825607 0.237297292693721 0.864877927726214 0.828524715679227
"RLN1" 12.5198238578409 -1.11059758963471 0.766096687170322 -1.44968332096154 0.147146848971526 0.864877927726214 0.828524715679227
"RND1" 562.260068470641 -0.548913968193952 0.388497504147118 -1.41291504407217 0.157680705132103 0.864877927726214 0.828524715679227
"RNF113A" 1214.03027879742 -0.279263945902848 0.19725819145224 -1.41572800524466 0.156855155574408 0.864877927726214 0.828524715679227
"RNF144A-AS1" 173.339933218409 -0.365278926650796 0.263737526048607 -1.38500930119241 0.166049623305764 0.864877927726214 0.828524715679227
"RNF149" 1602.44155601193 0.177551302361549 0.150835799371004 1.1771164610918 0.23914902575374 0.864877927726214 0.828524715679227
"RNF181" 2731.09598294783 -0.218368863512528 0.184559256749464 -1.18319106480234 0.236733433362976 0.864877927726214 0.828524715679227
"RNF19A" 6353.22941042729 0.136916658971656 0.113860986054624 1.20248966494959 0.229173867951923 0.864877927726214 0.828524715679227
"RNF220" 9420.89686075251 -0.186668461089337 0.139337920660739 -1.33968169041247 0.180348852665577 0.864877927726214 0.828524715679227
"RNF40" 16155.7158008195 -0.160683940336302 0.116831841362674 -1.37534372874857 0.169024905539358 0.864877927726214 0.828524715679227
"RNFT1" 812.111720509273 0.333813353041919 0.262722639241134 1.27059226416927 0.203873740440363 0.864877927726214 0.828524715679227
"ROGDI" 5073.74429063812 -0.302237360382315 0.240273331350843 -1.25788974865876 0.208431631611749 0.864877927726214 0.828524715679227
"RPA3" 1314.81948730465 0.334799412851749 0.260278128492792 1.28631404717135 0.198333482004431 0.864877927726214 0.828524715679227
"RPAP2" 2129.17356881867 0.314974835505483 0.226666014993264 1.3895988576622 0.164650722843167 0.864877927726214 0.828524715679227
"RPE" 3842.94297401167 0.203677790092924 0.141766690164501 1.43671118974833 0.150800074135498 0.864877927726214 0.828524715679227
"RPL23AP7" 1452.89875330436 -0.157672545130021 0.126494110647783 -1.24648131302376 0.212587745496432 0.864877927726214 0.828524715679227
"RPL38" 17445.9281978879 -0.343702911878096 0.280922354427252 -1.22348010566422 0.221148413765724 0.864877927726214 0.828524715679227
"RPRD1A" 15756.955513137 0.112781360443853 0.0809715938528396 1.39285093793295 0.163664871224272 0.864877927726214 0.828524715679227
"RPS10" 3904.63331608333 0.236025403326712 0.187416689527947 1.25936171384308 0.207899711675917 0.864877927726214 0.828524715679227
"RPS27L" 4226.26424671535 0.609359511890522 0.493064556637368 1.23586151891807 0.216510042974887 0.864877927726214 0.828524715679227
"RPS6KC1" 5703.19577303377 -0.105489222776751 0.079099187953296 -1.33363218392378 0.182324429965976 0.864877927726214 0.828524715679227
"RPSAP58" 2413.00910331004 0.424663322006446 0.30286569557879 1.40215061727243 0.160870274560818 0.864877927726214 0.828524715679227
"RPUSD3" 1970.92004988673 -0.193794123322925 0.146847782751596 -1.31969390134234 0.186937237043557 0.864877927726214 0.828524715679227
"RRM2B" 6647.36069701211 0.213222737525503 0.159549304897622 1.33640655885228 0.181416423693066 0.864877927726214 0.828524715679227
"RRN3P1" 695.039586375107 0.305861556383596 0.233422003012857 1.3103372965519 0.190081755559679 0.864877927726214 0.828524715679227
"RSBN1L" 4568.34129903229 0.127784665902863 0.103506746104164 1.23455398524717 0.216996543284061 0.864877927726214 0.828524715679227
"RTBDN" 209.640475270664 -0.45413167044289 0.335524948085287 -1.35349598601966 0.175897231511565 0.864877927726214 0.828524715679227
"RTP5" 120.862604809306 -0.668109089353179 0.525014533538057 -1.27255351361573 0.203176523255214 0.864877927726214 0.828524715679227
"RUNDC3A" 11756.8011081253 -0.321021556254437 0.262006203914911 -1.22524410284075 0.220483262111011 0.864877927726214 0.828524715679227
"RUNDC3B" 9519.31421168295 -0.341969680953403 0.26452665740107 -1.29276075354067 0.196093818122726 0.864877927726214 0.828524715679227
"RUSC1" 12799.0804880676 -0.228769362103281 0.192207557202138 -1.19022043375065 0.23395976390811 0.864877927726214 0.828524715679227
"RWDD1" 4388.49759825686 0.127853398809726 0.0918970156965176 1.39126823478089 0.164144102503809 0.864877927726214 0.828524715679227
"RWDD2A" 1403.21518658119 -0.189185523892582 0.131616910070465 -1.43739526928034 0.150605712240075 0.864877927726214 0.828524715679227
"RYK" 3750.96515964748 0.522608654643511 0.368392392928287 1.4186195607607 0.15600995994877 0.864877927726214 0.828524715679227
"S100B" 208.922514735326 -0.664828814853123 0.481334530399305 -1.38121986449132 0.167211368787005 0.864877927726214 0.828524715679227
"S1PR3" 476.097275265779 1.31987479115189 0.913992523998737 1.44407613464649 0.148717560393975 0.864877927726214 0.828524715679227
"SAMD14" 9610.48381023111 -0.247601903524802 0.197957018642251 -1.25078618188461 0.211012497627841 0.864877927726214 0.828524715679227
"SAMM50" 5166.08052688896 -0.126315326691367 0.101986772297281 -1.23854617462714 0.215513611971133 0.864877927726214 0.828524715679227
"SATL1" 39.4915110243725 -0.614838426044964 0.494546127630983 -1.24323777235951 0.213780227412019 0.864877927726214 0.828524715679227
"SBF2-AS1" 117.14583050904 -0.973809763432341 0.710992314160658 -1.36964879090422 0.170796561238769 0.864877927726214 0.828524715679227
"SCAF4" 5985.50360142843 0.179865389419424 0.152910235824206 1.17628089741622 0.239482646656052 0.864877927726214 0.828524715679227
"SCAF8" 10993.5042452994 0.143752652078796 0.11534307884748 1.24630496701829 0.212652455041819 0.864877927726214 0.828524715679227
"SCARNA15" 37.6763912968653 1.19387220200568 0.846300968442162 1.41069459509578 0.158334685363071 0.864877927726214 0.828524715679227
"SCMH1" 6681.49174819062 -0.13488574393642 0.0967170135663278 -1.39464339274616 0.163123402906512 0.864877927726214 0.828524715679227
"SCML1" 2126.48712661625 0.366997543564549 0.263448158663836 1.39305412277655 0.163603424753771 0.864877927726214 0.828524715679227
"SCN1A" 1471.63137319652 -0.51670286887472 0.362610077553728 -1.42495451963317 0.154170348310432 0.864877927726214 0.828524715679227
"SCN1B" 178.778986663956 -0.414647667766303 0.34820602386818 -1.19081129947159 0.233727672005732 0.864877927726214 0.828524715679227
"SCN3B" 43762.4435736549 -0.289951673293778 0.218266567693154 -1.3284291605364 0.18403637140305 0.864877927726214 0.828524715679227
"SCNN1D" 582.196861188221 0.29467967077981 0.234312150272291 1.25763717518433 0.208523002450807 0.864877927726214 0.828524715679227
"SCRN1" 60829.0410592531 -0.135261669353393 0.113428039220913 -1.19248882624124 0.233069629460768 0.864877927726214 0.828524715679227
"SCRT1" 3790.76616797334 -0.380728520290585 0.281011683569952 -1.35484943349628 0.175465533131642 0.864877927726214 0.828524715679227
"SEC11A" 7332.55539064583 0.217532550087561 0.177257145357742 1.22721456248511 0.219741957473753 0.864877927726214 0.828524715679227
"SEC23B" 8728.98347769671 -0.123988611494849 0.0861733836896644 -1.43882723627713 0.150199477548256 0.864877927726214 0.828524715679227
"SEC23IP" 6430.80282094113 0.145251631935222 0.111590847895355 1.30164466598043 0.19303788341 0.864877927726214 0.828524715679227
"SEC24A" 7838.91231613522 0.196520709278643 0.162275747274803 1.21102945189861 0.225884117281185 0.864877927726214 0.828524715679227
"SEC24B" 7249.09966667179 0.139782146667205 0.106854855000544 1.30814970144776 0.190822538469653 0.864877927726214 0.828524715679227
"SEC24C" 15180.9746872696 -0.18366804317474 0.135420159788316 -1.35628287148563 0.175009183182122 0.864877927726214 0.828524715679227
"SEC61A2" 5372.8265359671 -0.151109547774154 0.115782825752698 -1.30511193514063 0.191854735272799 0.864877927726214 0.828524715679227
"SEC61G" 6007.19006401664 -0.227741987537815 0.165817663176591 -1.37344829962581 0.169613023252574 0.864877927726214 0.828524715679227
"SEC63" 17622.9564243998 0.109419342544674 0.0888771385689795 1.23113034810129 0.21827411665698 0.864877927726214 0.828524715679227
"SEMA6C" 10321.7554994314 -0.166755462287855 0.125872225397994 -1.32479950807728 0.185237658029238 0.864877927726214 0.828524715679227
"SENP3-EIF4A1" 32.4177172237753 0.837557417171371 0.674584052270581 1.24159089494072 0.214387542848623 0.864877927726214 0.828524715679227
"SEPHS1" 9967.68778075692 0.328297220772549 0.227906784003235 1.44048902365227 0.149729093239265 0.864877927726214 0.828524715679227
"SEPT10" 3055.1656612363 0.817524675173119 0.604730560117045 1.35188252271373 0.176412899382489 0.864877927726214 0.828524715679227
"SERGEF" 2456.50736053377 -0.264153602945557 0.21122066157292 -1.2506049407215 0.211078647138422 0.864877927726214 0.828524715679227
"SERPINB9" 2827.33860105521 -0.528776753276193 0.389664918831368 -1.35700374275937 0.174780021287538 0.864877927726214 0.828524715679227
"SERPINE2" 5376.51197449594 -0.229549608265471 0.18397088009626 -1.24774968813196 0.212122738679016 0.864877927726214 0.828524715679227
"SET" 67376.8731286796 0.174940862334202 0.124129533473571 1.40934117319832 0.158734309684449 0.864877927726214 0.828524715679227
"SETD8" 3538.72334575318 0.201113246043167 0.161052097540408 1.24874651814272 0.21175780075729 0.864877927726214 0.828524715679227
"SETX" 12950.8027209533 0.220906341990816 0.154853456640268 1.4265509261701 0.153709377920176 0.864877927726214 0.828524715679227
"SFI1" 2050.16574302113 0.234098363050906 0.185304840571487 1.2633148833508 0.206476039540372 0.864877927726214 0.828524715679227
"SFR1" 442.051404004073 0.609945649777581 0.517103718611853 1.17954218433191 0.238182349399903 0.864877927726214 0.828524715679227
"SFRP5" 92.6249565119591 -0.58937829853593 0.446168465216016 -1.32097704003033 0.186509019958021 0.864877927726214 0.828524715679227
"SGMS2" 109.099499767697 0.557814699089054 0.425468900280765 1.31105869012037 0.189837935888103 0.864877927726214 0.828524715679227
"SGOL2" 2703.75972985634 0.881225277975295 0.626824455929596 1.40585656739959 0.159766720616859 0.864877927726214 0.828524715679227
"SH2D3A" 22.4295430488374 -1.20930132501705 0.868643000195332 -1.3921729925241 0.163870019014116 0.864877927726214 0.828524715679227
"SH2D4B" 53.2850625827697 0.559129727634664 0.431893830558276 1.29459994117517 0.195458272694789 0.864877927726214 0.828524715679227
"SH2D5" 728.061508460469 -0.412625911206821 0.340885541152404 -1.21045295676634 0.226105131804996 0.864877927726214 0.828524715679227
"SH3GLB2" 5196.82103070461 -0.211772090547109 0.17268852229532 -1.22632406446186 0.220076749014834 0.864877927726214 0.828524715679227
"SH3YL1" 2226.96951265415 0.234893430629166 0.168848279832041 1.39115086551561 0.164179683145594 0.864877927726214 0.828524715679227
"SHANK2" 5675.65982389675 -0.21890026703117 0.185827136641377 -1.17797793684794 0.238805402154334 0.864877927726214 0.828524715679227
"SHH" 117.471943674474 1.17671822536473 0.869016132249253 1.35408099078559 0.175710540105707 0.864877927726214 0.828524715679227
"SHISA9" 2576.98773589923 -0.344058593620585 0.278063625003403 -1.23733765470537 0.21596175402758 0.864877927726214 0.828524715679227
"SHROOM1" 719.880524182003 -0.418347420447611 0.332605974620236 -1.2577868480122 0.20846885338831 0.864877927726214 0.828524715679227
"SIAE" 2156.04117512879 -0.248400694476024 0.179042302882833 -1.38738549759707 0.165324244805413 0.864877927726214 0.828524715679227
"SIM1" 3806.20787705753 -1.0506280650572 0.730278012035285 -1.43866862721103 0.150244432158245 0.864877927726214 0.828524715679227
"SIRT3" 2611.85406993538 -0.15353615192981 0.106832679795334 -1.43716465995189 0.15067121202515 0.864877927726214 0.828524715679227
"SIRT6" 1817.53226430411 -0.237926487285599 0.163785096592856 -1.45267482960948 0.146314058722042 0.864877927726214 0.828524715679227
"SIVA1" 1569.62738741457 0.299605108073136 0.246705916883392 1.21442206112449 0.224586595268562 0.864877927726214 0.828524715679227
"SKOR1" 217.889412974016 -0.277839561435793 0.224569502327202 -1.23720967698889 0.216009249849347 0.864877927726214 0.828524715679227
"SKP2" 3423.10068362525 0.803745334203324 0.581750704287095 1.38159752670738 0.167095313829745 0.864877927726214 0.828524715679227
"SLC16A3" 2969.53439382569 -2.09608606989808 1.59665339481775 -1.3127996825744 0.189250457036016 0.864877927726214 0.828524715679227
"SLC17A8" 67.8072044646918 -1.26197285656369 0.883279602092561 -1.42873542372537 0.153080292238972 0.864877927726214 0.828524715679227
"SLC1A6" 3246.09128535742 -0.358615266320327 0.271700315157634 -1.3198927138243 0.186870840596957 0.864877927726214 0.828524715679227
"SLC20A1" 9343.30273382346 0.176630163276746 0.138575137540618 1.27461654674508 0.202444997875809 0.864877927726214 0.828524715679227
"SLC25A1" 8175.11987262198 -0.268713880527865 0.206060709237028 -1.30405200255216 0.192215852347639 0.864877927726214 0.828524715679227
"SLC25A22" 5554.00447729425 -0.223735845255286 0.173689523532012 -1.28813667459943 0.197698390840232 0.864877927726214 0.828524715679227
"SLC25A24" 3089.25036571636 0.200673993785457 0.167758455403741 1.19620792467658 0.231615429120861 0.864877927726214 0.828524715679227
"SLC25A25" 4777.32575916937 -0.151469711900665 0.123754782964354 -1.22395036597732 0.220970951932483 0.864877927726214 0.828524715679227
"SLC25A37" 969.430548485022 0.41213245214264 0.313776550204192 1.31345842088722 0.189028522808514 0.864877927726214 0.828524715679227
"SLC25A45" 32.9434220666723 0.564922956470548 0.459520444267204 1.2293750224137 0.218931230692945 0.864877927726214 0.828524715679227
"SLC25A53" 1017.88008748677 0.176584553240363 0.124954726294486 1.41318826807879 0.157600375131726 0.864877927726214 0.828524715679227
"SLC26A11" 3778.35811256934 -0.341117818463985 0.28188173642655 -1.21014515799561 0.226223197708484 0.864877927726214 0.828524715679227
"SLC2A3" 15437.1270713554 -0.385741846190158 0.310736211547804 -1.24138041159974 0.214465251907968 0.864877927726214 0.828524715679227
"SLC2A6" 2988.16779950061 -0.43516021007162 0.350230944293705 -1.24249503695108 0.214053970512961 0.864877927726214 0.828524715679227
"SLC30A7" 3769.42541381373 0.174644252428383 0.141556568036961 1.23374178146776 0.2172991395409 0.864877927726214 0.828524715679227
"SLC31A2" 350.841186593096 -0.271492562274952 0.219967242169099 -1.23424087876795 0.21711315893136 0.864877927726214 0.828524715679227
"SLC34A3" 16.2683777155155 0.839881359852506 0.627169973120799 1.33916066751929 0.18051837388217 0.864877927726214 0.828524715679227
"SLC35D1" 2846.46349107416 0.258935515168616 0.197808775501065 1.30901935221383 0.190527795510791 0.864877927726214 0.828524715679227
"SLC35F5" 4557.47037116914 0.209920191542349 0.177133523319619 1.18509578315997 0.235979578155728 0.864877927726214 0.828524715679227
"SLC37A1" 4791.60519583753 -0.254643748504091 0.204846230481001 -1.24309706801126 0.213832066108076 0.864877927726214 0.828524715679227
"SLC38A6" 494.088349238712 0.287578967934218 0.2361006375712 1.21803554150714 0.223210466850388 0.864877927726214 0.828524715679227
"SLC3A1" 341.356199735565 -1.07030571185772 0.752862313299479 -1.4216486772555 0.155128266132893 0.864877927726214 0.828524715679227
"SLC45A1" 1650.37811798498 -0.418390947458268 0.329392268898676 -1.27019055078967 0.204016762707967 0.864877927726214 0.828524715679227
"SLC4A7" 6439.66822653548 0.289503065878954 0.233440808346029 1.24015620032391 0.214917625217797 0.864877927726214 0.828524715679227
"SLC50A1" 645.217822195728 -0.262458753570158 0.213068046739625 -1.23180719768314 0.218021113984266 0.864877927726214 0.828524715679227
"SLC6A10P" 73.2992527910234 0.901912975999162 0.768736468597863 1.17324078255869 0.240699261853932 0.864877927726214 0.828524715679227
"SLC6A9" 1031.59464269077 -0.484054921425896 0.356559902910239 -1.35756970280462 0.174600262026159 0.864877927726214 0.828524715679227
"SLC7A8" 1323.02326606371 -0.398894644449127 0.313006786838278 -1.27439615120941 0.202523055650471 0.864877927726214 0.828524715679227
"SLC9C2" 34.4272961470678 0.855980677802062 0.679871420729908 1.25903318142581 0.208018347091975 0.864877927726214 0.828524715679227
"SLCO4A1" 670.784442088555 -0.375649532835431 0.272707387977302 -1.37748205364608 0.16836325956062 0.864877927726214 0.828524715679227
"SLFN12" 243.113562919859 1.65138574771391 1.21099747069073 1.3636574705412 0.172675395237637 0.864877927726214 0.828524715679227
"SLIT1" 15625.9713266083 -0.265162349706375 0.205068746929312 -1.29304125410089 0.195996791260642 0.864877927726214 0.828524715679227
"SLMO2" 2946.09637140881 0.156574814027073 0.117653942303605 1.33080805420895 0.183252177101688 0.864877927726214 0.828524715679227
"SMAD6" 98.7840516081185 1.3180671200855 1.09673074886042 1.20181468555984 0.229435334378203 0.864877927726214 0.828524715679227
"SMARCA5" 34484.1087782184 0.209262321082473 0.158408463766804 1.32102992546239 0.18649138626477 0.864877927726214 0.828524715679227
"SMARCAD1" 20704.9541352099 0.197412620232855 0.152559013479412 1.29400823806124 0.19566257527502 0.864877927726214 0.828524715679227
"SMARCC1" 25941.3826280979 0.336468508520669 0.275730391031031 1.22028082309868 0.222358436937175 0.864877927726214 0.828524715679227
"SMARCC2" 31392.0524326115 -0.151246117390766 0.116047248712767 -1.30331497789422 0.19246724968143 0.864877927726214 0.828524715679227
"SMARCD3" 7529.13858780654 -0.229943518050618 0.178792203408665 -1.28609365322847 0.198410378866555 0.864877927726214 0.828524715679227
"SMC4" 10032.3783605769 0.964029905744353 0.808362805677519 1.19257083449846 0.233037493846649 0.864877927726214 0.828524715679227
"SMC5-AS1" 83.0708115937733 0.346116220910823 0.27751261542902 1.24720896156647 0.212320887832596 0.864877927726214 0.828524715679227
"SMIM18" 2327.1560374564 -0.243507906799017 0.197922010439419 -1.23032252076659 0.218576354184787 0.864877927726214 0.828524715679227
"SMOC2" 182.651419316005 -0.543100337277399 0.429709609409442 -1.26387757077109 0.206273973371403 0.864877927726214 0.828524715679227
"SMURF2" 4995.26443794447 0.20277208230482 0.146409079033443 1.38496931777368 0.166061849439743 0.864877927726214 0.828524715679227
"SMYD4" 1718.86763249124 0.33415836236559 0.243556640052139 1.37199446623199 0.17006516050723 0.864877927726214 0.828524715679227
"SNAP29" 3964.99368955124 0.107623241126117 0.0778127748939053 1.38310503992253 0.16663266056134 0.864877927726214 0.828524715679227
"SNCA-AS1" 6.34864753741489 -1.32070075110123 0.935654118757868 -1.41152667916915 0.158089374668983 0.864877927726214 0.828524715679227
"SNORA11" 20.7253212287378 0.743274040690661 0.594939615554136 1.24932685815243 0.211545548282173 0.864877927726214 0.828524715679227
"SNORA33" 26.6129348739155 0.872596508385035 0.600963018552279 1.45199701387137 0.146502435544609 0.864877927726214 0.828524715679227
"SNORA47" 16.853641240734 -0.857693043625999 0.594451931276561 -1.44282993880454 0.149068383191763 0.864877927726214 0.828524715679227
"SNORA64" 12.5879777640143 -1.26237768218605 0.875218099163731 -1.44235783445549 0.149201452503874 0.864877927726214 0.828524715679227
"SNORD102" 25.7370709826351 1.23750834489963 0.949928246148128 1.30273875939327 0.192663964700464 0.864877927726214 0.828524715679227
"SNORD116-20" 98.5379817403627 0.700428316687341 0.563403486058563 1.24320905713128 0.213790806021622 0.864877927726214 0.828524715679227
"SNORD116-27" 17.5815506057637 1.10516323154586 0.789367630548576 1.40006150338064 0.161494901769824 0.864877927726214 0.828524715679227
"SNORD116-4" 238.705011474845 0.56364092268452 0.411755426166604 1.36887309034869 0.171038948686895 0.864877927726214 0.828524715679227
"SNORD31" 92.9810127893191 0.96896726202853 0.707119816211865 1.37030138289635 0.170592841563724 0.864877927726214 0.828524715679227
"SNORD36A" 76.0766678868253 -0.425257002463657 0.34864800008516 -1.21973165588153 0.222566617131056 0.864877927726214 0.828524715679227
"SNORD45B" 24.3891644947016 1.11911554308771 0.857728376582962 1.30474352212301 0.191980196291474 0.864877927726214 0.828524715679227
"SNORD5" 57.2565629516615 0.792403424688522 0.66074591740249 1.19925587706028 0.230428466080714 0.864877927726214 0.828524715679227
"SNORD58C" 28.1709784546235 0.836170011052309 0.640396585969322 1.30570654087211 0.191652372788067 0.864877927726214 0.828524715679227
"SNORD87" 15.605058188542 1.36567386931092 1.03655759955215 1.31750890630773 0.187668097683288 0.864877927726214 0.828524715679227
"SNPH" 6227.1044747862 -0.336646614093642 0.280350546434803 -1.20080598513094 0.229826469657302 0.864877927726214 0.828524715679227
"SNRPD1" 7333.86334024887 0.248561667582166 0.19025586133549 1.30645997362395 0.191396182189531 0.864877927726214 0.828524715679227
"SNX11" 2901.79840591279 -0.148537876870069 0.102998453719103 -1.44213695940679 0.1492637403938 0.864877927726214 0.828524715679227
"SNX9" 3252.95774646293 -0.1096898964806 0.0900377748107725 -1.2182652971059 0.223123173040316 0.864877927726214 0.828524715679227
"SOCS2" 3870.1260126904 -0.383505728174237 0.319241759620217 -1.20130188679097 0.229634118813819 0.864877927726214 0.828524715679227
"SOCS4" 17283.6910325656 0.478126258937379 0.369756465620267 1.29308424163813 0.195981924717602 0.864877927726214 0.828524715679227
"SOCS6" 4689.338027904 0.176190475781663 0.136959132815981 1.2864456145352 0.198287587696173 0.864877927726214 0.828524715679227
"SOCS7" 11559.8845557015 -0.0923838978167719 0.0721002244547126 -1.28132607790701 0.200079156844453 0.864877927726214 0.828524715679227
"SON" 50110.8615421199 0.135130823477095 0.0991198157706845 1.36330785551218 0.1727855073222 0.864877927726214 0.828524715679227
"SORCS3" 2778.42172957345 -0.382258384994983 0.26615309077685 -1.4362350024914 0.150935482123355 0.864877927726214 0.828524715679227
"SOWAHA" 638.773788308555 -0.447416383172467 0.311312125013844 -1.43719549359849 0.150662453111569 0.864877927726214 0.828524715679227
"SOX6" 1352.49152271457 1.03259418159508 0.824681909103977 1.25211208127144 0.210529026056743 0.864877927726214 0.828524715679227
"SOX7" 141.900326326982 -1.05315314713001 0.798464094300584 -1.31897370795681 0.18717790244337 0.864877927726214 0.828524715679227
"SPAG5-AS1" 61.5143304121545 -0.823535923668282 0.638667097948026 -1.28946038760134 0.197238079164585 0.864877927726214 0.828524715679227
"SPAG9" 49295.1874559127 0.134482053544017 0.10057912078865 1.33707724316469 0.181197424562428 0.864877927726214 0.828524715679227
"SPATA18" 366.11556081437 1.11505276306959 0.845453303268304 1.31888155000292 0.18720871516354 0.864877927726214 0.828524715679227
"SPATA24" 257.227532294951 0.326453628508151 0.236290492722893 1.38157750126238 0.167101466094905 0.864877927726214 0.828524715679227
"SPATA45" 15.808609160778 0.906455233235906 0.748497786848943 1.21103261647832 0.2258829044823 0.864877927726214 0.828524715679227
"SPATA6" 1405.76737847497 0.416000794023784 0.328015316809136 1.26823588017338 0.204713727312544 0.864877927726214 0.828524715679227
"SPATC1L" 932.670998081352 -0.255157319473709 0.178786847294071 -1.42715934273411 0.153533970626617 0.864877927726214 0.828524715679227
"SPDL1" 2572.08350076511 0.430864472213168 0.341119198543221 1.26309065585641 0.206556601708922 0.864877927726214 0.828524715679227
"SPEF2" 1202.69590357551 -0.174817379805076 0.146434005772667 -1.19383048276691 0.232544285064084 0.864877927726214 0.828524715679227
"SPG20" 3310.47773417833 0.670384116926986 0.546410356730839 1.22688764711174 0.219864822054962 0.864877927726214 0.828524715679227
"SPNS2" 3329.7989796832 -0.378024410951792 0.263042126239657 -1.43712498205468 0.150682483895994 0.864877927726214 0.828524715679227
"SPRED1" 13332.8447944048 0.365763807023994 0.270655120112557 1.35140176499112 0.176566768731734 0.864877927726214 0.828524715679227
"SPRED3" 7510.84233246162 -0.258848259613674 0.20927765986367 -1.23686522384805 0.21613712263192 0.864877927726214 0.828524715679227
"SREK1" 9946.63093410503 0.25460935200169 0.216795672941827 1.17442082005949 0.240226509923225 0.864877927726214 0.828524715679227
"SRFBP1" 1088.03433095551 0.295719228430513 0.228548307730384 1.29390250738312 0.195699098321903 0.864877927726214 0.828524715679227
"SRSF1" 31064.9393152204 0.390967082062449 0.282134401701994 1.38574764262676 0.165823974850891 0.864877927726214 0.828524715679227
"SRSF11" 16807.6354451346 0.312337953287934 0.234285977316182 1.3331483039056 0.182483140319233 0.864877927726214 0.828524715679227
"SRSF7" 13565.6449357166 0.265043674427831 0.204783774321701 1.29426110689544 0.19557524586538 0.864877927726214 0.828524715679227
"SSBP3" 24191.5768491457 -0.173568220187557 0.131235393594747 -1.32257171966531 0.185977844120713 0.864877927726214 0.828524715679227
"SSC5D" 167.773252597225 0.415101134036255 0.330690627077563 1.25525521453287 0.209386127425227 0.864877927726214 0.828524715679227
"SSTR2" 1196.72230630357 -0.321426082629854 0.252385680286084 -1.27355118668187 0.202822521042545 0.864877927726214 0.828524715679227
"STAC3" 218.697887170206 0.766010728793279 0.590940415893668 1.2962571321761 0.194886912138174 0.864877927726214 0.828524715679227
"STAT5A" 691.427537855024 -0.484876376173993 0.374571182126692 -1.29448393072052 0.195498316322363 0.864877927726214 0.828524715679227
"STEAP1" 20.7573697905634 1.0038506816815 0.805789118934581 1.24579825923785 0.212838468831579 0.864877927726214 0.828524715679227
"STK17A" 1116.978011205 0.262307934886078 0.220637172708362 1.18886555545559 0.234492576270278 0.864877927726214 0.828524715679227
"STK19" 1832.74705337057 -0.180483414484709 0.124261842056222 -1.45244438274985 0.146378083120527 0.864877927726214 0.828524715679227
"STK3" 390.192690163717 0.969998638340654 0.700441236445421 1.38483942387969 0.166101573080954 0.864877927726214 0.828524715679227
"STK32A" 3224.71060871341 -0.386929312659791 0.283171743640978 -1.36641215569292 0.171809635585266 0.864877927726214 0.828524715679227
"STK32C" 4055.19553655771 -0.398959219936619 0.312423366405228 -1.2769826550654 0.201608370895471 0.864877927726214 0.828524715679227
"STMN1" 148424.469284652 -0.150458087184738 0.111458164935631 -1.34990637313677 0.177046017148537 0.864877927726214 0.828524715679227
"STOML1" 2907.78769008174 -0.377016450250443 0.274087468885305 -1.37553333533905 0.168966158284853 0.864877927726214 0.828524715679227
"STOX1" 539.991727983891 0.435230505766745 0.3362743744673 1.29427199576597 0.195571485985877 0.864877927726214 0.828524715679227
"STRADB" 4183.10458443114 0.0954070889809722 0.0801011617782453 1.19108246201348 0.233621214080495 0.864877927726214 0.828524715679227
"STRN3" 5614.6630692601 0.143561159770072 0.107907294709432 1.33041200001027 0.183382562960319 0.864877927726214 0.828524715679227
"STUB1" 5476.73746499807 -0.232208546412613 0.182756217562237 -1.27059177252635 0.203873915435696 0.864877927726214 0.828524715679227
"STX1A" 4807.80715848818 -0.31217946837905 0.258276573641411 -1.20870222172173 0.226777267830212 0.864877927726214 0.828524715679227
"STX5" 2763.79625002087 -0.188894977742342 0.131566021538821 -1.4357428729165 0.151075520791976 0.864877927726214 0.828524715679227
"STXBP1" 61562.7529905924 -0.312963849958943 0.254546970200861 -1.22949351827675 0.218886826567344 0.864877927726214 0.828524715679227
"STXBP3" 2350.28569495702 0.298236108799876 0.220233080445896 1.35418397724834 0.175677689545263 0.864877927726214 0.828524715679227
"SULT1C4" 96.569120397791 0.968021372856293 0.789293086409869 1.22644096283597 0.220032779059264 0.864877927726214 0.828524715679227
"SUMO3" 11444.1875218572 -0.19058458998316 0.134083658321936 -1.42138566599641 0.155204671271805 0.864877927726214 0.828524715679227
"SUPT3H" 1802.80544930462 0.26178040511243 0.180581332191587 1.44965374845443 0.147155099558391 0.864877927726214 0.828524715679227
"SUSD1" 1577.33268013154 -0.242523594654487 0.186373345531496 -1.3012783236941 0.193163204071537 0.864877927726214 0.828524715679227
"SUV39H2" 3143.68362201452 0.55322181953195 0.407972157407401 1.35602836979755 0.17509014171508 0.864877927726214 0.828524715679227
"SVOPL" 74.8674442201815 -0.739515033026896 0.618955522787618 -1.19477895551575 0.232173404589256 0.864877927726214 0.828524715679227
"SYCP2L" 316.985357199235 0.363779194223637 0.29811188441509 1.2202773966472 0.22235973541577 0.864877927726214 0.828524715679227
"SYF2" 4023.45677435255 0.162472825311574 0.138507870371737 1.17302233350002 0.240786849737079 0.864877927726214 0.828524715679227
"SYN3" 4458.01967260016 -0.477669135390736 0.357549335318227 -1.33595307893832 0.18156461015775 0.864877927726214 0.828524715679227
"SYNDIG1" 630.981698589097 -0.623578899937127 0.490646292240421 -1.27093368440573 0.203752241752233 0.864877927726214 0.828524715679227
"SYNE2" 12276.003400825 0.700899472352416 0.567795761851173 1.23442181052442 0.21704576589881 0.864877927726214 0.828524715679227
"SYNJ2BP" 5967.27359727012 0.205580691874866 0.160357962522306 1.2820111246192 0.199838743794116 0.864877927726214 0.828524715679227
"SYPL1" 1620.34413959919 0.511464158788879 0.410472439754237 1.2460377585767 0.212750533342892 0.864877927726214 0.828524715679227
"SYPL2" 65.1867501337542 1.04397014814485 0.84706440641727 1.23245663521669 0.217778556002475 0.864877927726214 0.828524715679227
"SYT12" 741.844807485832 -0.435903781507302 0.335013276441095 -1.30115375169004 0.19320583205618 0.864877927726214 0.828524715679227
"SYT17" 1155.44916960946 -0.309630163937958 0.218740554903617 -1.4155132964456 0.156918052697371 0.864877927726214 0.828524715679227
"TACC2" 11063.5997810239 -0.20292521548154 0.158371992720662 -1.28132008693899 0.200081260270004 0.864877927726214 0.828524715679227
"TAF2" 5961.52727990084 0.120198752435379 0.101670521312683 1.18223798681738 0.237111283845693 0.864877927726214 0.828524715679227
"TALDO1" 6790.60419902978 -0.18929397596968 0.14466211942562 -1.30852483512111 0.190695356629774 0.864877927726214 0.828524715679227
"TARS2" 2851.17512883747 -0.149682340966847 0.116178794923541 -1.28837918370005 0.197614001284983 0.864877927726214 0.828524715679227
"TARSL2" 4072.91607772593 0.102901484215812 0.0852189864351962 1.20749481448084 0.227241640883797 0.864877927726214 0.828524715679227
"TATDN1" 2515.58956895975 0.179295370221008 0.128677155966007 1.39337374124412 0.163506802013815 0.864877927726214 0.828524715679227
"TBC1D25" 3182.93841036166 -0.290657717939696 0.23810240271053 -1.22072568202119 0.222189900535444 0.864877927726214 0.828524715679227
"TBC1D31" 877.212922267147 0.536372007544786 0.436015420446437 1.2301675179185 0.218634380738914 0.864877927726214 0.828524715679227
"TBC1D5" 11148.3138849621 0.0990270279234872 0.077255873387882 1.28180581722632 0.199910773046391 0.864877927726214 0.828524715679227
"TBCB" 14718.8617201099 -0.27319866985441 0.223206940015323 -1.22397032025821 0.220963424056804 0.864877927726214 0.828524715679227
"TBCC" 2827.14027617781 -0.152886138271965 0.123005424243695 -1.24292192163064 0.213896606704707 0.864877927726214 0.828524715679227
"TBK1" 2813.61652423434 0.179156482701276 0.138441196026724 1.29409805638123 0.195631552834296 0.864877927726214 0.828524715679227
"TBL1Y" 136.05548277108 1.36374328830822 1.13364167092467 1.20297561679773 0.228985756373293 0.864877927726214 0.828524715679227
"TBX3" 2977.47198598713 1.28872596547657 1.04477356267044 1.23349787123498 0.217390070449303 0.864877927726214 0.828524715679227
"TBXAS1" 79.3571690806715 0.670936242803214 0.531453482191219 1.2624552576773 0.206785016387632 0.864877927726214 0.828524715679227
"TC2N" 34.9456183603749 -0.929790416835766 0.784380486027706 -1.1853818821328 0.235866491893126 0.864877927726214 0.828524715679227
"TCAP" 198.0617737051 -0.364723357008328 0.263507970079212 -1.38410749738875 0.16632554157109 0.864877927726214 0.828524715679227
"TCEA2" 5565.45072427172 -0.241130921115887 0.176022218745728 -1.36988911305686 0.170721518673874 0.864877927726214 0.828524715679227
"TCEAL1" 1615.95067765281 -0.207622084052804 0.148928307173918 -1.39410759440342 0.163285116206493 0.864877927726214 0.828524715679227
"TCEAL8" 5415.74183971064 -0.111570299625037 0.0798230856861925 -1.39771970309005 0.162197255153982 0.864877927726214 0.828524715679227
"TCEB3" 9118.5383139013 0.101532070611185 0.0739912080829069 1.37221804105994 0.169995570775611 0.864877927726214 0.828524715679227
"TCF20" 14927.795647089 -0.135012607519893 0.105215290489939 -1.28320329574915 0.199420861641824 0.864877927726214 0.828524715679227
"TCHH" 274.954444339886 0.328249674019293 0.268499173866465 1.22253513592763 0.221505325228556 0.864877927726214 0.828524715679227
"TCP10L" 311.319643039592 -0.389401748932419 0.277614043218562 -1.40267309397547 0.160714344193025 0.864877927726214 0.828524715679227
"TCTE3" 49.9275779871863 -0.458804808776483 0.322214444741059 -1.4239113617181 0.154472132434554 0.864877927726214 0.828524715679227
"TCTEX1D2" 1635.98458541747 -0.240361586521415 0.189013674579244 -1.27166241837515 0.203493088904498 0.864877927726214 0.828524715679227
"TDRD7" 927.302239217618 -0.215639896259856 0.176713462642592 -1.22027995510446 0.222358765869355 0.864877927726214 0.828524715679227
"TEAD1" 9181.01646343 0.519192237281154 0.384357967464881 1.3508038891599 0.176758261937178 0.864877927726214 0.828524715679227
"TECPR1" 6303.01382669645 -0.175393618856852 0.133111163317008 -1.3176477050174 0.187621608154316 0.864877927726214 0.828524715679227
"TECTA" 1131.36341343453 0.219736299412963 0.168931526624747 1.30074180825389 0.193346846473853 0.864877927726214 0.828524715679227
"TEKT4" 27.5954485278296 1.88918026184283 1.50018888521144 1.25929493310208 0.207923822707189 0.864877927726214 0.828524715679227
"TEKT4P2" 3.93980421102879 -2.95176493165193 2.05309346819675 -1.43771580659914 0.150514706334713 0.864877927726214 0.828524715679227
"TET1" 6136.07518117088 0.35412964214695 0.293533547941609 1.20643669055979 0.227649156085992 0.864877927726214 0.828524715679227
"TEX10" 3760.56017286678 0.211028168615832 0.157885535198819 1.33658962709974 0.181356626776781 0.864877927726214 0.828524715679227
"TEX15" 297.507512823676 0.898186734505783 0.676438879793139 1.32781654239102 0.184238720684286 0.864877927726214 0.828524715679227
"TEX261" 5092.83012429849 0.159659175327668 0.127081031891745 1.25635724663989 0.208986475030274 0.864877927726214 0.828524715679227
"TFIP11" 3751.43868269703 -0.15307478731224 0.124745507241612 -1.22709659607827 0.219786287096379 0.864877927726214 0.828524715679227
"TGOLN2" 16264.5558136195 -0.101483830276145 0.0736528356617028 -1.37786725201285 0.168244277424125 0.864877927726214 0.828524715679227
"THAP3" 1480.85559986623 -0.150930229704781 0.110965398537844 -1.36015579354953 0.173780628313476 0.864877927726214 0.828524715679227
"THAP5" 3384.16862292707 0.222138167219166 0.175500990549147 1.26573739854169 0.205607114182101 0.864877927726214 0.828524715679227
"THBS1" 1669.93060001089 1.50942400254956 1.06849987996368 1.41265715687386 0.15775655444452 0.864877927726214 0.828524715679227
"THBS4" 1024.55184852053 -0.376567007713662 0.317525491672896 -1.18594260174106 0.23564496762409 0.864877927726214 0.828524715679227
"THOC2" 8650.62998064078 0.269522715147347 0.198529191816776 1.35759740258295 0.174591467614273 0.864877927726214 0.828524715679227
"THOC3" 1139.11702990307 -0.227970877355731 0.179214540782813 -1.27205569570387 0.203353331100242 0.864877927726214 0.828524715679227
"TIAL1" 8474.91167025454 0.20938166837285 0.174082824158888 1.20277040187345 0.229065181498053 0.864877927726214 0.828524715679227
"TIGD2" 1040.18376549605 0.176080218866846 0.133606192815521 1.3179046207085 0.187535578709212 0.864877927726214 0.828524715679227
"TIMM10" 1802.16734745859 -0.200021036794992 0.153334918875524 -1.30447153369787 0.192072859152802 0.864877927726214 0.828524715679227
"TIMM17B" 3983.15699113333 -0.294704097320477 0.227680510472119 -1.29437559986745 0.19553571459203 0.864877927726214 0.828524715679227
"TIMM23B" 640.811620462755 0.29860045098067 0.20855376421771 1.43176725723809 0.152210440802358 0.864877927726214 0.828524715679227
"TIMP2" 26880.4390292364 -0.169533471657942 0.144395506648 -1.17409104752284 0.240358558952031 0.864877927726214 0.828524715679227
"TINCR" 218.808574328379 -0.351089048269438 0.276046538739716 -1.27184731195083 0.203427375112809 0.864877927726214 0.828524715679227
"TIPIN" 601.652810798002 0.484903681578159 0.375888117164364 1.29002131069263 0.197043259032946 0.864877927726214 0.828524715679227
"TLN2" 10611.2588570344 -0.356149293345725 0.280086215091027 -1.27157023143741 0.203525859218877 0.864877927726214 0.828524715679227
"TLR5" 47.8418956360231 -1.06372312840443 0.808253609241175 -1.31607593983169 0.188148555580033 0.864877927726214 0.828524715679227
"TLR9" 81.4268538766839 -0.474005797964837 0.346335856694838 -1.36863044585791 0.171114822022973 0.864877927726214 0.828524715679227
"TM7SF2" 8100.16322736715 -0.366034047239987 0.276467985350645 -1.32396540154819 0.18551453557983 0.864877927726214 0.828524715679227
"TM9SF3" 31767.7089948343 0.204440246078588 0.171654967740415 1.19099522006117 0.233655461362591 0.864877927726214 0.828524715679227
"TMC6" 186.615322557397 -0.37676117344335 0.305347774761833 -1.23387561522994 0.217249257295055 0.864877927726214 0.828524715679227
"TMED7" 8840.45410547106 0.169477974002709 0.129096263219437 1.31280309573819 0.189249306618926 0.864877927726214 0.828524715679227
"TMED9" 9803.87903311236 -0.217362564196405 0.185181815403785 -1.173779205709 0.240483475120548 0.864877927726214 0.828524715679227
"TMEM101" 1757.98573726475 -0.23452782212143 0.198650679144556 -1.18060417981641 0.237760002396886 0.864877927726214 0.828524715679227
"TMEM102" 27.7930168756742 -0.779281250967699 0.567610499194333 -1.37291549764109 0.169778618118524 0.864877927726214 0.828524715679227
"TMEM11" 1756.19691920939 -0.165434342595472 0.121113613065102 -1.36594341799172 0.171956723596302 0.864877927726214 0.828524715679227
"TMEM116" 795.378952733613 0.22675401742492 0.188170857120941 1.20504322983011 0.228186613713161 0.864877927726214 0.828524715679227
"TMEM120A" 2384.28621257058 -0.296724392638185 0.213680110077938 -1.38863833667044 0.164942753644756 0.864877927726214 0.828524715679227
"TMEM128" 3268.41352553661 0.15311272564583 0.11948628555026 1.28142510197478 0.200044391888179 0.864877927726214 0.828524715679227
"TMEM130" 9275.98227734634 -0.41674102178461 0.330181955159374 -1.26215565470092 0.206892782074407 0.864877927726214 0.828524715679227
"TMEM132E" 6227.88281673245 -0.467249737334692 0.365327243117093 -1.27898958026771 0.200900725174143 0.864877927726214 0.828524715679227
"TMEM145" 4017.46967245629 -0.242225658223137 0.194157807929774 -1.24757103927929 0.212188189734497 0.864877927726214 0.828524715679227
"TMEM165" 3653.74755893451 0.190166566294978 0.143888065468138 1.3216284872291 0.186291892507308 0.864877927726214 0.828524715679227
"TMEM168" 2486.89526644695 0.247734497973056 0.185542943057971 1.33518685157244 0.181815199133102 0.864877927726214 0.828524715679227
"TMEM176B" 132.043816064498 -0.933380638752841 0.648940987462655 -1.43831358595847 0.150345098782585 0.864877927726214 0.828524715679227
"TMEM180" 1026.57326689542 -0.185036528467723 0.146691342836076 -1.26140046774605 0.207164599894948 0.864877927726214 0.828524715679227
"TMEM184B" 5583.23295985357 -0.141415352952825 0.11761784384405 -1.20232907126173 0.229236057814218 0.864877927726214 0.828524715679227
"TMEM191A" 266.444189088438 -0.567513042956517 0.41724081596405 -1.36015706336221 0.173780226567269 0.864877927726214 0.828524715679227
"TMEM194A" 3327.43835544437 0.884109546015095 0.714692963247388 1.2370480632661 0.216069239603769 0.864877927726214 0.828524715679227
"TMEM198B" 2408.55746009629 0.164491494720267 0.124210886037837 1.32429209683087 0.185406054252732 0.864877927726214 0.828524715679227
"TMEM2" 11099.4304424265 0.359857409905887 0.301762742811841 1.19251769304824 0.233058317405176 0.864877927726214 0.828524715679227
"TMEM206" 2567.57166177356 -0.172922542935291 0.126654945489193 -1.36530430981114 0.172157424975953 0.864877927726214 0.828524715679227
"TMEM215" 13.1551838115892 -1.39951373932728 0.966798881325518 -1.4475748434964 0.147735990904497 0.864877927726214 0.828524715679227
"TMEM255A" 4903.083657963 -0.835002757332978 0.612774369948841 -1.3626594033342 0.172989877865285 0.864877927726214 0.828524715679227
"TMEM31" 19.2910586560508 0.805276695662751 0.586790711618948 1.37234056319842 0.169957443682207 0.864877927726214 0.828524715679227
"TMEM38B" 1446.30663333928 0.530148992460839 0.366593815561715 1.4461482162445 0.148135634432238 0.864877927726214 0.828524715679227
"TMEM43" 7258.82290406271 0.0964237329107249 0.0730718274433938 1.31957467445878 0.186977063028339 0.864877927726214 0.828524715679227
"TMEM5" 1691.84470236577 0.154859834237799 0.125317496869726 1.23573992543741 0.216555251708527 0.864877927726214 0.828524715679227
"TMEM51" 342.770793901674 -0.313831526678267 0.218481373555019 -1.43642234379873 0.15088219894137 0.864877927726214 0.828524715679227
"TMEM53" 768.750996141004 -0.312765061855486 0.259062169989346 -1.20729731349177 0.2273176649243 0.864877927726214 0.828524715679227
"TMEM56" 1032.76510323955 0.286223783135902 0.220579416613859 1.29759969234554 0.194424927938969 0.864877927726214 0.828524715679227
"TMOD4" 45.4490671365661 0.705302224631547 0.506860664204213 1.39151106890272 0.16407050547525 0.864877927726214 0.828524715679227
"TMPO-AS1" 355.853593053916 0.574784108612186 0.477978963410782 1.20253013754124 0.229158196846284 0.864877927726214 0.828524715679227
"TMTC1" 5846.95279932289 0.264400058193917 0.218390491915528 1.21067568406863 0.226019725167102 0.864877927726214 0.828524715679227
"TNFAIP8L3" 51.9160913224908 0.620854482056874 0.512061761913431 1.21246015273024 0.225336286936199 0.864877927726214 0.828524715679227
"TNFRSF10D" 334.131481257157 0.737807887294342 0.562010692338415 1.31280044552973 0.189250199879187 0.864877927726214 0.828524715679227
"TNFRSF13C" 56.6248419792023 1.18579384086974 0.821485702685284 1.44347471537679 0.148886790140095 0.864877927726214 0.828524715679227
"TNFSF9" 531.284779616961 -0.394605761101575 0.309382418223853 -1.27546278604642 0.202145487885896 0.864877927726214 0.828524715679227
"TNIK" 14594.4268857451 -0.242762593419329 0.203919184231681 -1.19048433002516 0.233856085344504 0.864877927726214 0.828524715679227
"TNIP3" 52.4925700296801 -0.695513648273842 0.478670043629379 -1.45301269116469 0.146220230342108 0.864877927726214 0.828524715679227
"TNKS" 63333.367415618 0.36602430795315 0.308445241451977 1.18667516551763 0.235355774510849 0.864877927726214 0.828524715679227
"TNRC6A" 15048.6314893972 0.181639307399587 0.14376743126915 1.26342458647353 0.206436632876451 0.864877927726214 0.828524715679227
"TNS1" 1149.53367000427 -0.456500832870861 0.360577999573221 -1.2660251967984 0.205504061466765 0.864877927726214 0.828524715679227
"TOE1" 1133.65799092953 0.176013511107495 0.149629830658375 1.17632634036296 0.239464493922349 0.864877927726214 0.828524715679227
"TOMM34" 1843.03585228236 0.20071935327426 0.154907653990772 1.29573554374671 0.195066611317795 0.864877927726214 0.828524715679227
"TOPORS-AS1" 260.502611081509 -0.297586666948014 0.252404405981517 -1.17900741784121 0.23839522209457 0.864877927726214 0.828524715679227
"TP53I11" 19727.1907001487 -0.330520409508669 0.274778066630885 -1.20286314537857 0.229029284192967 0.864877927726214 0.828524715679227
"TPCN1" 964.797548123518 0.227113356135363 0.19189419705522 1.18353425804746 0.236597477711502 0.864877927726214 0.828524715679227
"TPRA1" 1655.23080750585 -0.205362109706937 0.165679835569727 -1.23951179092346 0.215156024929861 0.864877927726214 0.828524715679227
"TRA2A" 7821.49132904816 0.213918273490705 0.153591232311102 1.39277659454811 0.163687358244175 0.864877927726214 0.828524715679227
"TRABD" 1525.1765188972 0.255036923151853 0.193939205659638 1.31503541166112 0.188498001576034 0.864877927726214 0.828524715679227
"TRAF1" 209.75114724028 -0.588502072046614 0.442143795841323 -1.33101963112882 0.183182551562655 0.864877927726214 0.828524715679227
"TRANK1" 935.730439579569 -0.356500946946775 0.29833476840828 -1.19496949299216 0.232098949557403 0.864877927726214 0.828524715679227
"TRAPPC1" 6558.35840018927 -0.260456446624037 0.20611055362146 -1.26367350942344 0.206347237053221 0.864877927726214 0.828524715679227
"TRAPPC9" 6239.41095076307 -0.248358845886133 0.178431198695294 -1.39190258039041 0.163951900365658 0.864877927726214 0.828524715679227
"TRIB3" 1686.78016424379 -0.430172194427526 0.350391379235632 -1.22769057665155 0.21956314522565 0.864877927726214 0.828524715679227
"TRIM24" 17234.2408153283 0.254228480561678 0.20382257582526 1.24730285412364 0.212286471332016 0.864877927726214 0.828524715679227
"TRIM48" 910.518122461699 1.82236280030092 1.39777431932744 1.30376039615449 0.192315289707945 0.864877927726214 0.828524715679227
"TRIM5" 767.21936385684 0.798722971257174 0.650202824423172 1.22842125757568 0.219288871978169 0.864877927726214 0.828524715679227
"TRIM61" 193.36713339248 0.634149060078444 0.491539183309651 1.29012921372528 0.197005798252366 0.864877927726214 0.828524715679227
"TRIP12" 25861.0121451811 0.196507565057308 0.134983303541343 1.45579164164641 0.145450227053125 0.864877927726214 0.828524715679227
"TRMT10C" 3953.98543438459 0.16612124013739 0.133379272484308 1.24548017876566 0.212955297036962 0.864877927726214 0.828524715679227
"TRMT5" 2983.49037608567 0.137949899248179 0.108557301697911 1.27075652296573 0.203815280300506 0.864877927726214 0.828524715679227
"TRPC4AP" 13079.012715707 -0.114910943186781 0.0958672413698748 -1.19864660278928 0.230665389069257 0.864877927726214 0.828524715679227
"TRPM2" 15.6879730158526 -1.43678779043967 1.05605200828726 -1.36052749217332 0.173663059085494 0.864877927726214 0.828524715679227
"TRPM3" 1158.5061630072 -0.525102656388804 0.424632687685374 -1.23660441510304 0.216233980003756 0.864877927726214 0.828524715679227
"TRRAP" 13786.2195083314 0.226718221419589 0.155870615824293 1.45452829720747 0.145799894046281 0.864877927726214 0.828524715679227
"TSEN15" 3660.500325843 0.183514372274533 0.14719396916627 1.24675197845392 0.212488453437098 0.864877927726214 0.828524715679227
"TSPAN14" 9616.57009129198 0.19004188359516 0.150469962376552 1.26298884238157 0.206593189565755 0.864877927726214 0.828524715679227
"TSPAN33" 971.911880591448 -0.205225348848814 0.175080066272412 -1.17217998152627 0.241124803763297 0.864877927726214 0.828524715679227
"TSPYL2" 6120.89140111973 -0.225873242895245 0.187513976944791 -1.20456750251608 0.228370308476797 0.864877927726214 0.828524715679227
"TTC17" 12167.7297811262 0.0894394329405176 0.0723062554680488 1.23695290762277 0.216104566247139 0.864877927726214 0.828524715679227
"TTC18" 259.548867886125 0.355941933219733 0.28669564918485 1.24153238541208 0.214409142142385 0.864877927726214 0.828524715679227
"TTC39C" 2677.07205752422 0.191293640426326 0.151989949941218 1.25859400901381 0.208177012065162 0.864877927726214 0.828524715679227
"TTC40" 552.095624335228 -0.32844867953276 0.249233745824246 -1.31783390104956 0.18755925661928 0.864877927726214 0.828524715679227
"TTC7B" 5379.40216052305 -0.198500257422989 0.165891231342672 -1.19656871443047 0.231474700757175 0.864877927726214 0.828524715679227
"TTLL1" 2708.17393417467 -0.182651251729683 0.15472490366091 -1.18049032449214 0.237805256407444 0.864877927726214 0.828524715679227
"TTLL3" 426.317576646405 0.422527052348254 0.341386575577803 1.23767916659617 0.215835046992099 0.864877927726214 0.828524715679227
"TTN-AS1" 909.916912628272 0.39597212570605 0.274597678119032 1.44200828069058 0.149300037595607 0.864877927726214 0.828524715679227
"TUBBP5" 651.292796645197 -0.495547425072605 0.354527735449669 -1.39776772173854 0.162182830276048 0.864877927726214 0.828524715679227
"TUBE1" 1859.27721731886 0.298448463655055 0.213595192390259 1.3972620840162 0.162334773231105 0.864877927726214 0.828524715679227
"TUFM" 12503.934761699 -0.166015659524376 0.13189004273195 -1.25874293529332 0.208123197890522 0.864877927726214 0.828524715679227
"TUFT1" 3625.31273203783 -0.283440106862306 0.217072694240267 -1.30573818993825 0.191641606047104 0.864877927726214 0.828524715679227
"TUG1" 45210.4230818903 0.16949300101598 0.11736861864818 1.44410833976027 0.148708502535636 0.864877927726214 0.828524715679227
"TUT1" 2394.26960638458 -0.242401524496718 0.198988529822702 -1.21816832715281 0.223160013022044 0.864877927726214 0.828524715679227
"TVP23B" 1964.53266397991 0.151209350687352 0.106801815168933 1.41579382755038 0.156835877316357 0.864877927726214 0.828524715679227
"TWF1" 8997.89071523858 0.167347027291342 0.128810597179845 1.29917127127121 0.193885158347325 0.864877927726214 0.828524715679227
"TWSG1" 4161.4949743454 0.518368643347925 0.366768416374662 1.41334046282328 0.157555642131938 0.864877927726214 0.828524715679227
"TXNL1" 8507.60185675428 0.0694156581628396 0.0529937692081974 1.3098833919536 0.190235286350181 0.864877927726214 0.828524715679227
"TYW1" 2167.42298666666 0.170939030390831 0.135592681576076 1.26068035829001 0.207424033398447 0.864877927726214 0.828524715679227
"TYW5" 2168.71243307078 0.197777252271532 0.138972372212859 1.42314079498193 0.154695344367032 0.864877927726214 0.828524715679227
"UAP1L1" 249.556635171102 -0.499753830564023 0.370679702745539 -1.34820932158535 0.177591067321404 0.864877927726214 0.828524715679227
"UBAC2-AS1" 83.7065546825115 -0.517048410064422 0.427327284369101 -1.20995880435714 0.22629470088676 0.864877927726214 0.828524715679227
"UBE2Q1" 11961.6784604709 -0.144998566788833 0.114832227967532 -1.26269923831687 0.206697287882955 0.864877927726214 0.828524715679227
"UBE2Q2P1" 361.641459836984 0.396916744163034 0.31545242853484 1.25824596122644 0.208302817684389 0.864877927726214 0.828524715679227
"UBE3A" 18149.0760912482 0.140258788578825 0.10708143754151 1.30983288793124 0.190252374708947 0.864877927726214 0.828524715679227
"UBL4A" 3468.46497164145 -0.232997428606988 0.173863281181592 -1.34011866694057 0.180206768174039 0.864877927726214 0.828524715679227
"UBL7-AS1" 355.157228110541 0.412217307688623 0.310144949048378 1.3291117877413 0.183811091855123 0.864877927726214 0.828524715679227
"UBR2" 7743.5896630847 0.218924074602959 0.167470928692411 1.30723628460346 0.191132475928644 0.864877927726214 0.828524715679227
"UBXN4" 16612.1203621081 0.16652680936174 0.124653309945238 1.33591967541735 0.181575529185782 0.864877927726214 0.828524715679227
"UCP3" 217.971550125985 0.260114385785203 0.20462537425512 1.27117365933758 0.203666875197125 0.864877927726214 0.828524715679227
"UGDH" 4189.85852776509 0.309561756038845 0.236608139690656 1.30833096631236 0.190761076318025 0.864877927726214 0.828524715679227
"UHMK1" 8367.08455223088 0.244167455319657 0.188085656892562 1.298171584977 0.194228380001592 0.864877927726214 0.828524715679227
"ULK2" 10504.2933217297 -0.273676269264557 0.209132614395168 -1.30862548654142 0.190661243326442 0.864877927726214 0.828524715679227
"ULK4" 317.409105486078 0.319400873933597 0.241657473090097 1.3217090696571 0.186265047359807 0.864877927726214 0.828524715679227
"UNC119" 4682.82921619547 -0.257605411501475 0.211366443792967 -1.2187621028142 0.222934499191916 0.864877927726214 0.828524715679227
"UPF1" 10793.0016438667 -0.15566827387973 0.130839578818717 -1.18976440680395 0.234139002811574 0.864877927726214 0.828524715679227
"UPK1A" 6.5006953138601 -1.28292167374739 0.91113875111956 -1.40804204866822 0.159118619318915 0.864877927726214 0.828524715679227
"UPRT" 2350.29644691795 -0.196246937156281 0.140050268929146 -1.40126069486926 0.161136130233479 0.864877927726214 0.828524715679227
"UQCRB" 19596.4122903 -0.13682824868103 0.100783668791228 -1.3576430618384 0.174576971963835 0.864877927726214 0.828524715679227
"UQCRH" 13856.3424798195 -0.189781860374716 0.142725945084305 -1.32969419303979 0.183619048895065 0.864877927726214 0.828524715679227
"URAHP" 30.3447071807016 -0.89979380634965 0.719617621130528 -1.2503776727091 0.21116161674765 0.864877927726214 0.828524715679227
"USB1" 7246.98177261828 -0.108378041790424 0.0878266505336718 -1.23399948798996 0.217203095033402 0.864877927726214 0.828524715679227
"USF2" 8656.7807716862 -0.179725612548232 0.137531049783954 -1.3068002667802 0.191280554554432 0.864877927726214 0.828524715679227
"USP1" 6793.14070402884 0.627032648732083 0.493125953048019 1.27154664007519 0.203534246017332 0.864877927726214 0.828524715679227
"USP20" 5552.11200186429 -0.165245911951756 0.125369853361483 -1.31806736245672 0.187481098925665 0.864877927726214 0.828524715679227
"USP28" 2064.01465913013 0.687622247866912 0.581784947540833 1.18191825136323 0.237238139296716 0.864877927726214 0.828524715679227
"USP44" 895.366174850214 0.773705559904294 0.622743869680556 1.24241377165411 0.214083937047633 0.864877927726214 0.828524715679227
"USP45" 1630.88053776332 0.302968434032622 0.221406542466618 1.36838067501235 0.171192950045441 0.864877927726214 0.828524715679227
"USP8" 6376.85831252751 0.129125019384895 0.0908135048259864 1.42187023430403 0.155063925665502 0.864877927726214 0.828524715679227
"USP9X" 29188.2794506868 0.219139968778446 0.155533554231778 1.40895622080288 0.158848113756859 0.864877927726214 0.828524715679227
"USP9Y" 9596.68752899065 0.260892427069134 0.19910155199682 1.31034853547149 0.190077955213786 0.864877927726214 0.828524715679227
"USPL1" 4738.37774561097 0.146726472983797 0.124184149131107 1.18152335874115 0.237394879629456 0.864877927726214 0.828524715679227
"UST" 954.214233596159 -0.543748161511792 0.432259055079127 -1.25792196860342 0.208419977830091 0.864877927726214 0.828524715679227
"UTRN" 5458.20220869617 0.813279107749505 0.668470074956004 1.21662754731845 0.223745956762798 0.864877927726214 0.828524715679227
"UTY" 2646.30449750671 0.226835420515049 0.187147565820393 1.21206717020699 0.225486669458807 0.864877927726214 0.828524715679227
"VASP" 1564.54595230488 -0.210743413916004 0.159365680407987 -1.32238894457381 0.186038668332066 0.864877927726214 0.828524715679227
"VAT1" 49532.9958010438 -0.333088471903068 0.269265848618164 -1.23702457482979 0.216077959326566 0.864877927726214 0.828524715679227
"VCAN" 29623.209671259 0.545313321322304 0.446528600211202 1.22122820590748 0.221999627612623 0.864877927726214 0.828524715679227
"VDR" 14.3626255411201 -1.10140274460469 0.81558678705889 -1.35044211367926 0.176874209866601 0.864877927726214 0.828524715679227
"VEZT" 16607.5546538101 0.155316363431688 0.123184301705237 1.26084542658154 0.207364543508048 0.864877927726214 0.828524715679227
"VGLL3" 1463.62765978129 1.17825010135675 0.985058048926885 1.19612250530852 0.231648756388302 0.864877927726214 0.828524715679227
"VIPR2" 90.9472557527747 0.754753753575982 0.588678703804634 1.2821149273755 0.199802333251295 0.864877927726214 0.828524715679227
"VPS13A" 11521.7933997832 0.443804051112851 0.337493344768707 1.31500089703103 0.188509601001513 0.864877927726214 0.828524715679227
"VPS13C" 15258.4115664294 0.338339210003126 0.283826850110663 1.19206202609517 0.233236925371725 0.864877927726214 0.828524715679227
"VPS25" 4668.03804547522 -0.144202712057096 0.116531005346615 -1.23746218122956 0.215915546251 0.864877927726214 0.828524715679227
"VPS28" 6577.52432647735 -0.220584339719318 0.162281255904272 -1.35927183019484 0.174060467039209 0.864877927726214 0.828524715679227
"VPS33A" 5797.46270611412 -0.13822134363346 0.108624034523162 -1.27247477264332 0.203204481892002 0.864877927726214 0.828524715679227
"VPS54" 4495.81736664216 0.234861617320063 0.185442178874613 1.26649513473882 0.205335870188384 0.864877927726214 0.828524715679227
"VPS72" 6825.45925241939 -0.191907785966991 0.134072001084782 -1.4313785459623 0.152321753686723 0.864877927726214 0.828524715679227
"VPS9D1" 2523.15864635987 -0.176061604513581 0.149010313366689 -1.18153972390034 0.237388382536163 0.864877927726214 0.828524715679227
"VWA1" 757.026234545819 -0.520821394378212 0.431014050824347 -1.20836291388204 0.226907698385645 0.864877927726214 0.828524715679227
"VWF" 16.5150632505277 -1.1284063568391 0.775198876890516 -1.45563466418498 0.145493640120785 0.864877927726214 0.828524715679227
"WAPAL" 9097.48952726306 0.285461362814171 0.229845768109384 1.24196919161165 0.214247929257366 0.864877927726214 0.828524715679227
"WDFY2" 2428.4391388714 0.192287580053849 0.140489005347117 1.36870198190064 0.17109245055352 0.864877927726214 0.828524715679227
"WDFY3-AS2" 434.113693177356 0.284265732293805 0.213753395248705 1.32987703873923 0.183558787819575 0.864877927726214 0.828524715679227
"WDR19" 3840.19429873827 0.213712127920922 0.158273965378847 1.3502670979992 0.176930322188938 0.864877927726214 0.828524715679227
"WDR27" 2511.05550458634 0.281161979094257 0.195031286116192 1.44162500639386 0.149408190061134 0.864877927726214 0.828524715679227
"WDR3" 5773.03907487909 0.13011499614427 0.101034489137023 1.28782752558691 0.19780600832224 0.864877927726214 0.828524715679227
"WDR59" 4213.32720989561 0.0905123170950651 0.0772204236361387 1.17212924810614 0.241145168815294 0.864877927726214 0.828524715679227
"WDR5B" 1488.75372194557 0.226797361036122 0.167006673964146 1.35801375868854 0.174459318416139 0.864877927726214 0.828524715679227
"WDR82" 49904.4408771579 -0.119930362146145 0.0869616864768953 -1.37911725272266 0.167858605272984 0.864877927726214 0.828524715679227
"WDR83OS" 4885.57161396913 -0.184578385100063 0.133086859771009 -1.38690164767319 0.165471755369599 0.864877927726214 0.828524715679227
"WDR96" 141.635812558817 0.562422668007185 0.438621984320135 1.28224915328615 0.19975525846493 0.864877927726214 0.828524715679227
"WDTC1" 7799.22644313958 -0.129221318553739 0.109792843525081 -1.17695575052867 0.23921316822054 0.864877927726214 0.828524715679227
"WEE1" 3556.16286279502 0.717828882845315 0.538384474509707 1.33330160290938 0.182432847890313 0.864877927726214 0.828524715679227
"WFDC2" 60.3662733656257 -1.18528992189018 0.880548731858444 -1.34608100495308 0.178276393836064 0.864877927726214 0.828524715679227
"WFIKKN1" 156.798638688851 0.635026716138905 0.530318212239004 1.19744466903715 0.231133281770871 0.864877927726214 0.828524715679227
"WFS1" 1665.77230296649 -0.191832793136011 0.139954048737125 -1.37068412716184 0.1704734449895 0.864877927726214 0.828524715679227
"WIPF1" 1516.79785037048 0.350203721513508 0.266213192802809 1.3155010006319 0.188341581272945 0.864877927726214 0.828524715679227
"WNT4" 777.14831365234 -0.43202075528014 0.359212346490205 -1.20268904869594 0.229096673359448 0.864877927726214 0.828524715679227
"WNT8B" 638.894799973241 2.33735406699176 1.68120328234251 1.3902864047083 0.164441924553523 0.864877927726214 0.828524715679227
"WSB1" 24610.6552672027 0.484828547625938 0.410791563200695 1.18023005109546 0.237908729972113 0.864877927726214 0.828524715679227
"WWC2" 3447.31521450622 0.473569771412406 0.383898941908352 1.23357925671351 0.217359726509707 0.864877927726214 0.828524715679227
"XPNPEP1" 7912.19852281699 -0.124126520915207 0.0999194775913941 -1.24226551126302 0.214138615782939 0.864877927726214 0.828524715679227
"XPNPEP3" 2117.01724814329 0.161369666141055 0.127201902669448 1.26861047480081 0.204580026518901 0.864877927726214 0.828524715679227
"XRCC2" 594.108088229713 1.18563074754853 0.881468861841231 1.34506254148554 0.178605038576187 0.864877927726214 0.828524715679227
"XRCC3" 1133.63670992705 0.420998658472139 0.35810077794701 1.17564295974368 0.239737580993487 0.864877927726214 0.828524715679227
"XRCC4" 807.389434423706 0.332794270532393 0.26699382258884 1.24644932719992 0.212599481525882 0.864877927726214 0.828524715679227
"XRCC5" 56777.0357357243 0.189690640004593 0.13433523530479 1.41206913863074 0.157929604658095 0.864877927726214 0.828524715679227
"XRN2" 13622.051089156 0.239539944930049 0.179012221333226 1.33812062185494 0.180857119418239 0.864877927726214 0.828524715679227
"XYLB" 284.591718751822 0.379775437272569 0.321847471954576 1.17998577079446 0.238005874286313 0.864877927726214 0.828524715679227
"YBEY" 1415.12800413978 -0.150062831941558 0.110907458551691 -1.35304544799048 0.176041111613402 0.864877927726214 0.828524715679227
"YBX2" 168.91321377455 -0.3876351885954 0.317814434907725 -1.21969031616813 0.222582293976702 0.864877927726214 0.828524715679227
"YIF1B" 3163.10387451057 -0.285493198752358 0.226838903003578 -1.25857247135363 0.20818479548493 0.864877927726214 0.828524715679227
"YIPF2" 2212.16226895273 -0.240707622161914 0.197032225398784 -1.22166626131707 0.221833859916497 0.864877927726214 0.828524715679227
"YTHDC1" 15438.0082092612 0.130838295525908 0.101602190949831 1.28775072961283 0.197832748318901 0.864877927726214 0.828524715679227
"YY1" 9141.17249365675 0.144218478875127 0.112380279382696 1.28330770903328 0.199384292922364 0.864877927726214 0.828524715679227
"ZBED3-AS1" 159.431710110516 0.387994596503486 0.313043573794565 1.23942680503037 0.215187479738089 0.864877927726214 0.828524715679227
"ZBED9" 3445.36907328856 -0.276822437043709 0.224677909896255 -1.23208568733585 0.217917077303624 0.864877927726214 0.828524715679227
"ZBTB17" 3161.11091524772 -0.208491311518099 0.16759924779814 -1.24398715541498 0.213504290308128 0.864877927726214 0.828524715679227
"ZBTB2" 1697.88615822287 0.256596605212499 0.193083828293033 1.32893887323943 0.183868137500716 0.864877927726214 0.828524715679227
"ZBTB24" 1826.17338988624 0.167899076001638 0.13597427029643 1.23478563727984 0.216910294128638 0.864877927726214 0.828524715679227
"ZBTB26" 1413.99133955054 0.275748716952121 0.215132492747111 1.28176229183689 0.199926045761329 0.864877927726214 0.828524715679227
"ZBTB46" 5971.56755938587 -0.273491755029747 0.224370999994204 -1.21892648799003 0.22287209513756 0.864877927726214 0.828524715679227
"ZBTB47" 1843.34365074322 -0.211396248412439 0.157474266960802 -1.34241773270207 0.179460588247026 0.864877927726214 0.828524715679227
"ZC3H12C" 5079.06059215503 0.387754670337087 0.302928312236621 1.28002122836973 0.200537670101786 0.864877927726214 0.828524715679227
"ZC3H14" 8912.86465879484 0.261268891544058 0.180746155773727 1.44550178910104 0.148316990839355 0.864877927726214 0.828524715679227
"ZC3H3" 2792.69693068429 -0.229203053857662 0.163278628256424 -1.40375416124703 0.160392068135825 0.864877927726214 0.828524715679227
"ZC3H7B" 25254.8216685484 -0.193866327551137 0.137910517400528 -1.40573997694533 0.15980135135454 0.864877927726214 0.828524715679227
"ZCCHC11" 11636.20882601 0.258375135119073 0.177901922477017 1.45234594163788 0.146405439269134 0.864877927726214 0.828524715679227
"ZCCHC12" 19988.0871971892 -0.41690716887305 0.314334928409663 -1.32631512184261 0.184735340030013 0.864877927726214 0.828524715679227
"ZCCHC7" 2453.39510896184 0.140087112992816 0.107090008848363 1.30812495487955 0.1908309305113 0.864877927726214 0.828524715679227
"ZCCHC9" 1323.42146136192 0.349152474215569 0.273209267203659 1.27796717069374 0.201261001981206 0.864877927726214 0.828524715679227
"ZDHHC17" 14600.3390430844 0.238305155736639 0.166589325857819 1.43049474814507 0.152575072077842 0.864877927726214 0.828524715679227
"ZDHHC18" 3853.53125926572 -0.110554298053294 0.092591439678145 -1.19400128605397 0.232477464986058 0.864877927726214 0.828524715679227
"ZEB1" 13632.9079619647 0.246756611363572 0.20521034562616 1.20245697462592 0.229186526297498 0.864877927726214 0.828524715679227
"ZFAND5" 30595.5365928245 0.0766964542899107 0.0590787013678202 1.29820819541045 0.194215802703896 0.864877927726214 0.828524715679227
"ZFP69B" 1936.83554817717 0.165456955142933 0.130708473755678 1.26584719711599 0.205567793874371 0.864877927726214 0.828524715679227
"ZFPL1" 1567.43430737745 -0.22031933746942 0.17669484562035 -1.24689170584411 0.212437208357469 0.864877927726214 0.828524715679227
"ZFPM1" 653.54098794286 -0.25880055350429 0.209889783237396 -1.2330307340952 0.217564297808395 0.864877927726214 0.828524715679227
"ZFR" 26073.4764037425 0.0955076457172726 0.0774328851345172 1.2334248627228 0.217417293694605 0.864877927726214 0.828524715679227
"ZIC4" 72.4454092481605 2.17753629414132 1.61167393265638 1.35110226083528 0.176662677359359 0.864877927726214 0.828524715679227
"ZKSCAN4" 944.824276643921 0.163100751490677 0.121297706039591 1.34463178914069 0.178744172231983 0.864877927726214 0.828524715679227
"ZMAT3" 7880.3473765225 0.368285902000309 0.273811441922126 1.34503474148116 0.178614015586518 0.864877927726214 0.828524715679227
"ZMIZ1-AS1" 70.8013016739057 0.376744005751935 0.296931429461736 1.26879127088325 0.204515519278255 0.864877927726214 0.828524715679227
"ZMPSTE24" 5216.90415711382 0.234388492216489 0.178535388465099 1.31284051991915 0.18923669302465 0.864877927726214 0.828524715679227
"ZMYM1" 1872.87035353973 0.29642489155914 0.211807725878452 1.39949990176112 0.161663127782494 0.864877927726214 0.828524715679227
"ZMYM2" 23792.9869100086 0.150239198176702 0.12729081228782 1.1802831286597 0.237887626023555 0.864877927726214 0.828524715679227
"ZMYM5" 2231.331990022 0.232259784967802 0.190667395640858 1.21814106804756 0.223170369848015 0.864877927726214 0.828524715679227
"ZMYM6" 2738.72028929311 0.165746285962628 0.117945520058591 1.40527835122768 0.159938523281264 0.864877927726214 0.828524715679227
"ZNF106" 11856.9579109916 0.225214169806411 0.180960689620954 1.24454747756627 0.213298137028996 0.864877927726214 0.828524715679227
"ZNF132" 992.814021624916 0.151316115283236 0.122121487367198 1.23906217116612 0.215322474899737 0.864877927726214 0.828524715679227
"ZNF140" 2135.8477824661 0.187680737039377 0.137594112455716 1.36401720749339 0.172562150014425 0.864877927726214 0.828524715679227
"ZNF141" 1143.77019174436 0.31217818956217 0.26089380457345 1.19657187748313 0.231473467256749 0.864877927726214 0.828524715679227
"ZNF146" 12372.367291379 0.311002336249584 0.250553015679524 1.24126359208296 0.214508389664866 0.864877927726214 0.828524715679227
"ZNF17" 1073.02724244811 0.184347512567574 0.149465225005649 1.23338062456071 0.217433790311047 0.864877927726214 0.828524715679227
"ZNF208" 586.320040285614 -0.811859567385257 0.668457686207635 -1.2145264900628 0.224546740518829 0.864877927726214 0.828524715679227
"ZNF24" 20192.9599216139 0.193202731548343 0.154042096436489 1.25422034637136 0.209761926468653 0.864877927726214 0.828524715679227
"ZNF248" 6065.22403711261 0.432285475166219 0.315585821581802 1.36978737827792 0.170753283178466 0.864877927726214 0.828524715679227
"ZNF263" 4009.60779080311 -0.105881051514623 0.0750577906609255 -1.41066038025209 0.158344778571212 0.864877927726214 0.828524715679227
"ZNF268" 5594.37491219714 0.227005237244211 0.170908687586573 1.32822526724525 0.184103699580242 0.864877927726214 0.828524715679227
"ZNF281" 9950.33896752244 0.14254300364317 0.118709692759015 1.20076971248286 0.22984054362572 0.864877927726214 0.828524715679227
"ZNF282" 3798.38299635454 -0.199812346646028 0.147191850563252 -1.35749598827256 0.17462366728871 0.864877927726214 0.828524715679227
"ZNF292" 20015.4145188969 0.191766879654421 0.133924045094961 1.43190776173499 0.152170220624112 0.864877927726214 0.828524715679227
"ZNF300" 6205.73562355858 0.366380012138785 0.305874839026497 1.19781023278952 0.230990902618943 0.864877927726214 0.828524715679227
"ZNF331" 3198.59368231981 0.115040944990278 0.0876984521116589 1.31177851170972 0.189594877260956 0.864877927726214 0.828524715679227
"ZNF34" 1372.36157865121 -0.13871814001734 0.117283671126429 -1.18275748605964 0.236905274083811 0.864877927726214 0.828524715679227
"ZNF345" 871.865289314687 0.288857525221618 0.230631121778281 1.2524655085332 0.210400288905848 0.864877927726214 0.828524715679227
"ZNF35" 1782.94251311824 0.156851643039973 0.120070980346403 1.30632433072053 0.191442286393705 0.864877927726214 0.828524715679227
"ZNF350" 898.229455580773 -0.224727153791833 0.163475543945804 -1.37468362770113 0.169229549211356 0.864877927726214 0.828524715679227
"ZNF367" 1026.89531867895 0.855871362195821 0.656235743892357 1.30421326506745 0.192160878297859 0.864877927726214 0.828524715679227
"ZNF426" 1526.24765512473 0.348525078799521 0.239382986765165 1.45593086421561 0.145411732508846 0.864877927726214 0.828524715679227
"ZNF430" 2084.33456966523 0.188294432502824 0.13682589847616 1.37616076049837 0.168771867581526 0.864877927726214 0.828524715679227
"ZNF446" 1401.22512321965 -0.161547684573766 0.118974375813585 -1.35783594970809 0.174515744894576 0.864877927726214 0.828524715679227
"ZNF48" 5674.79696403852 -0.171023883110805 0.133617611634667 -1.27995015790593 0.200562665676377 0.864877927726214 0.828524715679227
"ZNF486" 744.176624678934 0.657606286907963 0.543331880480279 1.21032155581717 0.226155529393264 0.864877927726214 0.828524715679227
"ZNF516" 5575.30230062849 0.420047396531714 0.321399988625679 1.30693034037697 0.19123637064838 0.864877927726214 0.828524715679227
"ZNF525" 703.594975763114 0.332553499200317 0.246839259068949 1.34724719420514 0.177900632853177 0.864877927726214 0.828524715679227
"ZNF532" 26661.5386582071 0.16880535887072 0.136155002525335 1.23980284043776 0.215048327370331 0.864877927726214 0.828524715679227
"ZNF540" 3604.84601687652 -0.281976904799472 0.2086930538819 -1.35115615759326 0.176645415422346 0.864877927726214 0.828524715679227
"ZNF57" 322.077150616909 0.241950513708403 0.182235965188341 1.32767707767425 0.184284809231938 0.864877927726214 0.828524715679227
"ZNF571" 550.644726194539 0.293259373709332 0.219932349665144 1.333407177961 0.182398218118391 0.864877927726214 0.828524715679227
"ZNF580" 2074.30268974402 -0.244738710588922 0.206702514867869 -1.18401418940339 0.23640744598686 0.864877927726214 0.828524715679227
"ZNF586" 1012.83584608649 0.274949598939749 0.224899530693349 1.22254412044391 0.221501929868673 0.864877927726214 0.828524715679227
"ZNF611" 1679.50634344701 0.188778977488686 0.159092411571814 1.1865995092008 0.235385629605479 0.864877927726214 0.828524715679227
"ZNF614" 3224.62429625167 0.15333118364457 0.105410082903194 1.45461590980234 0.145775623988263 0.864877927726214 0.828524715679227
"ZNF622" 3763.08048108766 -0.225752730640271 0.156509378346039 -1.44242302299059 0.149183072796709 0.864877927726214 0.828524715679227
"ZNF644" 12012.5106515937 0.210634852612527 0.150188732618895 1.4024677413519 0.160775616953328 0.864877927726214 0.828524715679227
"ZNF653" 1274.40214283086 -0.24785342180398 0.174206293237059 -1.42275814035434 0.154806279859844 0.864877927726214 0.828524715679227
"ZNF654" 3452.25180182282 0.244208324840076 0.186713061903754 1.30793380147105 0.190895763497031 0.864877927726214 0.828524715679227
"ZNF655" 8456.23815767863 0.192029840484139 0.139246134036698 1.37906766182485 0.16787389326905 0.864877927726214 0.828524715679227
"ZNF664-FAM101A" 87.3715340349309 -0.499047484571577 0.390239630889149 -1.27882317701693 0.20095933028739 0.864877927726214 0.828524715679227
"ZNF676" 8.42782570792774 -8.97948100242404 6.84355622326883 -1.31210743500475 0.189483887711737 0.864877927726214 0.828524715679227
"ZNF677" 1425.79558325178 0.211799679297322 0.159181448849835 1.33055504160616 0.183335464000475 0.864877927726214 0.828524715679227
"ZNF704" 17259.9795526075 0.166018214619802 0.120864449500325 1.37359012766906 0.16956896351022 0.864877927726214 0.828524715679227
"ZNF711" 11165.5936035033 0.22042597089815 0.185945210748521 1.18543505374958 0.235845478988307 0.864877927726214 0.828524715679227
"ZNF717" 447.583614394422 0.404713458508325 0.293672528442155 1.3781113972601 0.168168897220889 0.864877927726214 0.828524715679227
"ZNF732" 132.059046921511 1.08282822793356 0.858578875240044 1.26118666456919 0.207241602078246 0.864877927726214 0.828524715679227
"ZNF770" 15503.3661237539 0.149378171516332 0.119654835285907 1.24840898539038 0.211881320128849 0.864877927726214 0.828524715679227
"ZNF774" 408.077496669017 -0.225629990267577 0.158822813059967 -1.420639679656 0.155421536794945 0.864877927726214 0.828524715679227
"ZNF775" 1733.25318342399 -0.297667223859841 0.229939819601187 -1.29454404363769 0.195477566241114 0.864877927726214 0.828524715679227
"ZNF780B" 5130.2328007463 0.23210561856129 0.196357413493647 1.182056813805 0.237183158583707 0.864877927726214 0.828524715679227
"ZNF782" 913.810859011874 0.285993712932433 0.199129548765506 1.43621935923341 0.150939931991276 0.864877927726214 0.828524715679227
"ZNF786" 1792.01311669895 -0.168330317781616 0.137449038795706 -1.22467439027937 0.220697926973237 0.864877927726214 0.828524715679227
"ZNF788" 868.319996356822 0.930221710554623 0.657508957581016 1.41476659721401 0.157136940789651 0.864877927726214 0.828524715679227
"ZNF813" 730.90904391375 0.507367007475585 0.352116548093134 1.44090645618106 0.149611111885883 0.864877927726214 0.828524715679227
"ZNF821" 4439.40119726687 -0.189433094056976 0.133653648472258 -1.41734323172102 0.156382601286002 0.864877927726214 0.828524715679227
"ZNF826P" 131.214227024636 0.472427485062582 0.369616994740289 1.27815412111809 0.201195089184113 0.864877927726214 0.828524715679227
"ZNF83" 2450.59048494792 0.577980530611666 0.442321220140781 1.30669862600693 0.191315085515927 0.864877927726214 0.828524715679227
"ZNF843" 192.856640527986 -0.373206250795983 0.281728703309659 -1.32470084308654 0.185270393437501 0.864877927726214 0.828524715679227
"ZNF844" 2721.85976592956 0.29443228034081 0.222973571773625 1.32048062018639 0.186674602259632 0.864877927726214 0.828524715679227
"ZNF846" 627.436612834381 0.300070313140873 0.248849659486349 1.20582971164296 0.227883156775509 0.864877927726214 0.828524715679227
"ZNF860" 511.517267384166 0.808700112908789 0.666981624419205 1.21247735065114 0.225329707448343 0.864877927726214 0.828524715679227
"ZNF880" 1275.25732851508 0.176108465425684 0.125713239514983 1.40087445129194 0.161251619971873 0.864877927726214 0.828524715679227
"ZNF883" 1259.74199998989 -0.275967058775911 0.202404192720156 -1.36344536675415 0.172742191567026 0.864877927726214 0.828524715679227
"ZPR1" 3795.43488873452 -0.129635997773143 0.0956263134193058 -1.35565194492766 0.175209935986267 0.864877927726214 0.828524715679227
"ZRANB2" 14052.175365007 0.286773933271768 0.214890948499582 1.33450913253485 0.182037055878945 0.864877927726214 0.828524715679227
"ZSCAN2" 3900.02458859446 -0.157735459737212 0.109761558156171 -1.43707380240341 0.150697024184771 0.864877927726214 0.828524715679227
"ZSWIM3" 1291.24113338133 -0.164167800505015 0.135433982286073 -1.21216106721464 0.225450731400733 0.864877927726214 0.828524715679227
"ZW10" 2252.02837979194 0.302029642479037 0.247736445527797 1.2191570837935 0.2227845772134 0.864877927726214 0.828524715679227
"ZZZ3" 7350.44759192874 0.181975514265581 0.149078943299298 1.22066544233707 0.222212717199748 0.864877927726214 0.828524715679227
"PDE4C" 1136.38287258704 -0.480413376654683 0.41007266532702 -1.1715323094544 0.241384878684336 0.864877927726214 0.828545189281727
"ALG10" 1333.90738172124 0.200821322643508 0.17144370985285 1.17135427608206 0.24145640317884 0.864877927726214 0.828565596966915
"EZH2" 5304.63800522219 0.758281087127923 0.647525106426181 1.17104507547673 0.241580659257055 0.864877927726214 0.828565596966915
"KPNA6" 14704.6894994793 -0.0911147800424391 0.0778072263456292 -1.17103236192608 0.241585769317393 0.864877927726214 0.828565596966915
"SNORA9" 17.7277951280259 1.18857516627687 1.01487114950356 1.17115869030102 0.241534996508712 0.864877927726214 0.828565596966915
"MAN2A2" 7986.53067327898 -0.199829604473724 0.170695830164312 -1.17067654365879 0.241728817095897 0.864902604222657 0.828721843002086
"MED18" 1465.71978361511 -0.13806144928394 0.117922428057587 -1.17078194163809 0.241686438279167 0.864902604222657 0.828721843002086
"ABCA3" 20516.1529269674 -0.326753510708749 0.281068584451135 -1.16254013712286 0.245016130899326 0.864902604222657 0.828834757254925
"ADAMTS16" 134.855082813738 0.437409557035214 0.376360582789528 1.16220873555142 0.245150687149783 0.864902604222657 0.828834757254925
"ADAMTS18" 180.954538409558 0.546150810018964 0.469726215532373 1.1627002963843 0.244951121330765 0.864902604222657 0.828834757254925
"AGO3" 1410.01172253072 0.322758357237231 0.276863840329395 1.16576565886406 0.243709205266632 0.864902604222657 0.828834757254925
"AGPAT9" 52.9029956718034 -0.883535568752399 0.759590369990535 -1.16317373634346 0.244759020095318 0.864902604222657 0.828834757254925
"ANKRD61" 15.2351800780611 0.74363689757751 0.638358215776012 1.16492101017846 0.244050968056168 0.864902604222657 0.828834757254925
"ARHGAP5" 20754.6003865765 0.215120767575299 0.184294747449541 1.16726477858083 0.243103457808947 0.864902604222657 0.828834757254925
"BTBD6" 3932.77591976201 -0.211721412138378 0.181127588188136 -1.16890758749829 0.242440866195262 0.864902604222657 0.828834757254925
"BZW1" 42762.9185190106 0.113051726222533 0.0971471181474733 1.163716725502 0.244538829039966 0.864902604222657 0.828834757254925
"C2CD4C" 4600.35418050723 -0.338761764556733 0.29030320144224 -1.16692397077865 0.243241074565837 0.864902604222657 0.828834757254925
"CCDC50" 28521.8115738407 0.285565758104959 0.244535486688199 1.16778861821833 0.242892040286434 0.864902604222657 0.828834757254925
"CD9" 45.8702031902167 1.60610114329921 1.38111630509475 1.16290071833525 0.244869785955918 0.864902604222657 0.828834757254925
"CEP57" 7275.56274175799 0.207647627649555 0.177667371172853 1.16874373881254 0.242506893957028 0.864902604222657 0.828834757254925
"CHST12" 784.57478259702 -0.151089123930685 0.129953343242057 -1.16264130003381 0.244975066881674 0.864902604222657 0.828834757254925
"CLHC1" 1562.88698519319 0.213504467509669 0.183033200134858 1.16647945483311 0.243420650497174 0.864902604222657 0.828834757254925
"CLIP3" 22466.5842627255 -0.193087142506642 0.166119683154969 -1.16233753182948 0.245098386900099 0.864902604222657 0.828834757254925
"CPNE7" 2577.20731941185 -0.375253500011093 0.320752830780126 -1.16991485031765 0.242035237087453 0.864902604222657 0.828834757254925
"DAP" 4584.99376831019 0.292321660050932 0.2515067334286 1.16228164576722 0.245121079568011 0.864902604222657 0.828834757254925
"DCUN1D2" 3236.1787615181 0.17136485071942 0.146473768082731 1.16993542913862 0.242026954887154 0.864902604222657 0.828834757254925
"DDX41" 5965.59706158761 -0.20331969915377 0.173886668757791 -1.16926559469017 0.242296640414185 0.864902604222657 0.828834757254925
"DIRAS2" 8645.6343901173 -0.310592185947987 0.266500425673516 -1.16544724145577 0.243838004205792 0.864902604222657 0.828834757254925
"EIF2B4" 3111.35361075931 -0.152811156133514 0.131401276583846 -1.162935095505 0.244855836893548 0.864902604222657 0.828834757254925
"EPS8L2" 221.94137819474 -0.666683346175177 0.570167195299965 -1.16927692731329 0.242292075970805 0.864902604222657 0.828834757254925
"FAM160A2" 2920.05296568865 -0.156899721044301 0.13500332981263 -1.16219149010666 0.245157690594518 0.864902604222657 0.828834757254925
"FBXO24" 34.9877684731341 0.740072942504236 0.636017027282899 1.1636055494707 0.244583901428835 0.864902604222657 0.828834757254925
"FEV" 5.52032033740714 -1.84415278342679 1.57587805763424 -1.17023825193384 0.241905103173728 0.864902604222657 0.828834757254925
"GPR123" 1475.53928140216 -0.507792161538965 0.43655579067594 -1.16317816046541 0.244757225478845 0.864902604222657 0.828834757254925
"GRIK3" 14421.9508966159 -0.277963983584011 0.238217789199894 -1.16684813723448 0.24327170327711 0.864902604222657 0.828834757254925
"HPSE" 78.7409661808653 -0.506759156694501 0.433644589539066 -1.16860481813725 0.242562886132203 0.864902604222657 0.828834757254925
"IGDCC3" 18534.1538983282 0.346553323808382 0.297062300830915 1.16660149348819 0.24337133994254 0.864902604222657 0.828834757254925
"KLK6" 11.1923945165109 -1.09823377202821 0.942809025373879 -1.16485284131926 0.244078565294935 0.864902604222657 0.828834757254925
"KPNA4" 16775.210831764 0.0867400532915693 0.0742545529631638 1.16814457605851 0.242748452304673 0.864902604222657 0.828834757254925
"LAPTM5" 134.42266531689 -0.44649343953822 0.38403056303592 -1.16265079531302 0.244971212808788 0.864902604222657 0.828834757254925
"LINC00858" 141.214448516321 0.371605449209112 0.317981543847913 1.16863842068408 0.242549341744558 0.864902604222657 0.828834757254925
"MACF1" 50101.0762509615 0.255746306450912 0.218886836393999 1.16839509704716 0.242647431735948 0.864902604222657 0.828834757254925
"MCMDC2" 79.935711888292 -0.859751332384871 0.736626069474319 -1.16714757732973 0.243150777005911 0.864902604222657 0.828834757254925
"MDH1" 22904.0763316407 -0.167044810570411 0.143465204933392 -1.16435766183142 0.244279097779928 0.864902604222657 0.828834757254925
"MICALL1" 6546.40010923045 -0.236806311098935 0.202604242418577 -1.16881220389106 0.24247930235404 0.864902604222657 0.828834757254925
"MOK" 1513.10662370461 -0.170584338442742 0.146370511062486 -1.16542831752442 0.243845660387351 0.864902604222657 0.828834757254925
"MRO" 50.2340175210601 -0.56176128566454 0.480302716814502 -1.16959839284336 0.242162624411658 0.864902604222657 0.828834757254925
"NCL" 76231.969240209 0.183662108746701 0.15701039345743 1.1697449111641 0.242103638818059 0.864902604222657 0.828834757254925
"NDUFS5" 9847.86457689567 -0.182118350634663 0.155759023252094 -1.16923146301391 0.242310388003164 0.864902604222657 0.828834757254925
"NECAP1" 23458.975481131 -0.285702566166135 0.245337692380389 -1.16452781223344 0.244210179051085 0.864902604222657 0.828834757254925
"NPTX1" 4508.36881530051 -0.499845384212943 0.428871370255184 -1.16549021193821 0.243820619977138 0.864902604222657 0.828834757254925
"NUP205" 9528.46041586609 0.339466049031075 0.291537912402443 1.16439761207617 0.244262914868989 0.864902604222657 0.828834757254925
"P2RX4" 439.888222978681 0.164869596582247 0.141441899373602 1.1656347752144 0.243762141545653 0.864902604222657 0.828834757254925
"PINK1" 12727.1284021765 -0.317518590616097 0.273200865549156 -1.16221663492119 0.245147479230706 0.864902604222657 0.828834757254925
"PLD5" 1054.23029173325 -0.420744345699062 0.359672630268868 -1.16979806159991 0.242082243924247 0.864902604222657 0.828834757254925
"PLEKHF1" 50.7639948823391 -0.456634166035073 0.392307028738355 -1.1639714116354 0.244435597535945 0.864902604222657 0.828834757254925
"PPP2R2B" 10840.119887088 -0.285178392291172 0.245383878943706 -1.1621724846749 0.245165408939665 0.864902604222657 0.828834757254925
"PRPF38A" 6015.39032093825 0.275328618237319 0.235440902674503 1.16941710259224 0.242235622540322 0.864902604222657 0.828834757254925
"PSMD11" 12654.0315681236 0.0901199272706631 0.0773958589762404 1.16440244300834 0.244260958022232 0.864902604222657 0.828834757254925
"RABAC1" 5440.83939489551 -0.282941414954541 0.242987778266603 -1.16442652784002 0.244251202238115 0.864902604222657 0.828834757254925
"RECQL" 2620.75527018504 0.378276505330958 0.325432972325334 1.16237916099293 0.245081484237651 0.864902604222657 0.828834757254925
"RGS2" 3721.76309353192 -0.258823156526008 0.221794055914601 -1.16695262845846 0.243229500607385 0.864902604222657 0.828834757254925
"RLTPR" 1616.68141108171 -0.398178191764214 0.34231164090172 -1.16320377161387 0.244746836663509 0.864902604222657 0.828834757254925
"RSF1" 17710.6938597856 0.11322962882717 0.0969914676592244 1.16741844988878 0.243041423885795 0.864902604222657 0.828834757254925
"RUVBL2" 7087.06449179505 -0.195383027197193 0.167440898018482 -1.16687756402039 0.243259817653897 0.864902604222657 0.828834757254925
"SMAD4" 11056.0236187283 0.267961049194192 0.230067935602108 1.16470401880607 0.244138821687138 0.864902604222657 0.828834757254925
"SQSTM1" 6946.33738441958 -0.164790193890595 0.141198455866376 -1.16708212479707 0.243177205831618 0.864902604222657 0.828834757254925
"SUCLG2-AS1" 60.4751991612981 0.48305702770221 0.415657948742043 1.16215034300233 0.245174401166697 0.864902604222657 0.828834757254925
"TMCC1-AS1" 349.282624114827 0.462519577184461 0.39718182052444 1.16450339185653 0.244220069586259 0.864902604222657 0.828834757254925
"TMEM194B" 110.836086069174 0.674608130206552 0.580175527576785 1.16276557376383 0.244924628337946 0.864902604222657 0.828834757254925
"TUBB4B" 19339.5674739562 -0.233029145544259 0.199275279197849 -1.16938310904534 0.242249312066846 0.864902604222657 0.828834757254925
"UBN2" 8687.20301098735 0.224718042985659 0.19328658107678 1.16261585120797 0.244985396606567 0.864902604222657 0.828834757254925
"UQCRC2" 18338.9276012491 -0.101612261251831 0.0871402366524676 -1.16607740758245 0.243583150103783 0.864902604222657 0.828834757254925
"XPO1" 29860.3391243288 0.329168574855439 0.282288929034618 1.16606972856195 0.243586254554711 0.864902604222657 0.828834757254925
"ZAP70" 24.5354087969331 -0.779872912052485 0.669382648665686 -1.1650629331475 0.243993519496122 0.864902604222657 0.828834757254925
"ZKSCAN1" 31599.3253945236 0.147946470369469 0.12715227512603 1.16353773633093 0.244611396730495 0.864902604222657 0.828834757254925
"ZNF226" 2486.24341607284 0.163026675125595 0.139634648261433 1.16752308367165 0.242999191763499 0.864902604222657 0.828834757254925
"CENPI" 732.328252777911 0.755230089768926 0.65027668219383 1.16139807938525 0.245480049686553 0.865164636281716 0.829173123732544
"LOC100506551" 13.5994684633023 -1.13454256325783 0.976791587798863 -1.16149911345413 0.245438983502842 0.865164636281716 0.829173123732544
"MADD" 18009.2841987492 -0.182870283362869 0.157453371441072 -1.16142500912601 0.245469103386108 0.865164636281716 0.829173123732544
"ROCK2" 8619.51363158224 0.260395003173534 0.224226417519385 1.1613038555148 0.245518352148087 0.865164636281716 0.829173123732544
"TUBD1" 557.656349125903 0.574661958487497 0.494694615867565 1.16164991502826 0.245377697843972 0.865164636281716 0.829173123732544
"FGF23" 6.64244855760294 -1.73713777502341 1.49632608998265 -1.16093529789589 0.245668212874726 0.865411187178875 0.829514456223082
"EPC1" 11099.0587808119 0.151355018466156 0.130399686905643 1.16070078125015 0.245763604039047 0.865563177662304 0.829524754248457
"ERI3-IT1" 35.8474611977925 0.776307687236218 0.669049933047697 1.16031352652549 0.245921179254418 0.865563177662304 0.829524754248457
"IL15RA" 16.0417428885784 0.909298753174492 0.783792749284763 1.16012651814432 0.245997298933975 0.865563177662304 0.829524754248457
"LOC100130370" 36.6636420313967 0.712377229093509 0.614077400195796 1.16007726202979 0.24601735083498 0.865563177662304 0.829524754248457
"MRPS16" 8815.22118155914 0.0619449820211556 0.0533909631713998 1.16021473188815 0.245961390453787 0.865563177662304 0.829524754248457
"PIP5K1A" 7040.96648238202 0.151246067937113 0.130357490833296 1.160240711679 0.245950815763628 0.865563177662304 0.829524754248457
"SFSWAP" 4942.60845260032 0.149535495688892 0.128897801063882 1.16010897357963 0.246004441101124 0.865563177662304 0.829524754248457
"COMMD6" 4163.29674281662 -0.192833529142469 0.166257480787868 -1.15984873720366 0.246110397060715 0.865582943552258 0.829524754248457
"CSDC2" 1666.72717045452 -0.424961089119168 0.366374485863412 -1.15990906986246 0.246085829603874 0.865582943552258 0.829524754248457
"DEPDC1B" 1555.60055327381 0.961341011444741 0.828970729874181 1.15968028399585 0.24617900030322 0.865670464394258 0.829553002376141
"CCDC103" 430.628079686485 -0.277490326047027 0.239523230299764 -1.15851112102883 0.246655515970319 0.865808521845114 0.829553002376141
"CDR2" 2302.07148419377 -0.159138929065139 0.137286132274918 -1.15917701539191 0.246384038294555 0.865808521845114 0.829553002376141
"DPP8" 3589.99432875606 0.214953506178062 0.185524885308897 1.15862357667095 0.246609654361944 0.865808521845114 0.829553002376141
"EXOSC4" 967.060901423665 -0.287990398730281 0.248462146314108 -1.15909164837609 0.246418829764575 0.865808521845114 0.829553002376141
"FN3KRP" 3846.00202324573 -0.100699229047484 0.0869211922494224 -1.15851182480936 0.246655228936285 0.865808521845114 0.829553002376141
"FTH1" 93374.897493187 -0.182887137230114 0.157812740597373 -1.15888702355606 0.246502238968636 0.865808521845114 0.829553002376141
"KIAA1958" 5093.29935149766 0.198345762669586 0.171076177047082 1.15940025135703 0.246293074375693 0.865808521845114 0.829553002376141
"MMP17" 1571.95848578841 -0.383552516311193 0.33090158392928 -1.15911357013379 0.246409895187056 0.865808521845114 0.829553002376141
"MRTO4" 4393.32479236555 0.148028785834385 0.127754474453019 1.15869746612141 0.246579524052935 0.865808521845114 0.829553002376141
"ZBED4" 8884.44713041393 0.139387177062733 0.120293035235203 1.15873023562999 0.246566162275245 0.865808521845114 0.829553002376141
"PRRC1" 8642.7774988342 0.141320235794936 0.122028229561232 1.15809461714777 0.246825426442039 0.866097867974272 0.829960260075377
"ATP6V0E2" 19702.819196888 -0.36415738658188 0.314649547761714 -1.15734279350581 0.247132336315538 0.866253742500261 0.830007279672158
"FAM214A" 6914.71494774006 0.194653777325184 0.168142005526113 1.15767488746263 0.246996735793902 0.866253742500261 0.830007279672158
"GRIN1" 665.888941627505 -0.562181803018726 0.485731175874239 -1.15739287684569 0.2471118829609 0.866253742500261 0.830007279672158
"MFN1" 4852.81109126422 0.20304096009236 0.175360500460437 1.15784888591926 0.246925709596686 0.866253742500261 0.830007279672158
"SLC45A3" 1512.38281297178 0.608799832797338 0.525971515930996 1.15747681073514 0.24707760816066 0.866253742500261 0.830007279672158
"WFDC5" 5.43762619184735 -1.73704400596066 1.50057193358153 -1.15758796168787 0.247032224268364 0.866253742500261 0.830007279672158
"ACTG1" 377701.880069476 -0.216888538350653 0.18745061850596 -1.1570435994254 0.247254547804844 0.866381729646804 0.830253716616661
"ASH1L" 12858.0694736015 0.165947521154925 0.143439581052011 1.15691582433409 0.247306752855181 0.866381729646804 0.830265028690942
"FARP2" 1543.29478563763 0.138157689539446 0.11946031466793 1.15651536598987 0.24747041806164 0.866381729646804 0.830519173309979
"TMPRSS5" 143.43108795409 1.1553578235001 0.999019688955894 1.15649154493401 0.247480155990139 0.866381729646804 0.830519173309979
"DDX25" 2637.89392044544 -0.324511114150963 0.280643739604487 -1.15630982757106 0.247554449968495 0.866381729646804 0.830604539947579
"CCDC107" 1792.26837311862 -0.253194619285602 0.219152863661437 -1.15533338262354 0.247953930583417 0.866381729646804 0.83089087891427
"CNN3" 23071.4387196613 0.207872538076643 0.179953319963127 1.15514700211831 0.248030233335579 0.866381729646804 0.83089087891427
"DLGAP4" 12823.7451852817 -0.149481424536091 0.129385316206735 -1.15531985327645 0.247959468841549 0.866381729646804 0.83089087891427
"DSCR3" 4248.32067757499 0.0790806968547694 0.068469682793999 1.15497390418319 0.248101113020131 0.866381729646804 0.83089087891427
"MAP10" 1239.63464539751 0.194584369919678 0.168473667804385 1.15498387644537 0.248097029219893 0.866381729646804 0.83089087891427
"MICU2" 4834.37644362444 0.111185110918606 0.0962402746948219 1.15528671620248 0.247973033917193 0.866381729646804 0.83089087891427
"MSMO1" 35766.8895616593 -0.206067534925128 0.178415434335288 -1.15498715507916 0.248095686577394 0.866381729646804 0.83089087891427
"PDS5A" 12564.0455678859 0.301703881837064 0.261236521615639 1.15490697843912 0.248128521395668 0.866381729646804 0.83089087891427
"SLC33A1" 1909.49092697274 0.104409360582125 0.0903916212692554 1.15507786137737 0.248058543203489 0.866381729646804 0.83089087891427
"USP49" 7117.02094001141 0.321171014226051 0.278065884085681 1.15501768684104 0.248083183674288 0.866381729646804 0.83089087891427
"FAM24B" 297.346211338994 0.264613665430571 0.229199153388467 1.15451414858449 0.248289441337404 0.866381729646804 0.83093873861756
"GCNT1" 440.030505452351 0.338244972563658 0.292969997834855 1.15453792218794 0.24827970057558 0.866381729646804 0.83093873861756
"KCNRG" 45.1380083799221 0.575974408954742 0.498858495522918 1.15458474522116 0.248260516549542 0.866381729646804 0.83093873861756
"AIMP1" 3690.76728147175 0.163823225531337 0.141928388085291 1.15426679427154 0.248390805716864 0.866381729646804 0.831047742038529
"DOPEY1" 9291.71176405873 0.175494959175227 0.152049515292104 1.15419611064252 0.248419776780178 0.866381729646804 0.831047742038529
"PCGF5" 773.164910366792 0.906671777051737 0.785649863160935 1.15404052054931 0.248483556740911 0.866381729646804 0.831097569968961
"ABCC8" 1438.39399395731 -0.251928774038906 0.218686473020839 -1.15200894942825 0.249317395799325 0.866381729646804 0.831118015057054
"ANO10" 3400.08620821359 -0.143799086854632 0.124976043357114 -1.1506132134759 0.249891394533009 0.866381729646804 0.831118015057054
"ARAF" 1694.61443430808 0.271556785779394 0.23586294674472 1.15133296487348 0.249595280389601 0.866381729646804 0.831118015057054
"BRD7" 9708.91430715076 0.223574829710851 0.193834337738274 1.15343252552463 0.248732897723829 0.866381729646804 0.831118015057054
"C12orf5" 3549.73253743235 0.195463434443688 0.169581357850285 1.1526233597932 0.249065010863754 0.866381729646804 0.831118015057054
"CASZ1" 2904.56172723616 0.382796168032471 0.33223967477383 1.15216874171653 0.249251739794276 0.866381729646804 0.831118015057054
"EYA3" 5354.95199293872 0.121903521960609 0.105947819177794 1.15059963392017 0.249896983678899 0.866381729646804 0.831118015057054
"FBXL4" 1223.54480612127 0.203535524196241 0.176953845840363 1.15021814433951 0.250054034881291 0.866381729646804 0.831118015057054
"FN1" 8914.75712260516 1.05310347202882 0.913624715032117 1.15266526255455 0.24904780473021 0.866381729646804 0.831118015057054
"KIF18A" 1087.89325441242 1.10645108608011 0.960960222767643 1.15140154593855 0.249567078137227 0.866381729646804 0.831118015057054
"KY" 541.247321541533 -0.404936320776449 0.351007864389561 -1.15363888350671 0.248648249952951 0.866381729646804 0.831118015057054
"LMAN2" 5069.40673596963 -0.123166271270419 0.10686273115231 -1.15256525771246 0.249088870145261 0.866381729646804 0.831118015057054
"LPHN1" 29035.5844445618 -0.240643786115443 0.208547373221079 -1.15390466155783 0.248539257835467 0.866381729646804 0.831118015057054
"METTL18" 827.740575199743 0.121480958325811 0.105470864638131 1.15179636331426 0.249404762650335 0.866381729646804 0.831118015057054
"MIR5587" 20.8035770096858 0.814000981370365 0.70663410984337 1.15194125224268 0.249345215096917 0.866381729646804 0.831118015057054
"MRM1" 345.638376068735 -0.345489213397863 0.300144799813306 -1.15107512644817 0.249701329935721 0.866381729646804 0.831118015057054
"NUDCD2" 1908.37173325688 0.206176029234957 0.178806360032447 1.15306876778624 0.248882159733277 0.866381729646804 0.831118015057054
"PCDHB12" 2493.50605095505 0.210748156495502 0.18297418694341 1.15179173639767 0.249406664419445 0.866381729646804 0.831118015057054
"PEG10" 246086.747994403 -0.185097461148157 0.160779111308359 -1.15125316741649 0.249628097906415 0.866381729646804 0.831118015057054
"PNISR" 14347.2539513411 0.421298514518467 0.366072970390711 1.15085938759372 0.249790088019027 0.866381729646804 0.831118015057054
"PNRC2" 14108.8208038541 0.218002896576187 0.189342159567757 1.15137007560207 0.249580019251652 0.866381729646804 0.831118015057054
"POMGNT2" 2858.35823512149 -0.21757062137184 0.188766675590314 -1.15259020529683 0.249078625369103 0.866381729646804 0.831118015057054
"PRDX5" 18124.2289702675 -0.308591509408073 0.268175960727686 -1.15070533753555 0.249853479927538 0.866381729646804 0.831118015057054
"RASD1" 617.556878711936 -0.282350247542438 0.244923079864365 -1.15281192649872 0.24898758805026 0.866381729646804 0.831118015057054
"RRS1" 1396.58720780973 0.176401023575725 0.152894056724944 1.15374676658014 0.248604004479672 0.866381729646804 0.831118015057054
"SGK2" 107.436807570184 0.570980579705851 0.495488855671689 1.15235806652367 0.24917396501009 0.866381729646804 0.831118015057054
"SNX12" 10811.6910961757 -0.146660421817751 0.127451919097946 -1.1507117574671 0.249850837888396 0.866381729646804 0.831118015057054
"TMX2-CTNND1" 57.5903430515379 0.498588627709 0.433074983551624 1.15127552189716 0.249618904094589 0.866381729646804 0.831118015057054
"TOLLIP" 5847.14875196059 -0.211086699648576 0.18330587571057 -1.15155446507274 0.249504201976062 0.866381729646804 0.831118015057054
"TOP3B" 1863.06512181026 0.242085683990232 0.210458473285794 1.15027767811225 0.250029521545698 0.866381729646804 0.831118015057054
"ZBED3" 407.695840570816 0.217108358325168 0.188706575034689 1.15050765075492 0.249934844899281 0.866381729646804 0.831118015057054
"ZNF766" 2959.68700926813 0.209754036961605 0.182322752003294 1.15045453547024 0.249956709523725 0.866381729646804 0.831118015057054
"CNTN3" 406.864357594063 0.42261101257044 0.367488073493374 1.14999925998431 0.25014417606657 0.866381729646804 0.831255108934276
"MAP2K2" 10084.9936815439 -0.187386872766125 0.163026862215118 -1.14942329270168 0.250381479943365 0.866381729646804 0.831500188467932
"SLC25A30" 1215.102796735 -0.159964035254126 0.13916392414658 -1.14946482168495 0.250364364359214 0.866381729646804 0.831500188467932
"SLC25A4" 12616.8041067634 -0.304525643683907 0.264983067239846 -1.14922680477643 0.250462470745502 0.866381729646804 0.831500188467932
"WDR47" 20322.7049192827 -0.182040218074815 0.158397811086489 -1.14925968248019 0.250448917536291 0.866381729646804 0.831500188467932
"ZIC1" 917.830529173215 1.7799238623975 1.54874375883561 1.14926943352831 0.250444897950284 0.866381729646804 0.831500188467932
"CDR1" 15.2444662353577 -1.10241300691155 0.959664270450187 -1.14874862059249 0.250659650988359 0.866381729646804 0.831576812531498
"GBX2" 1741.8479805481 -0.376058393327118 0.32734933485626 -1.14879840367553 0.250639117778167 0.866381729646804 0.831576812531498
"GNN" 122.474037265299 0.356113799721537 0.310047610038914 1.14857779318745 0.250730118289304 0.866381729646804 0.831576812531498
"MRPS10" 4069.35908167785 0.105045182900309 0.091453767833781 1.14861514608376 0.250714708820526 0.866381729646804 0.831576812531498
"RRAGA" 9928.50158655622 -0.182155418681884 0.158538009946626 -1.14897000878975 0.250568347636926 0.866381729646804 0.831576812531498
"FAM210B" 5120.36400276781 0.203876800289694 0.177561412101837 1.14820443178704 0.250884180182886 0.866381729646804 0.831601081553762
"GPR173" 9953.25206895874 -0.150921702593683 0.131431524910728 -1.14829149776809 0.250848247826301 0.866381729646804 0.831601081553762
"MIR2682" 12.8404116256108 -0.747582309485176 0.651081961490995 -1.14821536104793 0.250879669451357 0.866381729646804 0.831601081553762
"CFP" 132.968255462376 0.363140270442145 0.316303643402155 1.14807488948346 0.250937649276836 0.866381729646804 0.831616174533234
"SNORA45B" 17.5685124827808 1.0761814020144 0.93766433178323 1.14772564715962 0.251081840038241 0.866381729646804 0.831931857823063
"DERA" 1189.61358819793 0.522189501563053 0.455395078479021 1.14667357255401 0.251516556713726 0.866381729646804 0.832441764825466
"EIF1AD" 4164.2919994873 -0.105096247395435 0.0916630242291214 -1.14655007599069 0.251567619840038 0.866381729646804 0.832441764825466
"ERRFI1" 5901.39197259746 0.158344804470442 0.138186054334914 1.14588121958146 0.251844302965434 0.866381729646804 0.832441764825466
"FKBP5" 4270.5963439018 0.294333959248159 0.256830740456522 1.14602309180348 0.251785597532102 0.866381729646804 0.832441764825466
"MAPT-AS1" 19.9684661605191 -0.710238526139105 0.61951015532143 -1.14645178943128 0.251608264348779 0.866381729646804 0.832441764825466
"NUP107" 5564.77418293728 0.43101227529005 0.37598819518122 1.1463452332122 0.251652333789969 0.866381729646804 0.832441764825466
"PDCD2" 5483.6649649339 0.108526212564565 0.0947263248954361 1.14568165379964 0.251926897624068 0.866381729646804 0.832441764825466
"PIF1" 634.941106637109 1.28621692270212 1.12276771005508 1.14557705140899 0.251970197152629 0.866381729646804 0.832441764825466
"POLD4" 503.679501031296 -0.269045550836102 0.234689519747316 -1.14638928540898 0.251634114062716 0.866381729646804 0.832441764825466
"PRDM6" 41.2249462724572 -0.606797064841737 0.529229168059798 -1.14656769026225 0.251560336282111 0.866381729646804 0.832441764825466
"PTGER2" 33.0948278401116 -0.877209397145606 0.765078881684704 -1.14656072484185 0.25156321648826 0.866381729646804 0.832441764825466
"RC3H1" 7316.53432962876 0.211366138114386 0.184427700333538 1.14606503107793 0.251768245270014 0.866381729646804 0.832441764825466
"RC3H2" 7358.14404803172 0.192872285068846 0.168276936199285 1.14615995171456 0.251728975191632 0.866381729646804 0.832441764825466
"ZNF501" 1484.33115280894 0.236834779865097 0.206709979892729 1.14573461807698 0.251904975359772 0.866381729646804 0.832441764825466
"ZNF700" 1872.6230617865 0.251992801250049 0.219866593567575 1.14611682093761 0.251746818505623 0.866381729646804 0.832441764825466
"ACBD6" 4828.78878160152 -0.142534182745646 0.12482909573665 -1.14183461719813 0.253522770172808 0.866381729646804 0.832577227163999
"ALS2CL" 104.832136028136 -0.781494032599042 0.687486383573541 -1.13674110683742 0.255646529539291 0.866381729646804 0.832577227163999
"ANKRD49" 989.23169580865 0.258599131409617 0.227113871470373 1.13863204275196 0.254856657862096 0.866381729646804 0.832577227163999
"ARHGDIG" 2640.03147046716 -0.440571689938714 0.388294120906218 -1.13463394426495 0.256528724602995 0.866381729646804 0.832577227163999
"ARHGEF39" 311.917276680149 0.773347741525974 0.679716497345463 1.13775043646311 0.255224706309403 0.866381729646804 0.832577227163999
"BCKDHA" 2087.37473163484 -0.339949678789638 0.297263253316952 -1.14359805659253 0.252790368017132 0.866381729646804 0.832577227163999
"BRF2" 3063.55061762726 -0.221753679688104 0.195014555093389 -1.13711348151377 0.25549084880193 0.866381729646804 0.832577227163999
"C10orf105" 6.76499019077871 -1.49035890871596 1.3080032493973 -1.13941529533867 0.25452997938785 0.866381729646804 0.832577227163999
"C16orf92" 40.4326250237675 -1.0479959685083 0.919297479139163 -1.13999656508321 0.25428773216825 0.866381729646804 0.832577227163999
"C2orf15" 554.609658024554 -0.351639393755033 0.307500423543009 -1.14354116883306 0.252813971944505 0.866381729646804 0.832577227163999
"C7orf13" 1725.3837340288 -0.137907121256275 0.121406447118673 -1.13591266797778 0.255993115993935 0.866381729646804 0.832577227163999
"CBFB" 18940.2027583728 0.607846475945819 0.533888462238109 1.13852708747005 0.254900454686271 0.866381729646804 0.832577227163999
"CEP97" 4805.52580714079 0.253290697055166 0.221707106308172 1.1424563753184 0.253264369434822 0.866381729646804 0.832577227163999
"CHD9" 22691.1052531961 0.198739645703452 0.173919276855246 1.14271200580523 0.253158183429569 0.866381729646804 0.832577227163999
"CKS1B" 2632.19268213219 0.747904331371291 0.654208801924639 1.14321960996398 0.252947422351509 0.866381729646804 0.832577227163999
"CLIC4" 18253.6315395745 0.398522695194676 0.349571903316387 1.14003068156764 0.254273518930042 0.866381729646804 0.832577227163999
"CUL3" 17386.6512229263 0.105306285301963 0.0927602409090733 1.13525239121778 0.256269583665051 0.866381729646804 0.832577227163999
"CXorf31" 16.7254558268725 0.83406973823285 0.733737923824567 1.13674066877355 0.255646712721889 0.866381729646804 0.832577227163999
"CYP2B7P" 25.9438931499582 0.621568906440811 0.546286552404971 1.13780744502023 0.255200895502004 0.866381729646804 0.832577227163999
"DCBLD1" 664.648580896888 -0.270895688084242 0.237632727997826 -1.13997634234422 0.25429615740649 0.866381729646804 0.832577227163999
"DEF8" 6569.22496340574 -0.141682571609422 0.123910195776422 -1.14342948715107 0.25286031548875 0.866381729646804 0.832577227163999
"DIAPH3" 523.733939962255 0.929321586332543 0.813373479292639 1.14255211165815 0.253224598012337 0.866381729646804 0.832577227163999
"DIEXF" 2146.27839965937 0.13273174282063 0.116944335997656 1.13499932842656 0.256375599761286 0.866381729646804 0.832577227163999
"DLG2" 1959.66144148792 -0.339241517070578 0.297306805023506 -1.14104861153029 0.253849694320273 0.866381729646804 0.832577227163999
"EPHA2" 974.53539985852 0.916472442083068 0.803899455751991 1.14003366406782 0.254272276419571 0.866381729646804 0.832577227163999
"FAM90A25P" 15.8290088598124 0.641833491628162 0.562766346087459 1.14049728824476 0.254079181817973 0.866381729646804 0.832577227163999
"FRG1" 4301.59178597897 0.131784059208642 0.115124916395079 1.14470492865674 0.252331409100271 0.866381729646804 0.832577227163999
"GTF2IRD1" 3831.34990397348 -0.155882181293123 0.136145174699577 -1.14497029833851 0.252221461273958 0.866381729646804 0.832577227163999
"H6PD" 3802.65245572593 0.224790981505697 0.196267224340937 1.14533123021708 0.252071973777876 0.866381729646804 0.832577227163999
"HNF4G" 59.1123794010096 0.552916402054672 0.487307152780264 1.13463633542024 0.256527722313546 0.866381729646804 0.832577227163999
"HPS6" 1797.45165508697 -0.246274338928255 0.216974018978494 -1.13504068407686 0.256358272475054 0.866381729646804 0.832577227163999
"HSD17B1" 103.919047595571 -0.374962346836898 0.329548528567838 -1.13780616307535 0.255201430915925 0.866381729646804 0.832577227163999
"JRKL" 2044.6437343224 0.172424421177667 0.151208099157991 1.14031207414034 0.254156309303307 0.866381729646804 0.832577227163999
"KIAA1024L" 24.960131173603 0.612397100788853 0.537158026013594 1.14006879006096 0.254257643238166 0.866381729646804 0.832577227163999
"KLHL2" 6283.67998558889 -0.180027009481708 0.158080587252431 -1.13883059653765 0.25477381760312 0.866381729646804 0.832577227163999
"KLHL26" 1898.34740643044 -0.268513946091302 0.235046150075786 -1.14238819059459 0.253292697835524 0.866381729646804 0.832577227163999
"L1CAM" 67267.7755327071 -0.315411841798364 0.275681028054144 -1.14411878113142 0.252574379813056 0.866381729646804 0.832577227163999
"LARP6" 2825.9643066569 -0.205525985825573 0.179838025964532 -1.14283942299337 0.253105267356593 0.866381729646804 0.832577227163999
"LIN52" 2266.43426721567 0.181448838029576 0.159781226268714 1.13560799517474 0.256120661257116 0.866381729646804 0.832577227163999
"LOC100996251" 131.057053868459 -0.277498781061001 0.244409885977797 -1.13538280152142 0.256214962508668 0.866381729646804 0.832577227163999
"LOC101593348" 144.26836850916 -0.318210399458381 0.279999891159728 -1.13646615411309 0.255761522844745 0.866381729646804 0.832577227163999
"LOC101926943" 149.693443308239 -0.788976309229837 0.691323937994784 -1.14125414421248 0.253764178578528 0.866381729646804 0.832577227163999
"LOC284023" 686.139555852671 0.218206139098387 0.191056210820245 1.14210440038343 0.2534106265846 0.866381729646804 0.832577227163999
"LOC285484" 99.7719149520305 -0.466724158265052 0.411413604470202 -1.13444026447807 0.256609917489561 0.866381729646804 0.832577227163999
"LPPR2" 20352.0299725225 -0.39703010483538 0.349473233859393 -1.13608158327548 0.255922421951409 0.866381729646804 0.832577227163999
"LYRM1" 2705.13727130264 0.0835476506294656 0.0731594452440638 1.14199404261126 0.253456495974026 0.866381729646804 0.832577227163999
"MED1" 13759.498965106 0.121470661876444 0.106562571981564 1.13989986932241 0.254328019506867 0.866381729646804 0.832577227163999
"MED27" 2690.44900287159 -0.112590897103125 0.0992254936985227 -1.13469727291265 0.2565021803458 0.866381729646804 0.832577227163999
"MINPP1" 3376.79153910253 0.0985933527808034 0.0864301557553409 1.14072862554932 0.253982870433788 0.866381729646804 0.832577227163999
"MIR4458HG" 3.80196603193482 -7.78554446836966 6.844088145752 -1.13755759753065 0.25530526094121 0.866381729646804 0.832577227163999
"MPP6" 1685.75624029276 0.230458782363564 0.201364675140975 1.14448466297388 0.252422694831575 0.866381729646804 0.832577227163999
"MRPS30" 2460.81968411295 0.13833842557138 0.120909291497229 1.14415049379849 0.252561230062277 0.866381729646804 0.832577227163999
"NDUFA1" 4265.41413067734 -0.316183158849793 0.276208293930418 -1.14472724316325 0.252322162479413 0.866381729646804 0.832577227163999
"NDUFA8" 4547.83557945236 -0.191591843420233 0.168215430948682 -1.13896711104157 0.254716872129161 0.866381729646804 0.832577227163999
"ORC1" 1063.5113148897 0.961477777007046 0.845939906195936 1.13657928886541 0.255714202216957 0.866381729646804 0.832577227163999
"ORMDL2" 1076.440630793 -0.137540300867736 0.120544961129944 -1.14098755832251 0.253875100520687 0.866381729646804 0.832577227163999
"PARD3" 6675.42644542864 0.267643724331353 0.234424355731716 1.14170613158325 0.253576191273143 0.866381729646804 0.832577227163999
"PCSK9" 80.8445240228241 1.7379710036337 1.52898794031467 1.13668064855765 0.25567181188551 0.866381729646804 0.832577227163999
"PHOSPHO2" 614.368207047069 0.248700757995691 0.218749181320218 1.13692200580914 0.25557089187514 0.866381729646804 0.832577227163999
"PLCB2" 339.559667686935 -0.279398111394176 0.245436588005213 -1.13837188523922 0.254965228668421 0.866381729646804 0.832577227163999
"POLE" 6478.78487415426 0.450913105942366 0.397085385130456 1.13555704346617 0.256141995493228 0.866381729646804 0.832577227163999
"POLG2" 941.312997122883 0.202215304051585 0.177992851328392 1.13608666046089 0.255920297269423 0.866381729646804 0.832577227163999
"POP1" 1732.98597935611 0.229566414238444 0.201223501167549 1.14085289693521 0.253931143705447 0.866381729646804 0.832577227163999
"PPP1R12A" 12212.8751332125 0.15738522749758 0.138651272548825 1.13511563654894 0.256326870787369 0.866381729646804 0.832577227163999
"PRCC" 7349.68792116504 -0.150003058159449 0.131060380358223 -1.14453397548099 0.252402256020454 0.866381729646804 0.832577227163999
"PROM1" 1816.88429877042 1.31496919576497 1.14943203872839 1.14401648071312 0.252616802234805 0.866381729646804 0.832577227163999
"PRPS2" 732.119441713949 0.700967481234706 0.61747959152023 1.13520752889813 0.256288375704614 0.866381729646804 0.832577227163999
"PRUNE" 4081.61830024857 -0.129337034274915 0.114022418840236 -1.13431231849358 0.256663563764868 0.866381729646804 0.832577227163999
"PTCD2" 860.088273742036 0.174785362860293 0.152842303524904 1.14356666203879 0.252803394087618 0.866381729646804 0.832577227163999
"PUS1" 860.898743784761 0.21483175289678 0.187900463548669 1.14332742367682 0.252902673027572 0.866381729646804 0.832577227163999
"RNF213" 2916.17203922107 0.433060136612514 0.378228058622988 1.14497094210607 0.252221194589136 0.866381729646804 0.832577227163999
"SLC18A2" 35.9091274081339 -0.548193939488314 0.479721964900315 -1.14273262347332 0.25314962043565 0.866381729646804 0.832577227163999
"SLC30A1" 1198.70289239996 0.27899971220633 0.245960986790403 1.13432506450334 0.256658219160818 0.866381729646804 0.832577227163999
"SOX30" 21.3275962716277 -0.716436145327199 0.629845356266636 -1.13747944348407 0.255337913273635 0.866381729646804 0.832577227163999
"SP1" 6548.86964307424 0.517256122324026 0.455475935552443 1.13563875047899 0.256107784152475 0.866381729646804 0.832577227163999
"SPAG5" 3082.06119487916 0.719057199096005 0.632178975973205 1.13742662509308 0.255359982151817 0.866381729646804 0.832577227163999
"STAG3" 341.397168289796 -0.551288242429283 0.482555489519232 -1.14243492075601 0.253273282827487 0.866381729646804 0.832577227163999
"STIL" 1099.84597994375 0.819160825445206 0.719743283950471 1.13812916870729 0.255066549876063 0.866381729646804 0.832577227163999
"STRIP1" 12624.086941431 -0.141069864546572 0.123432423200885 -1.14289147768721 0.253083651375664 0.866381729646804 0.832577227163999
"TBC1D9B" 14043.2350893719 -0.155588027940915 0.136281042060347 -1.14167037167223 0.253591060742546 0.866381729646804 0.832577227163999
"TCEAL6" 160.601666633324 -0.813000602041709 0.716497608902744 -1.13468711121974 0.256506439499654 0.866381729646804 0.832577227163999
"TIA1" 20155.4813291143 0.306700802172999 0.269298177973273 1.13888925829806 0.254749346431561 0.866381729646804 0.832577227163999
"TLDC1" 3507.54818907622 -0.0912317734003522 0.0802731328809892 -1.13651691576072 0.255740290127797 0.866381729646804 0.832577227163999
"TMEM176A" 123.745556412915 -0.852674121125114 0.751269049080298 -1.13497837049051 0.256384381076447 0.866381729646804 0.832577227163999
"TRAF3IP2-AS1" 4009.9400724117 0.12141786210499 0.106620255698616 1.13878794708767 0.254791610151623 0.866381729646804 0.832577227163999
"TRIP13" 971.460114746085 0.636817427280682 0.560455935124724 1.13624887769092 0.255852419647173 0.866381729646804 0.832577227163999
"TYMP" 49.2463722462859 -0.573579782195758 0.504154129916941 -1.1377071973808 0.255242767039734 0.866381729646804 0.832577227163999
"UIMC1" 3157.45071388965 0.159140921101822 0.140125407696464 1.13570353669585 0.256080659932572 0.866381729646804 0.832577227163999
"VAMP2" 58018.0997766828 -0.335252367996719 0.295518719969064 -1.13445391219823 0.256604195617496 0.866381729646804 0.832577227163999
"ZAK" 1147.10535884215 0.885807899815722 0.775749400421748 1.14187377951454 0.253506489020957 0.866381729646804 0.832577227163999
"ZNF174" 1491.59093665276 -0.0877902685764005 0.0769284592283994 -1.14119364220922 0.253789349492901 0.866381729646804 0.832577227163999
"ZNF271" 7586.43961989547 0.146174788697382 0.12817731416945 1.14041076335973 0.2541152107764 0.866381729646804 0.832577227163999
"ZNF660" 1241.3107581197 0.322307835767661 0.282973104399694 1.13900519433256 0.254700987696549 0.866381729646804 0.832577227163999
"ZNF765" 793.096756271898 0.290281128060993 0.254027198882399 1.14271672221752 0.253156224576777 0.866381729646804 0.832577227163999
"ZNF814" 924.279493124622 0.25195033526519 0.221361949355217 1.13818267321493 0.255044212192402 0.866381729646804 0.832577227163999
"BAIAP2" 5236.67776573113 -0.18822780370016 0.166708610100729 -1.12908267657218 0.258862958415659 0.866426154377125 0.832765775204156
"BMP1" 1134.47469475779 0.329421624037738 0.290769866262762 1.13292903515678 0.257244055714152 0.866426154377125 0.832765775204156
"C22orf23" 167.627482802836 -0.405090944877084 0.357851733239791 -1.1320077765437 0.257631165023029 0.866426154377125 0.832765775204156
"CD200" 22648.9834868742 -0.181534448877084 0.160332509692022 -1.1322373062443 0.257534679752554 0.866426154377125 0.832765775204156
"CDC37" 9421.96774968146 -0.12730557086578 0.112714973692261 -1.12944684007429 0.258709382939113 0.866426154377125 0.832765775204156
"CHAF1A" 2837.29621239941 0.589472993038919 0.520611669186716 1.13227003528326 0.257520923792547 0.866426154377125 0.832765775204156
"CTDSPL" 2519.36745962812 0.143203084309997 0.126910836080998 1.12837554878766 0.259161349604424 0.866426154377125 0.832765775204156
"DCAF4" 970.79972014131 -0.287063213166145 0.254170101121735 -1.12941377407981 0.258723324963764 0.866426154377125 0.832765775204156
"DNAJC9" 6357.765464359 0.187250225924187 0.165645525628396 1.13042730984632 0.258296211927986 0.866426154377125 0.832765775204156
"DYRK1B" 3635.74366606983 -0.186672391619827 0.164739186451486 -1.13313896736281 0.257155899511241 0.866426154377125 0.832765775204156
"EED" 2307.09050800369 0.234729836821973 0.207539515161584 1.13101274540041 0.258049726994955 0.866426154377125 0.832765775204156
"EPG5" 5078.57165461446 0.201254677460056 0.178273305256956 1.12891089986791 0.258935422219238 0.866426154377125 0.832765775204156
"FAM86B2" 33.5907021175445 -0.428400438461314 0.379629620046485 -1.12846947614061 0.259121700767795 0.866426154377125 0.832765775204156
"FAR1" 9355.96422738197 0.17351016571211 0.153546719642851 1.13001545142542 0.258469713752694 0.866426154377125 0.832765775204156
"FOXO1" 534.816584209757 0.864192528382013 0.762157655632001 1.13387633384776 0.256846425570307 0.866426154377125 0.832765775204156
"FRMD7" 472.384620935371 0.83543402263877 0.739985522164693 1.1289869836843 0.258903324615715 0.866426154377125 0.832765775204156
"GFY" 146.930836701683 -1.08438267731551 0.95778451172331 -1.13217812988479 0.25755955277098 0.866426154377125 0.832765775204156
"GINS4" 1320.08284837336 1.03953574946048 0.917807080584084 1.1326299082362 0.257369703412964 0.866426154377125 0.832765775204156
"IPO7" 28156.4671380119 0.205087438370523 0.18155233958975 1.12963258327574 0.258631075410439 0.866426154377125 0.832765775204156
"LAS1L" 3927.72621320063 0.32750851554074 0.290191178626274 1.12859569712326 0.259068426685642 0.866426154377125 0.832765775204156
"LINC01144" 87.7605705045264 -0.339870763256967 0.300128368215262 -1.13241798926918 0.257458745341966 0.866426154377125 0.832765775204156
"LINC01340" 33.6850965460987 0.698316707708735 0.617227326252585 1.13137684935059 0.257896511220508 0.866426154377125 0.832765775204156
"LOC100506123" 4156.54325822194 0.453747645727171 0.402132695526937 1.12835303066467 0.259170855632327 0.866426154377125 0.832765775204156
"LOC148413" 2605.84079240648 -0.183945559161208 0.162966814217296 -1.12873016536937 0.259011680029947 0.866426154377125 0.832765775204156
"MANEA" 2262.29866674397 0.340571723888061 0.301234286408731 1.13058751694007 0.258228743992443 0.866426154377125 0.832765775204156
"MTF2" 12044.4062563005 0.180804450432373 0.16010134928909 1.12931247135151 0.258766041728492 0.866426154377125 0.832765775204156
"NACAD" 13705.6724880209 -0.263367935817805 0.23252319322032 -1.13265232672192 0.257360285094451 0.866426154377125 0.832765775204156
"NUP85" 2643.59228230533 0.220715430169903 0.19513008505244 1.13111942789646 0.258004828220568 0.866426154377125 0.832765775204156
"OCLN" 933.021249595527 0.201319069034972 0.178412238849437 1.12839270631465 0.259154106714795 0.866426154377125 0.832765775204156
"PCDHGC4" 5213.25998037055 -0.347118327655201 0.306499817629315 -1.13252376572377 0.257414298609385 0.866426154377125 0.832765775204156
"PDS5B" 12248.7153125963 0.150812728516023 0.133115723315618 1.13294451443911 0.257237554829389 0.866426154377125 0.832765775204156
"PEX16" 2115.77119662439 -0.268903670820979 0.237143855999362 -1.13392636586673 0.25682543641917 0.866426154377125 0.832765775204156
"PIBF1" 2138.35590669717 0.203183321791893 0.179866540576527 1.12963378925635 0.258630567034413 0.866426154377125 0.832765775204156
"PLSCR1" 162.571639246637 0.559982242004394 0.494737606429456 1.13187725114695 0.257686043955938 0.866426154377125 0.832765775204156
"PSPC1" 11215.7062644207 0.121998321699556 0.108048740479705 1.12910452410568 0.258853743066323 0.866426154377125 0.832765775204156
"PTGFRN" 6358.35050260708 -0.245431844953863 0.216556214148624 -1.13334011641624 0.257071451262082 0.866426154377125 0.832765775204156
"PTRH1" 482.747633536335 -0.296166838414571 0.262171678322223 -1.12966755337534 0.258616334194023 0.866426154377125 0.832765775204156
"RCBTB1" 9164.06154048582 0.158145237700184 0.139622683471699 1.13266149717169 0.257356432529527 0.866426154377125 0.832765775204156
"SEPT5-GP1BB" 2132.50666346619 -0.250359687395044 0.220975745023307 -1.13297360924674 0.257225336096509 0.866426154377125 0.832765775204156
"SLC6A11" 362.553259579027 -0.546390072648667 0.483891075958728 -1.12915922569167 0.258830670784976 0.866426154377125 0.832765775204156
"SNN" 28428.9799185799 -0.14442425791494 0.127823915479161 -1.12986883067657 0.258531499538805 0.866426154377125 0.832765775204156
"SNRNP27" 4500.52943456483 0.0961734993972237 0.0850120871850634 1.13129206189072 0.257932184340906 0.866426154377125 0.832765775204156
"SOX11" 88713.6392752284 0.128899750210865 0.114021186695346 1.13048946381582 0.258270035606271 0.866426154377125 0.832765775204156
"TMEM123" 5761.67513314736 1.14382218468105 1.01278817456733 1.12937948270347 0.258737784211318 0.866426154377125 0.832765775204156
"TMEM47" 7317.39624876472 0.335950356086009 0.296709384412416 1.13225389466971 0.257527707601557 0.866426154377125 0.832765775204156
"TWF2" 2472.45607181379 -0.168906494505959 0.149433248820898 -1.13031400868759 0.258343933766755 0.866426154377125 0.832765775204156
"VMAC" 159.856032784436 0.362917705447609 0.32044885336441 1.13252926836004 0.257411986575075 0.866426154377125 0.832765775204156
"WNT5A" 1555.04079914475 0.921189922775816 0.815446509183642 1.12967547521668 0.258612994919902 0.866426154377125 0.832765775204156
"ZBTB21" 3991.41285089194 0.171612590356478 0.151774771530142 1.13070564117038 0.258179006218969 0.866426154377125 0.832765775204156
"ZNF546" 521.635835540933 0.281707076838307 0.24943561651711 1.12937791632088 0.258738444703102 0.866426154377125 0.832765775204156
"ZNF777" 2582.54264139162 -0.164901845430003 0.146181711173043 -1.12806071366069 0.259294279204856 0.866692441346277 0.833004920778866
"PLEKHM1" 1997.03837877488 -0.123702724677936 0.109702807459532 -1.1276167633501 0.25948180401973 0.86702970246041 0.83327870264996
"SEPT4" 3014.00091258609 -0.317632209972831 0.281710992333288 -1.12751088390987 0.259526541411184 0.86702970246041 0.83327870264996
"ZNF641" 5892.78882810093 -0.0991579368302668 0.0879398620275772 -1.12756529910374 0.259503548614309 0.86702970246041 0.83327870264996
"LOC101929057" 274.392286982542 0.229597716638994 0.203655393169777 1.12738343466107 0.259580399808784 0.867063342883559 0.833294255503991
"ST13" 36362.9915578207 0.0708447521897455 0.0628493948838225 1.12721454710427 0.259651781419941 0.867155493994983 0.833366044160925
"ABCB9" 1997.22837854387 -0.24635415922723 0.22007076729266 -1.11943154585187 0.262956079282753 0.86733349285435 0.833539033417995
"ACCS" 230.425689598876 0.289033649980061 0.257753569159387 1.12135653804014 0.262136128374217 0.86733349285435 0.833539033417995
"ADCK1" 763.44553006308 -0.149631426080569 0.133614661310623 -1.11987280896302 0.262767966917526 0.86733349285435 0.833539033417995
"AIM2" 434.497664102924 0.245872972987902 0.218705152405744 1.1242212187656 0.260919189960075 0.86733349285435 0.833539033417995
"ALG8" 2442.6269856725 0.254595728195915 0.227666233817734 1.11828497325493 0.263445302655152 0.86733349285435 0.833539033417995
"ATP6V1D" 8988.41242089742 -0.0973011321022415 0.0865926633971765 -1.12366484971075 0.261155233556936 0.86733349285435 0.833539033417995
"ATP6V1G2" 11493.9430212172 -0.286475297119469 0.255862941164674 -1.11964357095033 0.262865680470178 0.86733349285435 0.833539033417995
"B3GNT8" 49.2228534331864 -1.14640175740188 1.017638077914 -1.12653189997748 0.259940445914676 0.86733349285435 0.833539033417995
"BDNF-AS" 599.877366714505 0.150448458484465 0.134514929590646 1.11845175061465 0.263374102535512 0.86733349285435 0.833539033417995
"BOLA1" 358.730297559969 -0.267131527390193 0.238593670875323 -1.11960860659117 0.262880586362475 0.86733349285435 0.833539033417995
"BTG3" 1800.14210145351 0.645008174966971 0.576608244992903 1.11862461310263 0.263300318585623 0.86733349285435 0.833539033417995
"C11orf31" 4570.87773609108 -0.190077498651684 0.169750855995766 -1.11974397735246 0.262822878782009 0.86733349285435 0.833539033417995
"C12orf4" 4163.51652970372 0.142744581511894 0.127560706288602 1.11903254274039 0.263126256045824 0.86733349285435 0.833539033417995
"C19orf40" 181.310865918289 0.42345590566845 0.378997660307321 1.11730480163144 0.26386402315582 0.86733349285435 0.833539033417995
"C19orf71" 256.512986846181 0.221097189833546 0.196436623813664 1.12553955337409 0.260360466143635 0.86733349285435 0.833539033417995
"CAMK2B" 11539.3601186959 -0.404855319188505 0.36193865571863 -1.11857441251933 0.263321744536783 0.86733349285435 0.833539033417995
"CAPN10" 2961.60682034924 -0.15463212399796 0.138313474915529 -1.11798307498526 0.263574221991043 0.86733349285435 0.833539033417995
"CCDC159" 195.838463770838 0.592148636228419 0.52647649941682 1.12473897103545 0.260699662397879 0.86733349285435 0.833539033417995
"CDH19" 15.1588208140833 -1.18300782872712 1.0572986495678 -1.11889656646276 0.263184267951029 0.86733349285435 0.833539033417995
"CECR2" 8474.74025992052 0.37639163037739 0.336536103927987 1.11842867966978 0.263383951126696 0.86733349285435 0.833539033417995
"CLNS1A" 6766.97959320573 0.34309841410294 0.305293650487284 1.12383082175248 0.26108480326883 0.86733349285435 0.833539033417995
"CLSPN" 2485.16728482092 0.882384823587049 0.789678240825567 1.11739791977117 0.263824224202139 0.86733349285435 0.833539033417995
"CPQ" 30.6795571094708 -0.804078344024617 0.716019141759358 -1.12298442475837 0.261444109422535 0.86733349285435 0.833539033417995
"CTSL" 3189.40232532829 -0.204186355010374 0.182166403423805 -1.12087822547246 0.2623397006253 0.86733349285435 0.833539033417995
"CTSV" 256.190572840061 0.950790259644202 0.846555898631211 1.12312755859539 0.261383323308024 0.86733349285435 0.833539033417995
"CYTIP" 44.621645901324 -0.694811133517979 0.62129278472775 -1.11833124510281 0.263425547077329 0.86733349285435 0.833539033417995
"DBF4B" 1375.96435462428 0.336737579683556 0.300186625546441 1.12176076822403 0.261964171068966 0.86733349285435 0.833539033417995
"DCP1A" 6616.25594719609 0.162966396556493 0.145546727583359 1.1196843739627 0.262848286199976 0.86733349285435 0.833539033417995
"DDX47" 4631.83258899065 0.124770559715807 0.110971297731657 1.12434982978678 0.260864646807058 0.86733349285435 0.833539033417995
"DYNC1I1" 8851.10310932306 -0.379069580929262 0.338615759821884 -1.11946821709851 0.262940442631368 0.86733349285435 0.833539033417995
"FBXO42" 5138.52597094326 -0.0906140733447391 0.0805317727600078 -1.12519655583365 0.260505752300886 0.86733349285435 0.833539033417995
"FGF5" 368.059950302879 0.595503555217781 0.530997661313445 1.12148056122277 0.262083361301648 0.86733349285435 0.833539033417995
"FGF7" 109.077007343896 0.415093140817397 0.368517771808856 1.12638567952891 0.260002305641407 0.86733349285435 0.833539033417995
"GINS2" 2238.01032416873 0.753275336692422 0.672911817868974 1.11942652319281 0.262958220998915 0.86733349285435 0.833539033417995
"GLIDR" 1662.96803191877 0.164248795030089 0.14638132414184 1.12206113719081 0.261836446241596 0.86733349285435 0.833539033417995
"GNRHR2" 695.36743483458 -0.424903684445192 0.378524134665658 -1.12252732529327 0.261638295971048 0.86733349285435 0.833539033417995
"HOOK1" 2786.78689710579 -0.250503600493164 0.224197857946548 -1.11733271132718 0.263852094039136 0.86733349285435 0.833539033417995
"HSF1" 4576.81938381192 -0.190253823104668 0.169763252844842 -1.12070085790918 0.262415216904936 0.86733349285435 0.833539033417995
"IL16" 19.0677749150972 0.742976437328521 0.663174201869521 1.12033374524225 0.262571567037618 0.86733349285435 0.833539033417995
"KIF9" 419.756610558301 -0.263203237098282 0.235239923045812 -1.11887146403727 0.263194978427822 0.86733349285435 0.833539033417995
"KRIT1" 3482.71529094718 0.332851655492601 0.297279685995029 1.11965825844611 0.262859419118612 0.86733349285435 0.833539033417995
"LEKR1" 57.7313846919347 -0.59864476824003 0.535459195041466 -1.11800259251066 0.263565886124628 0.86733349285435 0.833539033417995
"LOC100129697" 34.9910836734109 -0.511467867448753 0.4571141221177 -1.11890629210764 0.26318011838133 0.86733349285435 0.833539033417995
"LOC102723354" 26.3190342244654 -0.833572069020084 0.741166065977806 -1.12467651621417 0.260726136535798 0.86733349285435 0.833539033417995
"MCM4" 11117.7647308319 0.476991904684167 0.426694944405524 1.11787568832979 0.26362008970729 0.86733349285435 0.833539033417995
"MEF2BNB" 993.915010262526 -0.21317828628768 0.190776903619441 -1.11742187991962 0.263813984237421 0.86733349285435 0.833539033417995
"MYO19" 1637.75961625466 0.347952528526222 0.309612337554931 1.12383289139596 0.261083925097891 0.86733349285435 0.833539033417995
"NAGK" 5720.43201170871 -0.18386947844748 0.164565982081612 -1.11729943285784 0.263866317910944 0.86733349285435 0.833539033417995
"NFE2L1" 34836.1590781882 -0.188413677420122 0.168615530728351 -1.11741591421769 0.263816533802723 0.86733349285435 0.833539033417995
"NKX1-1" 33.7796887643363 0.825149011041559 0.736613439800262 1.12019271772356 0.262631646546499 0.86733349285435 0.833539033417995
"NXT2" 545.807326582574 0.664911945781147 0.593885121237177 1.11959690856711 0.262885573556458 0.86733349285435 0.833539033417995
"PHKB" 9289.96480424851 0.147671936291446 0.131283346472495 1.12483372993835 0.260659498349284 0.86733349285435 0.833539033417995
"PMM2" 1117.49069636535 0.327126071636914 0.292025794732737 1.12019580988146 0.262630329146302 0.86733349285435 0.833539033417995
"RAB11B" 12938.1812754478 -0.238560446072018 0.213044140021013 -1.11977004412554 0.262811767708693 0.86733349285435 0.833539033417995
"RAB30-AS1" 632.594072821658 0.168329812710598 0.150169426297726 1.12093264828 0.262316532498936 0.86733349285435 0.833539033417995
"RANGRF" 1701.4476972016 -0.162261370538912 0.14413184632971 -1.12578430562618 0.260256828798285 0.86733349285435 0.833539033417995
"RASD2" 190.301930012925 -0.662643252506977 0.591371896800453 -1.12051867207781 0.262492800247206 0.86733349285435 0.833539033417995
"RBBP4" 38802.4263323188 0.194239301045915 0.17302752541 1.12259191470058 0.261610850833304 0.86733349285435 0.833539033417995
"RDH5" 53.6298771079602 0.73575044693643 0.655262903581852 1.12283244315314 0.261508663705577 0.86733349285435 0.833539033417995
"RDX" 18133.2108173742 0.299185778866768 0.266548144489594 1.12244555083912 0.261673046182051 0.86733349285435 0.833539033417995
"REEP2" 11137.4845147771 -0.292573777840299 0.259914096773415 -1.12565567421053 0.260311292636984 0.86733349285435 0.833539033417995
"RNF5P1" 58.6438553068529 -0.574855293345268 0.51108243339198 -1.12477998809319 0.260682276581442 0.86733349285435 0.833539033417995
"SEMA4F" 7017.97612593706 -0.25096767394511 0.224475559987806 -1.11801780986199 0.263559386973622 0.86733349285435 0.833539033417995
"SH3BGRL" 14857.9246405343 0.115900666931658 0.103202762440213 1.1230384167168 0.261421178956077 0.86733349285435 0.833539033417995
"SHANK3" 6295.73243612958 -0.212235508934649 0.188698027641258 -1.12473623379964 0.260700822652976 0.86733349285435 0.833539033417995
"SLC25A11" 5386.25869319125 -0.209359891780661 0.185957871529021 -1.12584581690046 0.260230787091736 0.86733349285435 0.833539033417995
"SLC45A4" 3259.67463873383 -0.185355434337263 0.164812528371972 -1.12464407996294 0.260739886757074 0.86733349285435 0.833539033417995
"SMIM15" 5607.24082286118 0.116681093260775 0.104210037855199 1.11967230472466 0.262853431217423 0.86733349285435 0.833539033417995
"SNHG1" 5686.87292114164 0.241346773340438 0.215028585865401 1.12239390111374 0.261694996475435 0.86733349285435 0.833539033417995
"SNORD80" 114.068476919609 0.41810970967678 0.371061040332759 1.12679495886129 0.259829182409725 0.86733349285435 0.833539033417995
"SPATA5" 1517.20149394273 0.309641341322027 0.276878753184467 1.1183282854345 0.263426810665112 0.86733349285435 0.833539033417995
"STAG3L4" 1508.01495083852 0.127453388314685 0.113760998957298 1.12036101548763 0.262559950662906 0.86733349285435 0.833539033417995
"SUGCT" 180.80503808865 0.561820253203466 0.499943566528261 1.12376734259207 0.261111739119243 0.86733349285435 0.833539033417995
"TAOK1" 41486.0076898354 0.184070877770395 0.164574315898982 1.11846661348652 0.263367757964688 0.86733349285435 0.833539033417995
"TJP1" 7648.67709950638 0.363366485123089 0.323345975174177 1.12376993382198 0.261110639555721 0.86733349285435 0.833539033417995
"TP53BP2" 5992.57862099974 0.358283699055403 0.32036061587693 1.11837623384093 0.263406340298159 0.86733349285435 0.833539033417995
"TPCN2" 793.757206031838 0.233983657896629 0.208856287142653 1.12030938162189 0.262581945570175 0.86733349285435 0.833539033417995
"UBAP1L" 252.519124415309 -0.334361683201588 0.297746990276202 -1.12297250390817 0.261449172413035 0.86733349285435 0.833539033417995
"UBR7" 6491.04356419257 0.146075339826439 0.130714789749476 1.11751195183347 0.263775492219717 0.86733349285435 0.833539033417995
"UPF2" 5151.06755489342 0.213835275176646 0.190426626912594 1.12292739016375 0.261468333611288 0.86733349285435 0.833539033417995
"VPS9D1-AS1" 57.2369164921165 -0.498409876803119 0.445652920827975 -1.11838126378063 0.263404192955448 0.86733349285435 0.833539033417995
"WDR75" 5136.76590680263 0.179836708455068 0.160003697975716 1.12395345064064 0.261032774099723 0.86733349285435 0.833539033417995
"ZNF239" 652.748596851043 0.135096149855795 0.120514385442602 1.12099604839406 0.2622895444598 0.86733349285435 0.833539033417995
"ZNF853" 2237.38139613588 -0.245304737786956 0.218834309924802 -1.12096104980636 0.262304442354429 0.86733349285435 0.833539033417995
"FAM91A1" 6191.29282456543 0.172505125553352 0.154411366836532 1.11717892981269 0.263917827705592 0.867358822638742 0.833539033417995
"LOC103171574" 72.0599209511747 -0.561239484208447 0.502519971542093 -1.11685010744182 0.26405842020485 0.86738898116726 0.833539033417995
"PAPSS1" 21312.1223581593 -0.132064670756951 0.118228823953702 -1.11702600381669 0.263983206882054 0.86738898116726 0.833539033417995
"RNF215" 2139.17984335307 -0.249385874192822 0.223279553084018 -1.11692213079171 0.264027621220421 0.86738898116726 0.833539033417995
"BAZ1A" 3616.83160755786 0.77786604461939 0.697444404012267 1.11530903416025 0.264718015367061 0.867541952589348 0.833539033417995
"C12orf29" 1524.26699730862 0.202888599430816 0.181941728643805 1.11512955792576 0.26479490679571 0.867541952589348 0.833539033417995
"CHST8" 3479.13525935301 -0.594317711013197 0.532947568651942 -1.1151523076022 0.264785159499641 0.867541952589348 0.833539033417995
"COPZ1" 17631.6205698399 -0.105972161437247 0.0949603863538522 -1.11596177633862 0.264438496526642 0.867541952589348 0.833539033417995
"DYSF" 472.190103222073 -0.625129181351735 0.560705714493296 -1.1148971112532 0.264894514758906 0.867541952589348 0.833539033417995
"EVC2" 16.4802843331765 -1.05403955567231 0.945030752268347 -1.11534947740305 0.26470069074809 0.867541952589348 0.833539033417995
"GXYLT2" 117.522113513002 0.466758437508859 0.4186632675145 1.11487793108741 0.264902734989555 0.867541952589348 0.833539033417995
"MRPS12" 1054.02340193899 -0.283444486861409 0.254109230232969 -1.11544349098041 0.264660421294711 0.867541952589348 0.833539033417995
"NMRK1" 619.373818644101 -0.272481062263291 0.24413575276062 -1.11610470478883 0.264377318522991 0.867541952589348 0.833539033417995
"PAX2" 1507.33761215344 -0.441947103918991 0.396113083063652 -1.11570943454037 0.264546530809387 0.867541952589348 0.833539033417995
"POLQ" 862.821741493385 1.30046184640211 1.16636978338587 1.11496530939527 0.264865287839921 0.867541952589348 0.833539033417995
"RGS7" 2884.53381142566 -0.330324161340829 0.2960621498516 -1.11572574037716 0.264539548924591 0.867541952589348 0.833539033417995
"RPP30" 3068.32903013266 0.177088905686322 0.158747804452344 1.11553609385183 0.26462076022642 0.867541952589348 0.833539033417995
"RSL24D1" 11970.0506787295 0.112728712515743 0.101061849477078 1.11544280160152 0.264660716565534 0.867541952589348 0.833539033417995
"TKTL1" 164.141842280691 1.58438977927402 1.41963663656909 1.11605303671445 0.264399433005223 0.867541952589348 0.833539033417995
"TMEM179" 1569.25644611438 -0.330678142007716 0.296416029573773 -1.11558792040771 0.264598565115601 0.867541952589348 0.833539033417995
"UCKL1" 2676.0393874533 0.162669596839059 0.145862953772123 1.11522214950612 0.264755236675382 0.867541952589348 0.833539033417995
"UPF3B" 6265.51974117709 0.132934929850388 0.119124317151015 1.11593445427155 0.264450192366872 0.867541952589348 0.833539033417995
"FAM71E1" 231.872550812036 -0.431911846841815 0.387490599310914 -1.11463825860523 0.265005468584082 0.867621243953937 0.83370798878571
"C2orf43" 3768.90424552618 0.216927118704803 0.194655706361779 1.11441438198391 0.265101456210434 0.86764760686218 0.833723338176532
"CACNB4" 4758.20138831583 -0.220333053000319 0.197772991042392 -1.11407048980258 0.265248947442066 0.86764760686218 0.833723338176532
"CLDN23" 36.4175566927377 -0.633346566767097 0.568698492732304 -1.11367723822195 0.265417677596214 0.86764760686218 0.833723338176532
"LMNB1" 18101.9430221577 0.506542774952672 0.454870425315522 1.11359795396965 0.265451704579117 0.86764760686218 0.833723338176532
"LOC100130744" 534.707214345696 0.283066091266675 0.254110143071365 1.11395038326816 0.265300473010396 0.86764760686218 0.833723338176532
"MBD5" 5031.45365512853 0.134352939535607 0.120619943734029 1.11385344227867 0.265342065613831 0.86764760686218 0.833723338176532
"NOV" 150.789222353873 -0.304777381924167 0.273611666205293 -1.11390492280943 0.265319977294684 0.86764760686218 0.833723338176532
"RPL23AP82" 1120.29897810139 -0.175928256744114 0.157954168906981 -1.1137930575781 0.265367975984552 0.86764760686218 0.833723338176532
"STMN4" 37351.165000044 -0.289525964449757 0.259914806134834 -1.11392640055896 0.265310762391447 0.86764760686218 0.833723338176532
"NDUFA6-AS1" 1116.90506588381 -0.206588682341995 0.1855492013667 -1.11339030737036 0.265540835976058 0.867677994664489 0.833849233917429
"CHEK2" 618.468533144391 0.816560262126131 0.733829752971248 1.11273801426 0.265820964007896 0.868229880314201 0.834508922042691
"NF2" 8131.47349006053 -0.16500682735629 0.148297741827504 -1.11267255537998 0.265849086629211 0.868229880314201 0.834508922042691
"KCND2" 3104.82268002251 -0.422197680948056 0.37959673616443 -1.11222684687461 0.26604062758297 0.868479517699467 0.834853609779048
"MAGI2" 5134.51438696468 -0.160161910984192 0.144006082738036 -1.11218851272793 0.266057105922174 0.868479517699467 0.834853609779048
"FUT3" 101.159804386338 -0.737141265609942 0.662999310174942 -1.11182810343413 0.266212066031232 0.868610974451045 0.834947841449295
"LHFPL4" 12906.1904924416 -0.356361198861039 0.32048477881675 -1.11194422454866 0.266162132289373 0.868610974451045 0.834947841449295
"SDC4" 188.390933457274 0.876904752412246 0.788742290588611 1.11177600450185 0.266234471413248 0.868610974451045 0.834947841449295
"CHAC1" 1087.14632231352 -0.447268682779876 0.402439837970406 -1.11139266190831 0.266399369540621 0.868610974451045 0.835275494774786
"ITIH5" 48.414954453683 -1.05742846952465 0.951697147784523 -1.1110976553689 0.266526316996865 0.868610974451045 0.835275494774786
"RNF32" 187.790516648258 0.285290534273424 0.256727566433151 1.11125789192455 0.266457358707386 0.868610974451045 0.835275494774786
"SIX3" 974.873238537873 1.49817593913076 1.34840048827928 1.11107638431859 0.266535471981249 0.868610974451045 0.835275494774786
"HDDC3" 833.645257693952 -0.195180805340343 0.175786102546545 -1.11033126346642 0.266856305893995 0.868610974451045 0.835385010722777
"LCA5L" 45.8569295157459 0.419830987767155 0.377957308914273 1.11078944067299 0.266658992652399 0.868610974451045 0.835385010722777
"MOV10" 1132.61250188759 0.787658356581724 0.709126250832944 1.11074488591635 0.266678175676395 0.868610974451045 0.835385010722777
"POU6F2" 2012.98596325382 0.517631373972978 0.466065599234117 1.11064059399278 0.266723082214123 0.868610974451045 0.835385010722777
"USP48" 8590.14186926855 0.0802187481586971 0.0722430253331265 1.11040128495163 0.266826144759976 0.868610974451045 0.835385010722777
"ZMAT1" 1185.45015185517 0.409211658674739 0.368556050324572 1.11031051671615 0.266865242823093 0.868610974451045 0.835385010722777
"PTPRF" 32930.3678726976 -0.155965935326502 0.140506451123051 -1.11002686410399 0.266987450477163 0.868610974451045 0.835613705000414
"ARHGAP11B" 101.846072413323 1.25032183218931 1.12887431831331 1.10758284771458 0.268042014409794 0.868610974451045 0.835624639160107
"ARHGEF3" 2014.6316774652 -0.221165564232332 0.199383333018745 -1.10924800425289 0.267323208978827 0.868610974451045 0.835624639160107
"C14orf178" 51.6397728614225 -0.284216829827358 0.256251777201451 -1.10913115581603 0.267373606176348 0.868610974451045 0.835624639160107
"CA4" 12.8440597656753 -1.14150536743838 1.02969702909877 -1.10858372431885 0.267609802555387 0.868610974451045 0.835624639160107
"CDC7" 3102.83073179067 0.397912146312777 0.359052151458254 1.10822938867431 0.267762761678065 0.868610974451045 0.835624639160107
"CSDE1" 101706.541241839 0.0841027073368389 0.075904135217105 1.10801219322615 0.267856550008107 0.868610974451045 0.835624639160107
"FTL" 37335.4755690784 -0.207976573688955 0.187712186909366 -1.10795456125272 0.267881440168821 0.868610974451045 0.835624639160107
"FUT6" 11.2563326289397 -1.13506797385079 1.02313209885032 -1.10940510529017 0.2672554609684 0.868610974451045 0.835624639160107
"LAMB3" 48.2876486494533 -0.877556740590821 0.792108668799571 -1.10787417832549 0.267916158691098 0.868610974451045 0.835624639160107
"LGMN" 3858.18469221492 -0.131711149756109 0.11887104567242 -1.10801708701271 0.267854436547342 0.868610974451045 0.835624639160107
"NAT1" 38.5195247329029 0.952947233453293 0.860439017033407 1.10751280984309 0.268072277041305 0.868610974451045 0.835624639160107
"NOMO3" 1339.30189247334 -0.190528422164901 0.171937229616284 -1.10812778936887 0.267806631008553 0.868610974451045 0.835624639160107
"NUP210" 6606.22498102922 0.234405977736516 0.211408388821574 1.10878276421827 0.2675239076358 0.868610974451045 0.835624639160107
"PPEF1" 597.79363091746 0.678324511815544 0.612291114289189 1.10784640832656 0.267928153664698 0.868610974451045 0.835624639160107
"PRDX1" 15943.9412584627 -0.0989437564673627 0.0892314488492002 -1.10884399775438 0.267497486346304 0.868610974451045 0.835624639160107
"SMAD1" 8043.19760528775 0.184376948519875 0.166181961976705 1.10948833631968 0.267219573331382 0.868610974451045 0.835624639160107
"SMPD1" 1964.86303633452 -0.165702764436043 0.149610787110432 -1.10755893767027 0.268052345425879 0.868610974451045 0.835624639160107
"TIMM8A" 1143.00699007016 0.120260536996425 0.108440299012361 1.10900226291996 0.2674292057738 0.868610974451045 0.835624639160107
"TRAPPC12" 4080.69663792941 -0.154481324979876 0.139333077217107 -1.10871968139457 0.267551128739268 0.868610974451045 0.835624639160107
"TSPAN9" 4176.52903055512 -0.172052425512085 0.155219114513801 -1.10844869880241 0.267668083099831 0.868610974451045 0.835624639160107
"UTP23" 2736.14843429757 0.116653090965289 0.105315395469589 1.10765468282341 0.268010977649427 0.868610974451045 0.835624639160107
"ZNF32-AS3" 28.8933316366646 -0.658647721570061 0.594289016830685 -1.10829529558294 0.267734306526772 0.868610974451045 0.835624639160107
"ACAN" 27.8783156955817 -0.803270946785394 0.726413564472176 -1.10580389198688 0.26881141008619 0.868610974451045 0.835778365960085
"ADAP1" 5612.12532820401 -0.410967623110596 0.374384663684713 -1.09771489853733 0.272329002042393 0.868610974451045 0.835778365960085
"ALDH4A1" 3192.20016528033 -0.218298416038979 0.198381444489712 -1.10039735117616 0.27115903209012 0.868610974451045 0.835778365960085
"ANKRD36B" 1900.60466107866 0.301621052022982 0.274527175722661 1.09869287522811 0.271902051319641 0.868610974451045 0.835778365960085
"APITD1" 232.322427041869 0.186353525761928 0.169347960820354 1.10041789023733 0.271150087144144 0.868610974451045 0.835778365960085
"AR" 560.26364679611 0.865213094410601 0.786480691244351 1.10010722964054 0.271285404226876 0.868610974451045 0.835778365960085
"ARPC5" 19973.8731089676 -0.175681132796254 0.15902233791308 -1.10475757746864 0.269264647097423 0.868610974451045 0.835778365960085
"B3GALTL" 1540.83308607539 0.435116472626102 0.393175366675073 1.10667277125143 0.268435431868227 0.868610974451045 0.835778365960085
"BAALC" 6423.72978270502 -0.253774267867712 0.229875269966603 -1.10396506724965 0.269608291389677 0.868610974451045 0.835778365960085
"BCR" 16866.0461993309 -0.166887086573292 0.151560222444144 -1.10112722112687 0.270841291207749 0.868610974451045 0.835778365960085
"BICC1" 570.031617591287 0.260839182310903 0.237595994367862 1.09782651431006 0.272280251283798 0.868610974451045 0.835778365960085
"BTBD11" 1403.75634315911 -0.277957591212321 0.251997795522111 -1.10301596343898 0.270020232819636 0.868610974451045 0.835778365960085
"C19orf68" 2821.09183598653 -0.245089098278219 0.22297649442839 -1.09917011165915 0.271693872906748 0.868610974451045 0.835778365960085
"CASC15" 212.656341737724 0.864698026097108 0.782563048345488 1.10495637115153 0.269178494363376 0.868610974451045 0.835778365960085
"CAT" 2393.99451103916 0.398454475403271 0.360395906679957 1.10560211150542 0.268898775498549 0.868610974451045 0.835778365960085
"CATSPER2" 196.626017009217 0.39775571578428 0.362004329065539 1.0987595557518 0.271872957612226 0.868610974451045 0.835778365960085
"CCT2" 34693.1481784789 0.0789303077056521 0.0716045327954687 1.10230881515712 0.270327438305048 0.868610974451045 0.835778365960085
"CD200R1" 7.68043058038818 -1.20055348242542 1.09363847828886 -1.09776082888364 0.272308940182857 0.868610974451045 0.835778365960085
"CDH4" 18131.8688356303 -0.274698812178717 0.248524756127019 -1.10531770138151 0.269021950379319 0.868610974451045 0.835778365960085
"CEP57L1" 1543.52688027324 0.299114763271796 0.271123754552582 1.10324070926727 0.269922646950824 0.868610974451045 0.835778365960085
"CHD1L" 2901.27427517093 0.295702015707685 0.268192421031898 1.10257409426389 0.27021216538065 0.868610974451045 0.835778365960085
"CHGB" 27009.4082674069 -0.314608942328182 0.285894119836779 -1.10043866067549 0.271141041637002 0.868610974451045 0.835778365960085
"CLRN1-AS1" 29.9847964184356 1.16081448631303 1.05527837274716 1.10000784275634 0.27132870478442 0.868610974451045 0.835778365960085
"CTBP1" 14735.2523601417 -0.18796647011561 0.1712336018536 -1.097719536825 0.272326976044503 0.868610974451045 0.835778365960085
"EFNB2" 13427.5491318433 0.493543195609776 0.446839080922205 1.10452110543057 0.269367153430133 0.868610974451045 0.835778365960085
"FREM1" 592.337655975086 0.495006902963514 0.449080690867506 1.10226717164635 0.270345536908714 0.868610974451045 0.835778365960085
"GPATCH2" 2007.9705328506 0.0994382652041635 0.0905997465045162 1.09755566699303 0.272398560424965 0.868610974451045 0.835778365960085
"GRIN2B" 621.564056146788 -0.770853034489024 0.698679429863911 -1.10330002793866 0.269896894494493 0.868610974451045 0.835778365960085
"GRIN3A" 11542.9873652912 -0.421523576476194 0.382334599132979 -1.10249916547465 0.270244721108467 0.868610974451045 0.835778365960085
"GSTO1" 1575.8753688634 -0.275380734934749 0.249638744442204 -1.10311696828176 0.269976372970761 0.868610974451045 0.835778365960085
"HMGN1" 24513.5870197091 0.245860294486851 0.222700113009222 1.10399716984728 0.269594365377897 0.868610974451045 0.835778365960085
"HNRNPAB" 23639.3370807308 0.181661706213506 0.165258230406431 1.09925966027068 0.271654822488451 0.868610974451045 0.835778365960085
"IL6R" 22.9845240241953 0.784074927508537 0.710366312583483 1.10376141663727 0.269696645918756 0.868610974451045 0.835778365960085
"IMPDH1" 4212.29744191802 -0.211825257095051 0.192487960969633 -1.10045976916171 0.271131849122054 0.868610974451045 0.835778365960085
"KAT6B" 10613.4046908186 0.201283331511328 0.181781120397825 1.10728402966613 0.268171146920533 0.868610974451045 0.835778365960085
"KCNC3" 4125.43240548129 -0.354684879752487 0.321360546701307 -1.10369764861694 0.269724315980429 0.868610974451045 0.835778365960085
"KCNF1" 334.686302483715 -0.616832038923552 0.560645532115949 -1.1002175235314 0.271237357281666 0.868610974451045 0.835778365960085
"LDHA" 27908.6388803265 -1.01797136847261 0.926425823470205 -1.09881583898374 0.271848402057213 0.868610974451045 0.835778365960085
"LINC00893" 464.179268733739 0.39685278122376 0.359122330655954 1.10506294748892 0.269132314355 0.868610974451045 0.835778365960085
"LOC100130950" 378.449478961175 0.260533111306297 0.236044649585383 1.10374504045708 0.269703751644514 0.868610974451045 0.835778365960085
"LOC202181" 978.423224321157 0.238827599329643 0.21727691303887 1.09918534826992 0.271687228243978 0.868610974451045 0.835778365960085
"LURAP1" 181.033611496969 -0.260465843231115 0.237134371909411 -1.09838924291674 0.27203455757919 0.868610974451045 0.835778365960085
"MAP3K6" 635.372947950037 -0.373404153372978 0.340023614609475 -1.09817123672967 0.272129723542408 0.868610974451045 0.835778365960085
"MFSD10" 5266.31730406258 -0.237699131702738 0.215456394120447 -1.1032354489784 0.269924930720538 0.868610974451045 0.835778365960085
"MIR641" 79.9813139615647 0.471908836578086 0.429511466843289 1.09871068180414 0.271894281836228 0.868610974451045 0.835778365960085
"MSANTD1" 152.738218343256 -0.508100014365821 0.458929509950684 -1.1071417360379 0.268232653317842 0.868610974451045 0.835778365960085
"MYO18B" 50.7080681958932 -0.851487685646641 0.770759233926757 -1.1047388706699 0.26927275517953 0.868610974451045 0.835778365960085
"NCAM1-AS1" 300.247512556443 -0.781762314300166 0.710254043980789 -1.10067984959099 0.27103601922038 0.868610974451045 0.835778365960085
"NDUFA12" 5203.29888135953 -0.166737659587247 0.151144681964176 -1.10316590316268 0.269955125484661 0.868610974451045 0.835778365960085
"NDUFV1" 9567.62529255028 -0.181259067234337 0.163753187158756 -1.10690405713209 0.268335411597281 0.868610974451045 0.835778365960085
"NFRKB" 4434.51067610281 0.207363896095219 0.187991816863447 1.10304746001707 0.270006555375309 0.868610974451045 0.835778365960085
"NUDT22" 678.483903757477 -0.203503547847542 0.184998584052147 -1.1000275969149 0.27132009797929 0.868610974451045 0.835778365960085
"OAZ3" 94.6019944611013 -0.412623133384918 0.373418291305415 -1.10498907791166 0.269164321798075 0.868610974451045 0.835778365960085
"PAWR" 933.296491442063 0.39662354836238 0.358944060863539 1.10497314653484 0.269171225153366 0.868610974451045 0.835778365960085
"PCDH1" 11811.7905985755 -0.285225342400157 0.258836386783255 -1.10195226391798 0.270482425227678 0.868610974451045 0.835778365960085
"PDCD2L" 1339.11212737225 -0.271333381623859 0.247057761954515 -1.09825888277015 0.272091460789087 0.868610974451045 0.835778365960085
"PIP5K1B" 273.211242378463 0.727209453809178 0.661107795848018 1.0999862025169 0.271338133561848 0.868610974451045 0.835778365960085
"PKIB" 9019.0698897766 0.712309530607323 0.648662863859173 1.09811979426337 0.272152182979463 0.868610974451045 0.835778365960085
"PPARGC1B" 1158.63846330913 -0.391766070934187 0.356061052181329 -1.10027779936648 0.27121110199232 0.868610974451045 0.835778365960085
"PPP1R13B" 4761.40408060931 -0.284390633600159 0.258786512372706 -1.09893916415001 0.271794602391095 0.868610974451045 0.835778365960085
"RAD23B" 29081.6521720886 0.0880407984384204 0.0797853177707462 1.10347117613037 0.269822602102286 0.868610974451045 0.835778365960085
"RBM28" 2716.24039010663 0.236601799793996 0.214608281334963 1.10248215177077 0.270252113748766 0.868610974451045 0.835778365960085
"RFC2" 2629.37081895462 0.282633385228465 0.256004953396738 1.10401529922923 0.26958650112376 0.868610974451045 0.835778365960085
"RFWD3" 3588.89856080955 0.384245921489757 0.347619092793716 1.10536483598091 0.269001534228122 0.868610974451045 0.835778365960085
"RTTN" 1650.73652255053 0.570403919822279 0.516671362642011 1.10399755253611 0.269594199371591 0.868610974451045 0.835778365960085
"SCPEP1" 771.992149384853 0.397446206485404 0.360284569295654 1.10314523672885 0.269964098693766 0.868610974451045 0.835778365960085
"SERBP1" 40359.1397197171 0.23906659716514 0.217498956518181 1.09916204193446 0.271697392146479 0.868610974451045 0.835778365960085
"SHMT1" 698.327367842085 0.597986986681866 0.540341776192665 1.10668286819386 0.268431064880791 0.868610974451045 0.835778365960085
"SLC35F1" 29626.9372982672 -0.245386808940956 0.22356427551762 -1.09761189873834 0.272373994875633 0.868610974451045 0.835778365960085
"SLC9A6" 16350.0045710499 -0.20390787083671 0.184224003049251 -1.10684746537722 0.26835988250502 0.868610974451045 0.835778365960085
"SOWAHC" 2018.41981916998 0.153956009469826 0.139906434639401 1.10042121984336 0.271148637089794 0.868610974451045 0.835778365960085
"SPTSSA" 4455.54705617119 0.137790361109284 0.125332915291871 1.09939484602591 0.271595877875462 0.868610974451045 0.835778365960085
"TBX15" 66.3582558928943 1.2406405122596 1.12406831820336 1.10370561305612 0.269720859964248 0.868610974451045 0.835778365960085
"TERF2IP" 50246.2590981279 -0.191896414766355 0.17416836459559 -1.10178685556317 0.270554346183368 0.868610974451045 0.835778365960085
"THAP1" 989.903150111412 0.126670737814111 0.115238031938494 1.09920948564722 0.271676702198249 0.868610974451045 0.835778365960085
"TMED3" 3779.85434475615 -0.253766772757203 0.229989790370578 -1.10338277341926 0.269860974398285 0.868610974451045 0.835778365960085
"TSR2" 4235.4455899691 -0.141789747293311 0.128375963958989 -1.10448827740532 0.269381385899363 0.868610974451045 0.835778365960085
"TTBK1" 7195.20706370896 -0.237723619267497 0.215994467372328 -1.10060050222357 0.271070566869966 0.868610974451045 0.835778365960085
"UBIAD1" 2926.96391785209 0.0903803222041969 0.0817266733990504 1.10588524462378 0.268776192139908 0.868610974451045 0.835778365960085
"VKORC1" 3381.02148107622 -0.209190354213093 0.190507366416324 -1.0980696345145 0.272174083612369 0.868610974451045 0.835778365960085
"YIPF7" 28.154646734253 -0.701140569868169 0.638533893145072 -1.09804753889372 0.27218373133366 0.868610974451045 0.835778365960085
"ZC3H12A" 38.7098405248687 0.644743892231551 0.586022217781112 1.10020383642241 0.271243319432636 0.868610974451045 0.835778365960085
"ZIC2" 2382.81564310913 1.03124980000296 0.933840358585876 1.10431059283473 0.269458429345205 0.868610974451045 0.835778365960085
"ZNF260" 8721.74320302176 0.242430431797632 0.220229536556948 1.10080798237952 0.270980236887745 0.868610974451045 0.835778365960085
"ZNF432" 2007.63241555367 0.307423760168347 0.279757737397065 1.09889278855589 0.271814832536081 0.868610974451045 0.835778365960085
"ZNF551" 1769.64538910234 0.158484763727273 0.144081665417234 1.09996482389574 0.271347448571067 0.868610974451045 0.835778365960085
"ZNF850" 645.591400020468 0.4847546735341 0.440623577905443 1.10015600127083 0.271264157291676 0.868610974451045 0.835778365960085
"ZC2HC1C" 372.622478260923 -0.176218129027584 0.160626689336893 -1.09706630794083 0.272612407129823 0.868610974451045 0.836283567956355
"C18orf54" 1519.1552926826 0.701455701497128 0.639619329859403 1.0966768337838 0.272782686857411 0.868610974451045 0.836334255600389
"FAM65C" 10.9683441888036 1.27791167108056 1.16547635819929 1.09647155181679 0.272872466266402 0.868610974451045 0.836334255600389
"FLRT3" 4180.53946833528 -0.291511741644889 0.265876120535451 -1.09641941915585 0.272895269536201 0.868610974451045 0.836334255600389
"IFITM1" 59.2803599144174 1.8851617893426 1.71958816159165 1.09628679206403 0.272953287631547 0.868610974451045 0.836334255600389
"INTS2" 2749.01567081692 0.350358849656002 0.319600180584303 1.09624108789759 0.272973283002562 0.868610974451045 0.836334255600389
"NOMO1" 5671.61583303906 -0.173209309580997 0.157943842757969 -1.09665123094681 0.272793883072835 0.868610974451045 0.836334255600389
"PSMD8" 13413.5943325799 -0.175651260793667 0.160151499993919 -1.09678186467399 0.272736759750197 0.868610974451045 0.836334255600389
"COLEC12" 316.086637088032 1.37365933789357 1.25354973284297 1.09581558824811 0.273159485302023 0.868610974451045 0.836356606700304
"KCNIP2" 2864.932515565 -0.448940089287321 0.409579495999319 -1.09610000908851 0.273035010677811 0.868610974451045 0.836356606700304
"LOC100128127" 75.9328803602009 -0.694300778596061 0.633616326673058 -1.09577476047948 0.27317735645002 0.868610974451045 0.836356606700304
"ST3GAL2" 6601.34805243046 -0.195564442285192 0.178442146971814 -1.09595432247339 0.273098764473111 0.868610974451045 0.836356606700304
"ACOT12" 19.238960061888 0.777713541160525 0.722330565206225 1.07667261863478 0.281626549142155 0.868610974451045 0.836364679911107
"ACVR2B-AS1" 185.476257145375 0.21230849120992 0.195521267305677 1.08585881288299 0.277541461430193 0.868610974451045 0.836364679911107
"AKR1C3" 126.513571203881 0.313779269338381 0.287482772259284 1.09147155800828 0.27506544033553 0.868610974451045 0.836364679911107
"ALKBH6" 1451.71501489257 -0.211315724468043 0.194592142721822 -1.0859417112752 0.277504781320959 0.868610974451045 0.836364679911107
"ANGPT1" 712.325137125101 0.485363224401683 0.445097592867786 1.09046472544249 0.275508483641248 0.868610974451045 0.836364679911107
"ANKRD13D" 3926.20897174546 -0.226773827015833 0.21002263054866 -1.07975900703373 0.28024950999762 0.868610974451045 0.836364679911107
"ANP32B" 8902.63819437965 0.509676631272084 0.470152216059788 1.08406727409165 0.278334971680465 0.868610974451045 0.836364679911107
"AP2M1" 42093.2934895546 -0.160797777320731 0.147686787497766 -1.08877564503299 0.27625283421044 0.868610974451045 0.836364679911107
"APOLD1" 754.207095476937 0.565008376395305 0.521117295451181 1.08422495535506 0.278265069424439 0.868610974451045 0.836364679911107
"ATG9B" 389.836178794426 -0.351388671408626 0.325293508193761 -1.08022036271108 0.280044062797123 0.868610974451045 0.836364679911107
"ATP5E" 7437.50689377935 -0.203521894365993 0.188191393532978 -1.08146228446057 0.279491528818287 0.868610974451045 0.836364679911107
"ATRIP" 1046.58658941123 0.193623972363903 0.17779136098624 1.08905163496042 0.276131116251003 0.868610974451045 0.836364679911107
"BZRAP1" 10361.4497394677 -0.206099860757782 0.18856440056738 -1.09299454264771 0.274396195868464 0.868610974451045 0.836364679911107
"C17orf59" 1307.37319770981 -0.345613851558215 0.320242755616098 -1.07922457416189 0.280487627323558 0.868610974451045 0.836364679911107
"C17orf80" 4067.68481505762 0.149793474476095 0.138460125871775 1.08185279720759 0.279317942021809 0.868610974451045 0.836364679911107
"C1QTNF2" 33.3668174733954 -0.673393093802711 0.625333556764872 -1.07685424285636 0.281545387825263 0.868610974451045 0.836364679911107
"C6orf1" 2043.03681938369 -0.394975279618312 0.361503524604243 -1.09259039742617 0.274573680714356 0.868610974451045 0.836364679911107
"CABP1" 147.861961409333 -0.416592663463349 0.38550369505035 -1.08064505946937 0.279855030736923 0.868610974451045 0.836364679911107
"CCDC78" 199.127811738744 -0.433313521317003 0.396452903799021 -1.0929760311118 0.274404323701338 0.868610974451045 0.836364679911107
"CCDC82" 10068.6174803972 0.198216137833 0.183507682068504 1.08015171680391 0.280074625158116 0.868610974451045 0.836364679911107
"CCNY" 9548.84980926223 0.0832190255013713 0.0760124151109927 1.09480833334733 0.273600614809298 0.868610974451045 0.836364679911107
"CDC42EP2" 1257.04797443662 -0.30298755219448 0.279257290111139 -1.08497633875161 0.277932135046964 0.868610974451045 0.836364679911107
"CDC6" 1576.96278070163 0.892522913488242 0.820153213448821 1.08823924463467 0.276489503867047 0.868610974451045 0.836364679911107
"CFLAR" 2224.39247419376 0.328749866092718 0.300268423708092 1.09485327172568 0.273580923574834 0.868610974451045 0.836364679911107
"CHD7" 23643.6832523398 0.361822012772501 0.331538569516452 1.09134214248501 0.275122360663173 0.868610974451045 0.836364679911107
"CLK4" 1952.36167121095 0.22320525301731 0.206708692380388 1.07980583906247 0.280228650466946 0.868610974451045 0.836364679911107
"CLOCK" 6183.98972204268 0.174179661571228 0.159134684415017 1.09454241362602 0.273717156145229 0.868610974451045 0.836364679911107
"CNOT2" 6748.63443168953 0.191079079840636 0.176305892761078 1.08379292857544 0.27845662127494 0.868610974451045 0.836364679911107
"CNTN1" 65753.3814986964 -0.345311011494027 0.318099909161253 -1.08554262842929 0.27768139410017 0.868610974451045 0.836364679911107
"CSRNP2" 16277.1601398549 -0.169351092732166 0.154592155632087 -1.09547015525939 0.273310713609808 0.868610974451045 0.836364679911107
"CYB561D1" 3171.24209474074 -0.173050686740078 0.158021983374957 -1.09510514324745 0.273470575681837 0.868610974451045 0.836364679911107
"D21S2088E" 8835.44467856491 0.749019095017124 0.692937624249821 1.08093292787791 0.279726950145736 0.868610974451045 0.836364679911107
"DBH-AS1" 170.46672434385 -0.297803135628719 0.274342036434868 -1.08551769717369 0.277692429883705 0.868610974451045 0.836364679911107
"DCAKD" 5621.18689683684 -0.131752895685346 0.120485802910108 -1.09351386224022 0.274168245994715 0.868610974451045 0.836364679911107
"DDI2" 1012.94369099224 0.259891816464056 0.240178935720141 1.08207581020712 0.279218843419828 0.868610974451045 0.836364679911107
"DEAF1" 7932.35527409499 -0.221986311550492 0.204514154902997 -1.08543250542136 0.277730142141239 0.868610974451045 0.836364679911107
"DONSON" 2312.79031978621 0.364009662924993 0.336147270355153 1.082887457454 0.278858379730337 0.868610974451045 0.836364679911107
"DTYMK" 1753.659888532 0.307099415271358 0.282929373922779 1.08542782608064 0.277732213669351 0.868610974451045 0.836364679911107
"ENOSF1" 747.187366958086 0.673423122267549 0.624352992217184 1.07859356912203 0.280768949376026 0.868610974451045 0.836364679911107
"EPHX1" 2081.35787793557 -0.266554853701905 0.246652956653615 -1.08068785113425 0.27983598902397 0.868610974451045 0.836364679911107
"ERCC6" 2811.53361415549 0.189674587490617 0.175460652126705 1.08100924732485 0.279693000202508 0.868610974451045 0.836364679911107
"ERI1" 1809.45785494977 0.418271482114815 0.386618493499142 1.08187137746359 0.279309684740692 0.868610974451045 0.836364679911107
"EXD2" 4507.24904163708 -0.171658201108851 0.158959247030705 -1.07988811167237 0.280192007843177 0.868610974451045 0.836364679911107
"FAM120C" 905.015313244195 0.320242737037428 0.293056931865728 1.09276629287908 0.274496424646146 0.868610974451045 0.836364679911107
"FAM204A" 5108.01077125273 0.102031552770102 0.0932409255842542 1.09427863495311 0.273832792667326 0.868610974451045 0.836364679911107
"FAM78B" 1215.42014461818 -0.377830199133631 0.346894006553501 -1.0891805335223 0.276074281526944 0.868610974451045 0.836364679911107
"FBXW9" 1072.10974108902 -0.198675849768857 0.182341256340155 -1.08958254295577 0.275897076370843 0.868610974451045 0.836364679911107
"FLJ38576" 33.3015652655513 -0.55095714074834 0.506608361748573 -1.08754055864119 0.276797984125997 0.868610974451045 0.836364679911107
"FMN2" 6165.35908329692 -0.195280183997431 0.179332068540239 -1.08893063904861 0.276184473751465 0.868610974451045 0.836364679911107
"FNDC3A" 16347.3715214397 0.203401926215357 0.186660346461522 1.08969007114367 0.275849691261391 0.868610974451045 0.836364679911107
"FOXJ3" 9198.24992874236 0.0834994293646395 0.0765544418331016 1.09071958942211 0.2753962881272 0.868610974451045 0.836364679911107
"FOXRED1" 2788.39068075316 0.110146005172047 0.10170380280083 1.08300773558831 0.27880498950165 0.868610974451045 0.836364679911107
"FRAT1" 643.348134237282 -0.236661247074315 0.219181518973435 -1.0797500089549 0.280253517967463 0.868610974451045 0.836364679911107
"FRS3" 2845.34659173798 -0.334437596007326 0.308631672700142 -1.08361398258777 0.27853598854546 0.868610974451045 0.836364679911107
"FXR1" 17597.9669597179 0.159272671991315 0.147466179307941 1.08006237592092 0.280114404679068 0.868610974451045 0.836364679911107
"FZD10" 487.380882301664 1.39973876689085 1.27883581662948 1.09454141703665 0.273717592971892 0.868610974451045 0.836364679911107
"G3BP1" 10242.7266483748 0.350058880634552 0.320967399263689 1.09063687289613 0.275432697948641 0.868610974451045 0.836364679911107
"HACE1" 3439.93121555696 0.34592040438428 0.321296533776738 1.07663907953844 0.281641538291341 0.868610974451045 0.836364679911107
"HAUS1" 2997.08947598407 0.406132908154185 0.371030166329583 1.09460886205522 0.273688031437405 0.868610974451045 0.836364679911107
"HEATR5B" 9642.89456289789 -0.121788175397424 0.111878513694278 -1.08857519979418 0.276341258141497 0.868610974451045 0.836364679911107
"HEATR6" 3516.42928655091 0.113390158349107 0.105095664322088 1.07892327509914 0.280621932106399 0.868610974451045 0.836364679911107
"HEY1" 2060.54881675112 -0.261843584534461 0.243078824771306 -1.07719619255527 0.281392625904595 0.868610974451045 0.836364679911107
"HIBADH" 1357.76257128246 0.197200276836194 0.183120118499069 1.07689028629149 0.281529283200988 0.868610974451045 0.836364679911107
"HIST1H3F" 4.69133531748084 -1.60303936442324 1.47948004302815 -1.08351536877929 0.27857973295145 0.868610974451045 0.836364679911107
"HLTF" 16863.3482904014 0.14262076037195 0.132458301383954 1.07672194858168 0.281604503797212 0.868610974451045 0.836364679911107
"HMGA2" 7587.95974937459 1.2655838559154 1.17171266664707 1.08011451266201 0.280091190041089 0.868610974451045 0.836364679911107
"HMGB1" 61451.5234155287 0.321592112992641 0.295360063509547 1.08881379957533 0.276236004993331 0.868610974451045 0.836364679911107
"HMGN3" 4470.67832103978 0.453199614740961 0.42093187590633 1.07665786480331 0.2816331427946 0.868610974451045 0.836364679911107
"HSPD1" 39559.90167983 0.154495233931471 0.143046083740278 1.08003819392903 0.280125172504462 0.868610974451045 0.836364679911107
"IARS2" 11822.6446187484 0.0982034071377771 0.0902999453907716 1.08752454625308 0.276805056581978 0.868610974451045 0.836364679911107
"IKZF2" 1889.45631233557 0.345681151164119 0.320905522558082 1.07720536688973 0.281388528155834 0.868610974451045 0.836364679911107
"INPP5D" 375.58350274558 0.869724039760965 0.80108380521208 1.08568421194174 0.277618728031264 0.868610974451045 0.836364679911107
"ITGA2B" 198.00806282518 0.422738629906712 0.388474278182081 1.08820236924044 0.276505779041229 0.868610974451045 0.836364679911107
"JPH3" 10151.2867957119 -0.277157913218935 0.25477504030135 -1.08785347611411 0.276659797416475 0.868610974451045 0.836364679911107
"KCNK15" 35.7360705867455 -1.11917147171911 1.0292663576965 -1.0873487347083 0.27688271827132 0.868610974451045 0.836364679911107
"KIAA0319L" 9950.42758162344 -0.0760226456792828 0.0700714016602717 -1.08493113992303 0.277952154761389 0.868610974451045 0.836364679911107
"KIAA0368" 19454.4753481088 -0.0879862898043036 0.0816400898233545 -1.07773386818511 0.281152539551479 0.868610974451045 0.836364679911107
"KIAA1462" 521.402546264991 -0.394699180530334 0.366250379111368 -1.07767582790765 0.281178449369892 0.868610974451045 0.836364679911107
"KIAA2026" 9435.14936698341 0.113767523386327 0.104452266995742 1.08918194557678 0.276073658959628 0.868610974451045 0.836364679911107
"KIF1A" 127603.027369465 -0.316464403592959 0.289677653796796 -1.09247088770939 0.274626179746025 0.868610974451045 0.836364679911107
"KLK10" 12.6599802595382 -0.975744963277568 0.894876808813666 -1.09036791843015 0.27555110792803 0.868610974451045 0.836364679911107
"KLRAP1" 329.944023976319 0.484315007078121 0.44305501523558 1.09312611396714 0.274338431780648 0.868610974451045 0.836364679911107
"KNSTRN" 2979.25135720322 0.27541085437503 0.252446167964649 1.09096864727848 0.275286678695446 0.868610974451045 0.836364679911107
"KTN1-AS1" 89.200386036912 -0.305685308533282 0.279876530562214 -1.09221487031879 0.274738667857401 0.868610974451045 0.836364679911107
"LARGE" 8539.32545159571 -0.226211923793854 0.208856564116377 -1.0830970276223 0.278765358182408 0.868610974451045 0.836364679911107
"LINC00176" 459.310448940634 0.349565264444263 0.320701328608508 1.09000254523732 0.275712022884686 0.868610974451045 0.836364679911107
"LINC00494" 220.207003007901 -0.590956782610392 0.548320429137684 -1.0777580976506 0.281141723731013 0.868610974451045 0.836364679911107
"LINC00665" 1901.1508324774 -0.114068676962064 0.104307283209638 -1.09358305050288 0.274137886303925 0.868610974451045 0.836364679911107
"LOC101929532" 122.512360476484 0.854824743449176 0.781919469770545 1.09323885194984 0.274288942748808 0.868610974451045 0.836364679911107
"LPCAT4" 6567.93586951163 -0.242204206726568 0.221850944887846 -1.09174295763767 0.274946097797736 0.868610974451045 0.836364679911107
"MAML2" 6865.91339841033 0.417606409334079 0.385347727244246 1.08371317594248 0.278491991772291 0.868610974451045 0.836364679911107
"MATR3" 129424.807076595 0.0723728805273664 0.0667948948577364 1.08350916161348 0.278582486563804 0.868610974451045 0.836364679911107
"MAZ" 26926.1364145724 -0.182344123339925 0.167092431829646 -1.0912769737281 0.275151026628363 0.868610974451045 0.836364679911107
"MCF2L" 15292.6554637969 -0.22500729549779 0.20744920595447 -1.08463801759345 0.278082009948703 0.868610974451045 0.836364679911107
"MELK" 1407.13195893876 1.028609414523 0.946974641424399 1.0862058702816 0.277387920726131 0.868610974451045 0.836364679911107
"MIB2" 4853.33841420817 -0.203968307422491 0.187310071720838 -1.08893400952021 0.276182987325554 0.868610974451045 0.836364679911107
"MIS18A" 1555.10523036513 0.387820886704509 0.355131014500618 1.09205017548202 0.274811047581855 0.868610974451045 0.836364679911107
"MTF1" 2535.11702182667 0.121641653176551 0.11198459134192 1.0862356304462 0.277374757307994 0.868610974451045 0.836364679911107
"NAT16" 769.109986190188 -0.285021923234305 0.263291070414699 -1.08253547218817 0.27901466233028 0.868610974451045 0.836364679911107
"NCBP2" 16963.5385224203 0.0921140290583542 0.0847292332483699 1.08715759044269 0.276967169769892 0.868610974451045 0.836364679911107
"NDUFB11" 6427.22829800568 -0.181887772860496 0.168713679225251 -1.0780855096975 0.280995597564815 0.868610974451045 0.836364679911107
"NETO2" 7518.03464814672 0.235676691048312 0.218598985864373 1.07812344195657 0.280978671479703 0.868610974451045 0.836364679911107
"NFYC-AS1" 306.024506565282 0.354019139011797 0.323877001233927 1.09306661992989 0.274364550568774 0.868610974451045 0.836364679911107
"NIPA1" 12981.0625446421 0.2270405990645 0.21018660050905 1.08018588489766 0.28005941264066 0.868610974451045 0.836364679911107
"NMNAT2" 37791.3972131635 -0.238820053126808 0.221393467368475 -1.07871318862959 0.280715604494779 0.868610974451045 0.836364679911107
"NPLOC4" 8642.24302457396 0.109089627695644 0.101044920524996 1.07961515659422 0.280313589253828 0.868610974451045 0.836364679911107
"NRF1" 2666.76843224143 0.127097033533695 0.117427722471724 1.08234266030578 0.279100296680692 0.868610974451045 0.836364679911107
"NUDT12" 2664.3406126932 0.218600747309175 0.201589939954134 1.08438321554593 0.27819492253746 0.868610974451045 0.836364679911107
"NUDT2" 2112.28940099531 -0.125063238370191 0.116157195716298 -1.076672328382 0.28162667885836 0.868610974451045 0.836364679911107
"NUP155" 5745.9298808092 0.166153798653552 0.151958473037258 1.09341582165552 0.274211269968477 0.868610974451045 0.836364679911107
"NWD2" 2612.50408960271 0.905576250350112 0.836829907858995 1.08215091483406 0.279185475126422 0.868610974451045 0.836364679911107
"PDE5A" 607.808344736322 1.15742599697106 1.06067464815744 1.0912168014779 0.275177496576276 0.868610974451045 0.836364679911107
"PDZRN4" 2930.40812827204 -0.279346376870475 0.25621546406874 -1.09027914410166 0.275590199365817 0.868610974451045 0.836364679911107
"PHACTR4" 8285.27197640815 0.200982675903692 0.184964417251942 1.0866018388279 0.277212812054753 0.868610974451045 0.836364679911107
"PHB" 8022.94310823486 -0.110859657865773 0.102790710273496 -1.07849880179647 0.280811216196533 0.868610974451045 0.836364679911107
"PNMAL1" 31829.1139981311 -0.212250113868561 0.196830711840841 -1.07833839487502 0.280882768532718 0.868610974451045 0.836364679911107
"POLRMT" 5024.73798081153 -0.1732054591774 0.160662290173289 -1.07807164326228 0.281001785200931 0.868610974451045 0.836364679911107
"PPP4R1L" 203.353005064146 0.718814095275417 0.662400525426728 1.08516534586434 0.277848429610342 0.868610974451045 0.836364679911107
"PPT2-EGFL8" 141.428409637198 0.65796661640143 0.610821418792429 1.0771832751088 0.281398395596156 0.868610974451045 0.836364679911107
"PSMB3" 5196.08323895016 -0.126905697069623 0.116475557177837 -1.08954788579256 0.275912350139711 0.868610974451045 0.836364679911107
"PSMD5-AS1" 3351.57007129201 0.13586889935669 0.124389971001533 1.09228178335226 0.274709264783837 0.868610974451045 0.836364679911107
"PTPRN" 12911.4554533079 -0.419700957502121 0.386327027521245 -1.08638776891953 0.277307470566717 0.868610974451045 0.836364679911107
"RAB9A" 1000.16155929054 0.163654275943152 0.15059448557515 1.08672157096672 0.277159877894164 0.868610974451045 0.836364679911107
"RCC2" 11463.1743413562 0.341076739115463 0.31469252272034 1.0838412561158 0.278435189374335 0.868610974451045 0.836364679911107
"RFX1" 1362.74099913527 -0.183231413064508 0.167630792897741 -1.09306536046921 0.274365103509548 0.868610974451045 0.836364679911107
"RGS3" 4635.76683436374 -0.294162624865932 0.272552547891115 -1.07928774521473 0.280459474211819 0.868610974451045 0.836364679911107
"RILP" 183.16770457959 -0.274811178703829 0.252986022958988 -1.08627020374315 0.277359465495303 0.868610974451045 0.836364679911107
"RNF41" 11959.8581077247 -0.153898261014572 0.140773305970168 -1.0932346864624 0.274290771180555 0.868610974451045 0.836364679911107
"ROBO2" 24990.7895635559 -0.249867534292363 0.230104738746706 -1.08588608671554 0.277529393194074 0.868610974451045 0.836364679911107
"RPL36AL" 4797.78241112834 -0.228993746648675 0.211587912511148 -1.08226289456214 0.279135728601479 0.868610974451045 0.836364679911107
"SAAL1" 1429.70618774718 0.329014070612827 0.304862965812958 1.07921954290337 0.280489869660674 0.868610974451045 0.836364679911107
"SCARNA21" 10.9480516784083 -1.12012067375619 1.03703479822616 -1.08011869579704 0.28008932749637 0.868610974451045 0.836364679911107
"SEPP1" 203.621494607199 0.818065056155404 0.759146508870478 1.07761156324435 0.281207139713324 0.868610974451045 0.836364679911107
"SFMBT1" 2858.19351589774 0.130115900312934 0.120190144176727 1.08258377759837 0.278993211045429 0.868610974451045 0.836364679911107
"SFT2D3" 1274.09946931051 0.310487640240378 0.286430684468557 1.08398875217038 0.278369785976866 0.868610974451045 0.836364679911107
"SH3KBP1" 6595.89593252821 -0.28116103454084 0.259390058805828 -1.08393141909617 0.278395207637265 0.868610974451045 0.836364679911107
"SLC25A40" 2353.99614322326 0.237917244151432 0.218577184555656 1.08848160266632 0.276382553962357 0.868610974451045 0.836364679911107
"SLC27A5" 506.151707278767 -0.303267144622282 0.279173441300099 -1.08630370858338 0.277344646810301 0.868610974451045 0.836364679911107
"SLC5A7" 5394.46982247976 -0.504661062439963 0.46174638927268 -1.09293992148998 0.274420178773206 0.868610974451045 0.836364679911107
"SMIM19" 1571.03489434156 0.112966216045378 0.103971105036751 1.08651548913947 0.277250991946334 0.868610974451045 0.836364679911107
"SNORD63" 16.888092243811 1.00793213346279 0.927225130585536 1.08704143170309 0.277018499682519 0.868610974451045 0.836364679911107
"SNRPN" 2202.69574801389 -0.172254805102731 0.15799842226984 -1.0902311721097 0.275611325224757 0.868610974451045 0.836364679911107
"SPPL2A" 1573.69607602935 0.285673842888858 0.262549476981164 1.08807622157005 0.276561460003182 0.868610974451045 0.836364679911107
"SRPR" 7765.06210851418 -0.140329746626841 0.128431013510748 -1.0926468832631 0.274548869621798 0.868610974451045 0.836364679911107
"SSFA2" 4527.23856757078 0.312657519956218 0.289753182261291 1.07904775200803 0.280566440931009 0.868610974451045 0.836364679911107
"SULF2" 18835.7853336393 -0.433843745547024 0.401468259926966 -1.08064270292737 0.279856079391869 0.868610974451045 0.836364679911107
"SYCP2" 55.9341379235138 0.608804015195534 0.561226248304196 1.08477466446927 0.278021469314828 0.868610974451045 0.836364679911107
"TAGLN3" 25263.5890845727 -0.218026979482797 0.201433560852233 -1.08237663356771 0.279085206696182 0.868610974451045 0.836364679911107
"TCERG1" 11212.8072474083 0.266548435785128 0.244697393979707 1.08929822034489 0.276022397317837 0.868610974451045 0.836364679911107
"TDP1" 3039.19067587174 0.186036332127291 0.170119390373938 1.09356335993426 0.274146526257771 0.868610974451045 0.836364679911107
"TDP2" 3979.66246425906 0.132615411670643 0.122440254833758 1.08310303544125 0.278762691813498 0.868610974451045 0.836364679911107
"TMEM115" 3743.22982068422 -0.210810094199834 0.192662313213462 -1.09419476328131 0.273869567715796 0.868610974451045 0.836364679911107
"TMEM178A" 4159.58812714984 -0.21826831430827 0.199650191092758 -1.09325372098874 0.274282416084084 0.868610974451045 0.836364679911107
"TMEM39A" 1298.95578326005 0.377316040696643 0.345978427253204 1.09057678448982 0.275459149476912 0.868610974451045 0.836364679911107
"TOMM40L" 4066.92232021622 -0.241642639487195 0.222223831530206 -1.08738400298147 0.276867137935108 0.868610974451045 0.836364679911107
"TPRG1L" 4785.7026058762 -0.193994820496535 0.177726311578728 -1.09153686234354 0.275036720835062 0.868610974451045 0.836364679911107
"TPX2" 14834.0487032509 1.10136317995081 1.00704846863046 1.09365458988147 0.274106497362939 0.868610974451045 0.836364679911107
"TRAIP" 617.545868911023 0.563374113515424 0.518907718386771 1.08569229855916 0.277615149116273 0.868610974451045 0.836364679911107
"TRAM2" 1554.09978706269 0.344103226929033 0.318175148958656 1.08148995311305 0.279479227413794 0.868610974451045 0.836364679911107
"TRAPPC8" 6154.25178679871 0.150918500811403 0.139989899133309 1.07806707302279 0.28100382460468 0.868610974451045 0.836364679911107
"TSTA3" 3119.53912928804 -0.26429443606084 0.242639091676721 -1.08924919819998 0.276044008744208 0.868610974451045 0.836364679911107
"UBE2T" 1206.19554654317 0.253975401589096 0.235854183221568 1.07683229578551 0.281555194336905 0.868610974451045 0.836364679911107
"UBQLN4" 9794.25750203454 -0.150005833616774 0.138481747153797 -1.08321736763025 0.278711952613567 0.868610974451045 0.836364679911107
"UG0898H09" 12043.4579467225 0.264187101244976 0.24112297419628 1.09565296349539 0.273230674227279 0.868610974451045 0.836364679911107
"UQCRC1" 12352.0569047104 -0.123486922045702 0.11441329851282 -1.07930567207505 0.280451485191657 0.868610974451045 0.836364679911107
"VARS" 8848.34431742861 -0.183403707199612 0.170181746671129 -1.07769317677784 0.28117070447355 0.868610974451045 0.836364679911107
"ZMAT5" 981.176820135861 -0.186069144355122 0.170693043250458 -1.09008042045453 0.275677720283191 0.868610974451045 0.836364679911107
"ZNF192P1" 182.448672053376 0.448213586738992 0.413164655328203 1.0848304204118 0.277996769534094 0.868610974451045 0.836364679911107
"ZNF502" 1340.00618679067 0.136573519797012 0.1261605820422 1.08253717275439 0.27901390713018 0.868610974451045 0.836364679911107
"ZNF761" 1278.13560331895 0.280409752645458 0.258274176278191 1.08570572825455 0.277609205571 0.868610974451045 0.836364679911107
"ZNF815P" 607.647740017435 -0.209241063167185 0.19206499621858 -1.08942840854279 0.275965009415996 0.868610974451045 0.836364679911107
"ZNHIT2" 332.063830710209 -0.26577582866586 0.243725557107168 -1.09047172492049 0.275505401933994 0.868610974451045 0.836364679911107
"TENM3" 14226.2990229094 0.289472516098137 0.268907023697292 1.07647807825204 0.281713499831776 0.868610974451045 0.836432275696826
"ADSSL1" 1072.04292886808 -0.382332370335796 0.35553776439486 -1.07536360022554 0.282211971755338 0.868610974451045 0.836509490101376
"CAPN5" 7530.81609856136 -0.228109975513129 0.212122984539363 -1.07536661342232 0.282210623238758 0.868610974451045 0.836509490101376
"CTSB" 14792.6432347631 -0.172044822616573 0.16002069706886 -1.07514106467451 0.282311576691895 0.868610974451045 0.836509490101376
"NCS1" 31122.9604590574 -0.302517221809124 0.281117727550944 -1.07612289144697 0.281872299132275 0.868610974451045 0.836509490101376
"NHLH2" 8644.8910235459 -0.536163780337751 0.498647830279553 -1.0752353620734 0.282269367103593 0.868610974451045 0.836509490101376
"PET117" 610.654539821683 -0.170605538975203 0.158563110810537 -1.07594722444021 0.281950859953738 0.868610974451045 0.836509490101376
"PEX11G" 164.06234636597 -0.252688682692893 0.235040942814621 -1.0750836840039 0.282337263635614 0.868610974451045 0.836509490101376
"PGAP1" 35271.2101422983 0.194983158569941 0.181365047743656 1.07508674353579 0.28233589397023 0.868610974451045 0.836509490101376
"SLC4A8" 33756.199872173 -0.163064225776332 0.151654241479652 -1.07523682941773 0.282268710321834 0.868610974451045 0.836509490101376
"SPR" 189.19481763658 -0.328131824528756 0.305241712098904 -1.07499011937934 0.282379152031751 0.868610974451045 0.836509490101376
"TMEM240" 1092.18966812224 -0.263489702208977 0.244880682256731 -1.0759921925272 0.281930748161917 0.868610974451045 0.836509490101376
"ZBTB22" 4170.51531348599 -0.199605719501231 0.18561630414835 -1.07536738443892 0.282210278181122 0.868610974451045 0.836509490101376
"ZNF302" 7242.12437088706 0.189498313461493 0.176144863405535 1.07580947748226 0.282012472769584 0.868610974451045 0.836509490101376
"IMMP2L" 520.445307584508 -0.177071786285885 0.164753164385667 -1.07477016873182 0.282477639388036 0.868610974451045 0.836570060159846
"RBAK" 4965.57119703388 0.145959498183724 0.135811060733884 1.07472467555294 0.28249801278617 0.868610974451045 0.836570060159846
"PWP2" 2348.81215875642 -0.106967804175701 0.0995406618597347 -1.07461415442899 0.282547512067026 0.868610974451045 0.836570925226665
"CHMP1A" 10786.1654098643 -0.188500272941272 0.175464241618767 -1.0742945183716 0.282690701092722 0.868680733949235 0.836643745720781
"DHCR24" 60907.7542586199 -0.236425100833431 0.220069224404002 -1.07432150712452 0.282678608900002 0.868680733949235 0.836643745720781
"FANCE" 1779.7000554905 -0.141763751095337 0.131967818633724 -1.07422970662871 0.282719741142632 0.868680733949235 0.836643745720781
"EPHB3" 2889.02633538841 -0.488131513692966 0.45479603808026 -1.07329763854896 0.283137594394822 0.868757831473542 0.83682940146162
"KLRG1" 193.133205969567 0.249594904257599 0.232527890120489 1.07339770781159 0.283092712539219 0.868757831473542 0.83682940146162
"RRP8" 1636.68967529016 -0.111623320730582 0.103977497154989 -1.07353344507029 0.283031841009604 0.868757831473542 0.83682940146162
"SLCO4C1" 135.918842473871 -0.564631168141772 0.526096242025186 -1.0732469138503 0.283160346664419 0.868757831473542 0.83682940146162
"SNORA25" 59.7342115508548 0.615087581691236 0.57278817217403 1.07384825939519 0.282890696303974 0.868757831473542 0.83682940146162
"TRIM59" 1705.42176791701 0.918420972821805 0.855718493701596 1.07327465700662 0.283147902478974 0.868757831473542 0.83682940146162
"WDR48" 13918.6592256536 0.0766117736501418 0.0713855354971277 1.07321144425994 0.283176257079507 0.868757831473542 0.83682940146162
"WDR89" 2001.26675873904 0.222389956357251 0.207194094812815 1.07334119033732 0.283118060480875 0.868757831473542 0.83682940146162
"MAL2" 2365.28497630657 -0.424821351421346 0.395904676636819 -1.07303948776299 0.283253399322923 0.868757831473542 0.836911894662672
"LRPPRC" 30824.9861059754 0.134347294229001 0.125237979888507 1.07273603701212 0.283389566571524 0.869040856076004 0.837168726547781
"WDR86" 1666.57325460842 -0.257682645935611 0.240242376282125 -1.07259447697523 0.283453103874815 0.869101100932984 0.837195865858934
"SCO2" 964.887818725044 -0.368394183767551 0.343492312801359 -1.07249615213541 0.283497241324033 0.869101854072949 0.837195865858934
"CLIP1" 12011.9043342618 0.142741192164008 0.133144347533859 1.07207849832084 0.283684775572852 0.869273017814614 0.837458737543681
"TXLNA" 10227.3610541356 0.0896988766481973 0.0836668634960464 1.07209560511894 0.283677092656119 0.869273017814614 0.837458737543681
"BAP1" 13444.5881456256 -0.108912242569929 0.101620052085266 -1.0717593657455 0.283828128578985 0.869313194096861 0.837595371525356
"KANSL1" 10542.7958915691 0.124890385371369 0.116528737298656 1.07175610297126 0.283829594456654 0.869313194096861 0.837595371525356
"CLEC18B" 45.1690824489829 0.761609638660183 0.710928741957686 1.07128829334279 0.284039821934971 0.869688033730379 0.837924867727996
"RAB9B" 5194.4810807142 -0.229498819605861 0.2142255529812 -1.0712952605892 0.284036690173251 0.869688033730379 0.837924867727996
"DPH1" 1468.59526219638 -0.158329196681265 0.147840157424667 -1.07094851249697 0.284192581034883 0.869826389158301 0.837994891888891
"GLT8D1" 4543.64504868302 0.149208456955399 0.139337480796387 1.07084221777654 0.284240380565674 0.869826389158301 0.837994891888891
"HR" 17.4578792748189 -0.857436047160431 0.800722952878809 -1.07082736179564 0.28424706156524 0.869826389158301 0.837994891888891
"PACSIN3" 97.456213343238 1.27267701387157 1.1885324953503 1.07079698607354 0.284260722400049 0.869826389158301 0.837994891888891
"SYBU" 14624.2314359565 -0.288576207771056 0.269569949705799 -1.07050584861554 0.284391677817312 0.870092647166346 0.838233585800444
"ATP5D" 3837.95902383224 -0.275870634353484 0.257787919577873 -1.07014570273589 0.284553730127539 0.870156155273324 0.838233585800444
"C9orf91" 2808.22959233008 -0.234579990105718 0.21920942493654 -1.07011817659586 0.284566118440966 0.870156155273324 0.838233585800444
"CEP162" 1921.72939841374 0.287810478025634 0.268964390758571 1.07006907945662 0.284588215824961 0.870156155273324 0.838233585800444
"PAK6" 1755.02215570533 -0.405979800586135 0.379368464379766 -1.07014641095663 0.284553411393128 0.870156155273324 0.838233585800444
"PCDP1" 645.917675226147 -0.26077212766054 0.243769476860528 -1.06974889153059 0.284732352808448 0.870294406563284 0.83831942074341
"PRC1-AS1" 72.7730945585092 -0.531509077447915 0.496852051002486 -1.06975321199843 0.284730407561989 0.870294406563284 0.83831942074341
"RANBP6" 12005.1971290577 -0.0867140603871637 0.0810657442562908 -1.06967574507199 0.284765287617975 0.870294406563284 0.83831942074341
"C19orf55" 1427.0531464178 -0.131939003584161 0.123381253768907 -1.06936021116532 0.284907388954567 0.8704123115378 0.838447380927228
"COL4A1" 3336.16368762019 0.800276186498292 0.748299078724952 1.06946033912257 0.284862290931115 0.8704123115378 0.838447380927228
"MIR4523" 262.395035384926 0.303583759154349 0.283935510123611 1.0691996891202 0.284979698787918 0.8704123115378 0.838515032726444
"C19orf70" 1130.44495680128 -0.304080214421319 0.284545638312576 -1.06865182058171 0.28522658878447 0.870725199341049 0.8387533496556
"C1orf174" 1659.53416250043 0.134358172531922 0.125735006749708 1.0685820600414 0.285258035863107 0.870725199341049 0.8387533496556
"PARM1" 2248.55162788779 -0.354701200296469 0.331876820274689 -1.06877364921988 0.285171675755364 0.870725199341049 0.8387533496556
"RPL17" 9304.96965122466 0.297018183460438 0.277940780773481 1.06863837193616 0.285232651063914 0.870725199341049 0.8387533496556
"PFN1" 16288.6724919508 -0.175941673872144 0.164727182545852 -1.06807917887608 0.285484797040787 0.870768414382759 0.839047868134816
"SEPSECS" 1423.98720864343 0.23176881228546 0.217005576505119 1.06803159632164 0.285506259464732 0.870768414382759 0.839047868134816
"VSTM2L" 5792.60799592712 -0.284342463112725 0.266214856435321 -1.06809389573571 0.285478159125362 0.870768414382759 0.839047868134816
"LINC00115" 199.212228476294 0.446839082775741 0.418436875686295 1.0678769218006 0.285576033959785 0.870768414382759 0.83910787302978
"FBXO21" 13945.0482235468 -0.103472797117125 0.0969343566085031 -1.06745225054755 0.285767664674951 0.870768414382759 0.839525845367002
"C7orf25" 1322.43446799717 -0.135835336140362 0.12730167487448 -1.0670349488669 0.285956054548852 0.870768414382759 0.839652143826349
"CSTF1" 2492.6530421415 0.139589083259468 0.130809275265082 1.06711915478924 0.285918033223893 0.870768414382759 0.839652143826349
"CYP46A1" 1975.55303800504 -0.360861984729935 0.338193286867697 -1.06702882269543 0.285958820819632 0.870768414382759 0.839652143826349
"ABCB8" 3350.49892630324 -0.145953037433331 0.13684294449055 -1.06657334783826 0.286164540997939 0.870768414382759 0.839708427008745
"C6orf58" 49.6557984449611 0.500410061627269 0.469363306674722 1.06614653193174 0.286357407774889 0.870768414382759 0.839708427008745
"C9orf64" 732.395363716572 -0.483607190683708 0.454586661087338 -1.06383937779203 0.287401469353484 0.870768414382759 0.839708427008745
"CEP120" 4341.01952802594 0.151386469202736 0.14200030308256 1.0660996203277 0.286378611237654 0.870768414382759 0.839708427008745
"COLGALT2" 1746.56592419618 -0.200606725487637 0.188354600366616 -1.0650481862252 0.28685412465794 0.870768414382759 0.839708427008745
"DNAJC4" 1237.47471016937 -0.224201764614449 0.21066309359149 -1.06426693348201 0.287207792970311 0.870768414382759 0.839708427008745
"FAM83G" 43.6201487307255 -0.614763593810449 0.577637939323096 -1.06427149596659 0.287205726707634 0.870768414382759 0.839708427008745
"FANCD2" 2385.40974537067 0.847086296888084 0.796431809665145 1.06360178813581 0.287509132028581 0.870768414382759 0.839708427008745
"HIST1H2BH" 92.7789028794761 1.2246980310916 1.14957342598354 1.06534998409848 0.286717581382322 0.870768414382759 0.839708427008745
"HS6ST3" 6407.07756792468 -0.463267619538306 0.435045836300857 -1.06487082712345 0.286934388222205 0.870768414382759 0.839708427008745
"LOC101927746" 15.98406774957 0.654970361977141 0.614044149015967 1.06665027755213 0.286129787839229 0.870768414382759 0.839708427008745
"LOC283177" 405.460531384871 -0.350082987014833 0.32824717152601 -1.06652247873853 0.286187522786091 0.870768414382759 0.839708427008745
"LOC728989" 48.709633579493 -0.493243732995135 0.463729513330898 -1.06364533379004 0.287489397476386 0.870768414382759 0.839708427008745
"MAP7D3" 524.974429187878 0.593415405295959 0.557819692558089 1.06381221963433 0.287413774572114 0.870768414382759 0.839708427008745
"MCM6" 7508.71972430077 0.555075288200272 0.521297767065626 1.06479506199457 0.286968680225714 0.870768414382759 0.839708427008745
"MGAT5" 23264.1711743364 -0.137331461856099 0.128890270056503 -1.06549130353979 0.286653658912343 0.870768414382759 0.839708427008745
"MIR1304" 40.4384454071742 0.696665026957649 0.653561471036379 1.06595180075857 0.286445430783635 0.870768414382759 0.839708427008745
"MSX2P1" 123.67905109209 -0.446358567250067 0.419134364679247 -1.06495340125989 0.286897017549099 0.870768414382759 0.839708427008745
"OXTR" 172.598867800937 0.407753308581396 0.383216240451734 1.06402930131755 0.287315425937834 0.870768414382759 0.839708427008745
"PDE1B" 3024.94539767024 -0.315277546926991 0.296245897325464 -1.06424274487291 0.287218747699911 0.870768414382759 0.839708427008745
"PFDN5" 13533.927945788 -0.117409970111753 0.110346368823349 -1.06401299257714 0.287322813806844 0.870768414382759 0.839708427008745
"PIGG" 2982.93829973759 0.118567111126159 0.111308692845018 1.0652098061312 0.286780997042073 0.870768414382759 0.839708427008745
"PPIEL" 782.084176078303 0.511366629405935 0.479533904165031 1.06638263731598 0.286250707171403 0.870768414382759 0.839708427008745
"RABL3" 3114.52624048511 0.145178522146564 0.136435246310578 1.06408370323958 0.287290782762191 0.870768414382759 0.839708427008745
"SEMA4C" 11964.047462017 -0.16681411231035 0.156709383685995 -1.06448068639337 0.287110999109386 0.870768414382759 0.839708427008745
"SLC6A16" 354.545002864052 1.1168191047008 1.04892830192641 1.06472396888301 0.287000860146591 0.870768414382759 0.839708427008745
"SRRM3" 3692.47733088672 -0.227913294206121 0.214057184671319 -1.06473087813464 0.286997732603525 0.870768414382759 0.839708427008745
"TMEM185B" 2739.53563560095 0.0907066367464928 0.0850978748235391 1.06590954162585 0.286464535305214 0.870768414382759 0.839708427008745
"TNK2" 5654.93058562259 -0.164389630342494 0.154385433147327 -1.06480013684724 0.286966383213645 0.870768414382759 0.839708427008745
"ZNF562" 4777.37538722103 -0.165889152568336 0.155614461849916 -1.06602658002525 0.286411626658736 0.870768414382759 0.839708427008745
"ZYX" 6160.58524547583 -0.224843226779182 0.210960443375482 -1.06580751908542 0.286510661233038 0.870768414382759 0.839708427008745
"LINC01215" 57.6192212498803 0.752018231783559 0.707179355322407 1.06340523959542 0.287598217673656 0.870768414382759 0.839721800211657
"PTGES3" 35733.2139237971 0.103883165540329 0.0977020650240872 1.06326478887338 0.287661888384959 0.870768414382759 0.839721800211657
"ZRSR2" 1194.02609613204 -0.108218961140588 0.101776490713811 -1.06330018240551 0.287645842492092 0.870768414382759 0.839721800211657
"ABCB1" 319.437709767944 -0.590195645373449 0.557825689570757 -1.05802880076678 0.290042312222927 0.870768414382759 0.83975415119445
"APIP" 1588.21382253618 0.174742549731689 0.165010210350615 1.05898022528663 0.289608785644365 0.870768414382759 0.83975415119445
"ASPHD1" 3177.49911351032 -0.387460159044359 0.36490680208581 -1.06180580035679 0.288323856050001 0.870768414382759 0.83975415119445
"BROX" 4296.76100283723 0.17356441276314 0.164061977298706 1.05791979117216 0.290092011468049 0.870768414382759 0.83975415119445
"C14orf142" 736.301211241482 0.160121832506713 0.151177897981751 1.05916165421245 0.289526165212957 0.870768414382759 0.83975415119445
"C2CD2L" 3224.53327561585 -0.239180989453083 0.225774325069 -1.05938081923171 0.289426381414524 0.870768414382759 0.83975415119445
"CASC21" 55.1771455524068 0.728063548089072 0.685576964789654 1.06197201114021 0.288248391622524 0.870768414382759 0.83975415119445
"CDC42BPG" 56.3645082265915 -0.491580268067284 0.462959895915435 -1.06182041339727 0.288317220779575 0.870768414382759 0.83975415119445
"CISH" 158.389526032417 0.318823956218761 0.300245319368107 1.06187818977413 0.288290987556468 0.870768414382759 0.83975415119445
"CNBD2" 24.3384406696569 0.550966000941047 0.520878191978392 1.05776361810883 0.290163223292911 0.870768414382759 0.83975415119445
"CNRIP1" 7657.28121634546 -0.286341967665551 0.270056481953212 -1.06030399861004 0.289006320706308 0.870768414382759 0.83975415119445
"COMMD1" 1448.71366745646 -0.186034255787188 0.175523421315677 -1.05988280306255 0.289197920128192 0.870768414382759 0.83975415119445
"CRIP3" 111.999173875151 0.411441008846414 0.387925465447137 1.06061871543332 0.288863213683187 0.870768414382759 0.83975415119445
"CTNNA3" 545.733731284139 0.43063648380665 0.405966014001708 1.06076979095309 0.288794534074332 0.870768414382759 0.83975415119445
"CUX2" 5131.82520533309 -0.19057538662402 0.179710665779755 -1.06045673915415 0.288936861051622 0.870768414382759 0.83975415119445
"EPM2A" 1307.31616696622 0.11561594568058 0.109313150393037 1.05765816157417 0.290211316039079 0.870768414382759 0.83975415119445
"FAM174B" 1219.38564794761 -0.247784945189138 0.233965861614163 -1.05906452966957 0.289570392523278 0.870768414382759 0.83975415119445
"FAM98C" 1208.06903157532 -0.278302763813913 0.262438974839158 -1.06044753445816 0.288941046622343 0.870768414382759 0.83975415119445
"FBXO16" 911.023413902226 -0.100046310928898 0.0944787174350869 -1.05892960494131 0.289631840340097 0.870768414382759 0.83975415119445
"GOLT1B" 6577.59347265635 0.207288409725084 0.19529297167914 1.06142278415247 0.288497807022552 0.870768414382759 0.83975415119445
"IL6ST" 11780.2664001187 0.150038510424909 0.141406010278962 1.06104761833614 0.288668261229047 0.870768414382759 0.83975415119445
"INE1" 185.415221921734 0.534015756539901 0.50392008169386 1.05972311074581 0.289270585607719 0.870768414382759 0.83975415119445
"KCNIP2-AS1" 50.5255200659293 -0.465597336608722 0.438366275513173 -1.06211942527666 0.288181472552834 0.870768414382759 0.83975415119445
"KIAA1143" 9161.12876886275 0.130480806472506 0.122813017617489 1.06243465883151 0.288038406533281 0.870768414382759 0.83975415119445
"KIFAP3" 30616.2142303673 -0.229963992084892 0.217427246133262 -1.05765949840502 0.290210706352752 0.870768414382759 0.83975415119445
"KTN1" 21038.1464335939 0.15939039485046 0.150395229898237 1.05981017455347 0.289230967065356 0.870768414382759 0.83975415119445
"LOC100507557" 558.273903849883 -0.278983172663302 0.263509247226003 -1.05872251391628 0.289726171424322 0.870768414382759 0.83975415119445
"LOC101927391" 285.445175162091 0.466350327851562 0.4399281336861 1.060060251078 0.289117189621986 0.870768414382759 0.83975415119445
"MAMSTR" 165.999416028692 -0.258040121789106 0.243911613201149 -1.05792470642349 0.290089770401722 0.870768414382759 0.83975415119445
"MVB12B" 14303.4775393677 -0.121598994476868 0.114849110527348 -1.05877175642481 0.289703739320386 0.870768414382759 0.83975415119445
"NEK10" 263.378042492732 0.251069551320497 0.23713818143401 1.05874789880837 0.289714607356071 0.870768414382759 0.83975415119445
"NFATC2IP" 4414.09514246549 0.129998017843007 0.122383805360885 1.06221585004379 0.288137705921243 0.870768414382759 0.83975415119445
"NRG2" 457.815710635675 -0.357512422831688 0.33792644844345 -1.05795928220018 0.290074006204709 0.870768414382759 0.83975415119445
"NT5C3A" 4958.9005506151 0.147633375311415 0.139592509923459 1.05760241285414 0.290236742036882 0.870768414382759 0.83975415119445
"PANK1" 4258.23320766654 0.205194211244775 0.193894381676298 1.05827827227785 0.289928595676318 0.870768414382759 0.83975415119445
"PCDHGA2" 952.997244119302 0.376196471205077 0.354166731549057 1.06220160645712 0.288144170718834 0.870768414382759 0.83975415119445
"PHF3" 11058.3024466643 0.235144408575089 0.221232186686398 1.06288516195165 0.287834032745797 0.870768414382759 0.83975415119445
"PPCS" 2507.48980092368 -0.275453119503315 0.259746909961409 -1.06046735856931 0.288932032228812 0.870768414382759 0.83975415119445
"PRKACA" 18541.1929936852 -0.262583312628316 0.247795612305557 -1.05967700632457 0.289291566988002 0.870768414382759 0.83975415119445
"RFX7" 10334.0239820356 0.202019499363876 0.190721411044019 1.05923869930497 0.289491084657275 0.870768414382759 0.83975415119445
"RMI2" 909.61517075474 0.714342160785904 0.67390422484396 1.06000546435409 0.289142113385786 0.870768414382759 0.83975415119445
"RPL36A" 5035.58839339493 0.210941166115762 0.199017314715113 1.05991363825664 0.289183890474207 0.870768414382759 0.83975415119445
"SLC17A7" 4185.95861308699 -0.533728120307323 0.50392773806308 -1.05913622131376 0.289537746075685 0.870768414382759 0.83975415119445
"SLC25A42" 2077.69151312779 -0.183656719136685 0.173305560548575 -1.05972779266485 0.289268454999033 0.870768414382759 0.83975415119445
"SMARCD2" 1778.06234441597 0.154365594049548 0.145736091448226 1.0592132155842 0.28950268771523 0.870768414382759 0.83975415119445
"SRPK1" 11651.0621381408 0.133398974709176 0.125995666488881 1.05875843532244 0.289709807546388 0.870768414382759 0.83975415119445
"SYP" 53715.7101428534 -0.414104370209705 0.391056846502688 -1.05893650478987 0.289628697777744 0.870768414382759 0.83975415119445
"TBC1D1" 4138.77671556362 0.284968245325768 0.268747482711749 1.06035689134777 0.288982266151507 0.870768414382759 0.83975415119445
"UQCRFS1" 9614.20643515914 -0.125828290669665 0.118966714891855 -1.0576764331439 0.290202983027901 0.870768414382759 0.83975415119445
"VAMP1" 2504.80819087324 -0.277872306199637 0.262634787281739 -1.05801790035359 0.290047281640466 0.870768414382759 0.83975415119445
"VWA8-AS1" 80.8992829030022 -0.350153204042702 0.330585779927219 -1.05919015669637 0.289513186986225 0.870768414382759 0.83975415119445
"ZNF33B" 10849.0764487962 0.233844441167661 0.22111025369083 1.05759202598825 0.290241479467007 0.870768414382759 0.83975415119445
"CBX7" 1597.20290883264 -0.240237613389368 0.227220583733522 -1.05728807417867 0.290380134363339 0.871052422440309 0.840012364184299
"LOC101929607" 23.5189723144807 -0.855215803167162 0.809341648297475 -1.05668082813505 0.290657277645559 0.871091986477934 0.840242199838828
"MIRLET7D" 22.4626492077012 0.942910733804462 0.892263854430737 1.05676222243255 0.290620119475355 0.871091986477934 0.840242199838828
"RFC1" 8496.27866423573 0.288109149593245 0.272600841036501 1.05689017135009 0.290561714624749 0.871091986477934 0.840242199838828
"ZNF318" 7503.47143553534 0.138833998520188 0.131370237199314 1.05681470537006 0.290596161630167 0.871091986477934 0.840242199838828
"KIAA0895" 6222.26674768011 -0.157016379591576 0.14867075852529 -1.05613491953003 0.290906578750453 0.871493053826017 0.840581967218241
"KRT32" 14.8225218654551 -0.659489230403023 0.624430490793813 -1.05614514365665 0.290901908358276 0.871493053826017 0.840581967218241
"ZPLD1" 655.420627925631 -0.837817832836479 0.793313976544958 -1.05609866661539 0.2909231395278 0.871493053826017 0.840581967218241
"TRPC3" 504.901990658099 0.205917205428015 0.195008837337083 1.05593781410058 0.290996626583189 0.871578644330217 0.840651427109736
"CAPS2" 388.636467045463 0.275909024091533 0.261425690685708 1.05540133935512 0.291241810597955 0.871578644330217 0.841023707612189
"LINC00673" 491.379836449671 -0.38946716875481 0.369047355461291 -1.05533114650827 0.291273900971741 0.871578644330217 0.841023707612189
"TLK2" 9260.9980786433 0.0678441302577328 0.064280067050042 1.05544585392103 0.291221460909088 0.871578644330217 0.841023707612189
"IL17RD" 17738.1537768009 0.247528741349055 0.234612016491494 1.05505568321147 0.291399858714036 0.871578644330217 0.841101697452857
"SREK1IP1" 7266.11187235229 0.176462117464913 0.167242750435225 1.05512566018973 0.291367857725612 0.871578644330217 0.841101697452857
"ENDOG" 1765.08204523418 -0.280619790384897 0.266052648423148 -1.05475285454998 0.29153837173169 0.871578644330217 0.841358658599637
"ABCG8" 26.207826525221 -0.595707480609339 0.564978104523246 -1.05439038405218 0.291704222945394 0.871578644330217 0.841361850235204
"CCDC94" 1709.83977892669 -0.21617704015475 0.205039729356402 -1.05431781847014 0.291737433511942 0.871578644330217 0.841361850235204
"RAB6C-AS1" 348.232800714913 -0.325986504604189 0.309127192365181 -1.05453843160809 0.29163647496839 0.871578644330217 0.841361850235204
"ZNF749" 1484.79414232752 0.153548126796164 0.145617496522112 1.05446206989864 0.291671417495989 0.871578644330217 0.841361850235204
"RFK" 10143.7378282501 -0.229026719769113 0.217250406916389 -1.05420617167017 0.291788535059768 0.871578644330217 0.841366500093473
"ACP2" 5008.04083066437 -0.142157547687715 0.13487420640169 -1.05400099455884 0.291882461791573 0.871578644330217 0.841475217945426
"AGBL5-AS1" 14.0983136320117 -0.698970479416434 0.663512618729591 -1.05343961770423 0.292139554779996 0.871578644330217 0.841475217945426
"DENND1A" 3447.12031716442 -0.18437463875501 0.175033578103389 -1.05336724960341 0.292172708166099 0.871578644330217 0.841475217945426
"IP6K2" 16377.6454714944 -0.0932029600922265 0.0884570581957003 -1.05365204307413 0.292042252738991 0.871578644330217 0.841475217945426
"RB1CC1" 23971.8770568315 0.167636933061341 0.15907479551553 1.05382460193057 0.291963227696452 0.871578644330217 0.841475217945426
"TMOD1" 3415.79018166885 0.866253371433557 0.822349998441868 1.05338769754347 0.292163340268049 0.871578644330217 0.841475217945426
"TOX4" 12095.1416102271 -0.0725614775805253 0.0688829516989109 -1.05340255884639 0.292156531925439 0.871578644330217 0.841475217945426
"TMEM160" 2165.76499228233 -0.238220999828684 0.226205870614186 -1.05311590358763 0.292287874823841 0.871578644330217 0.84166432247292
"KIFC3" 4349.79672680944 -0.320291243404211 0.304180732056784 -1.05296361554031 0.292357667986965 0.871578644330217 0.841722728780083
"ZNF180" 2725.56068099407 0.109359857118395 0.10388801383238 1.05267059292175 0.292491990876217 0.871578644330217 0.841966870451501
"VSTM5" 44.6200075219792 -0.822305851136378 0.781274131118634 -1.05251897942531 0.292561507453867 0.871578644330217 0.842024409721211
"ADRA2A" 3732.60644989244 -0.366044157802913 0.348571323437584 -1.05012699895394 0.293659727062077 0.871578644330217 0.842149597653617
"AGAP5" 324.551509791126 0.324932988975072 0.308959934665853 1.05169943580709 0.292937469944757 0.871578644330217 0.842149597653617
"C2orf16" 27.254362152086 -0.722769740267042 0.688398337440052 -1.04992952620253 0.293750515285453 0.871578644330217 0.842149597653617
"CAND1" 34775.2736280685 0.130015615979896 0.123866922829479 1.04963950835269 0.293883885303187 0.871578644330217 0.842149597653617
"DAZAP1" 5917.1094510153 0.147926812019973 0.140833768422148 1.05036465101582 0.293550491335057 0.871578644330217 0.842149597653617
"HIST1H2BB" 3.78979686971121 -1.88225466352832 1.7932727196473 -1.04961986144446 0.293892921762185 0.871578644330217 0.842149597653617
"HIST2H2BE" 6794.56731503879 -0.252095250359539 0.239681262336768 -1.05179373598812 0.292894193593895 0.871578644330217 0.842149597653617
"IFNGR2" 3319.15266011918 -0.122899418504894 0.116971113570254 -1.05068178590161 0.293404764143602 0.871578644330217 0.842149597653617
"LINC00883" 2193.98601345512 -0.285911726993507 0.272229831667912 -1.05025861876256 0.293599225226265 0.871578644330217 0.842149597653617
"LOC285074" 1332.46458758782 0.233493927297726 0.222416694380455 1.04980396344855 0.29380825263222 0.871578644330217 0.842149597653617
"LOC286189" 32.0004412605109 -0.605364215297239 0.575718323820957 -1.05149374311995 0.293031881568553 0.871578644330217 0.842149597653617
"MAGT1" 2548.88830787859 0.475864684465699 0.453303400734179 1.04977082390068 0.293823492413984 0.871578644330217 0.842149597653617
"MIR1914" 76.9987533901201 0.546155756673162 0.520277406726135 1.04973952282469 0.29383788723023 0.871578644330217 0.842149597653617
"MRPS34" 3215.53760928273 -0.220290567014977 0.209529880030235 -1.05135633630483 0.293094961792956 0.871578644330217 0.842149597653617
"N4BP2L2-IT2" 113.02901380563 0.584968950716349 0.557004235056586 1.05020557098084 0.293623608757869 0.871578644330217 0.842149597653617
"NEDD1" 2094.45100388271 0.669668495715329 0.637978936906079 1.04967179475067 0.2938690358034 0.871578644330217 0.842149597653617
"ORAI2" 10883.9664429596 -0.23120568485034 0.220108596134151 -1.05041642585111 0.293526696876219 0.871578644330217 0.842149597653617
"P2RX5-TAX1BP3" 91.573513674161 -0.43115122825711 0.410438917188606 -1.05046380886681 0.293504921925203 0.871578644330217 0.842149597653617
"PARG" 4688.03612558319 0.10036610851826 0.0955767433692222 1.05011015211657 0.293667471671803 0.871578644330217 0.842149597653617
"PGK1" 45525.6725659914 -0.486193276194769 0.463146585899517 -1.04976111450868 0.293827957542587 0.871578644330217 0.842149597653617
"PHKA1" 1613.52889520299 0.138280122226976 0.131535936279266 1.05127257340071 0.293133419835528 0.871578644330217 0.842149597653617
"PSMC3IP" 1217.29974579061 0.3901613023439 0.371415713744988 1.05047063951576 0.293501782977438 0.871578644330217 0.842149597653617
"RRP7B" 896.47638431874 0.393658687958848 0.374613845255402 1.05083859805145 0.293332725063709 0.871578644330217 0.842149597653617
"SUPT16H" 32232.9360317655 0.192880466448145 0.183569978409266 1.05071901255074 0.293387661246638 0.871578644330217 0.842149597653617
"TMEM67" 1481.21761939707 0.335100318510296 0.318898382514343 1.05080595225416 0.293347721476835 0.871578644330217 0.842149597653617
"ZNF114" 956.089168189795 0.18440329266458 0.175498731023117 1.0507386098438 0.293378658006056 0.871578644330217 0.842149597653617
"HTR1E" 144.556532049251 -0.512691480933379 0.488540216464562 -1.0494355708187 0.293977694027841 0.871578644330217 0.842250552100999
"ADAP2" 90.302509087901 -0.374323780946164 0.357398344942174 -1.04735734298582 0.294934797881789 0.871578644330217 0.842295276370007
"ARSE" 16.581600067736 0.9404006826931 0.90109816208519 1.04361624766492 0.296662972672181 0.871578644330217 0.842295276370007
"ATP6V0A1" 38318.6475657809 -0.247607655191866 0.237058997560101 -1.04449802682175 0.296255031640841 0.871578644330217 0.842295276370007
"BCL2L11" 1948.53627292846 0.425412525666348 0.408101983744544 1.04241719621887 0.297218297252976 0.871578644330217 0.842295276370007
"BCL2L12" 444.149012965086 0.750669848833816 0.715913758979918 1.04854787244684 0.294386258140526 0.871578644330217 0.842295276370007
"BCORL1" 3953.78548702938 -0.257720009875358 0.245875091317843 -1.04817453648529 0.294558200062335 0.871578644330217 0.842295276370007
"BRIP1" 1586.99224064415 1.06287505705246 1.01476138604423 1.04741377792841 0.294908779873951 0.871578644330217 0.842295276370007
"C18orf25" 3163.82820165715 0.210635701280687 0.201930662151094 1.04310905058628 0.296897789436296 0.871578644330217 0.842295276370007
"C2orf48" 55.175865859493 1.32061414568073 1.26132924619481 1.04700192250737 0.295098691507088 0.871578644330217 0.842295276370007
"CCER2" 98.4771065116763 0.401271533909999 0.382961729567993 1.04781105506981 0.294725668075517 0.871578644330217 0.842295276370007
"CCT6P3" 774.51580033553 0.140252657503798 0.13430801601606 1.04426125605956 0.296364532966398 0.871578644330217 0.842295276370007
"CGGBP1" 19336.987651759 0.131552378096147 0.125747369597197 1.04616405510147 0.295485295360836 0.871578644330217 0.842295276370007
"CRBN" 6779.20282782389 0.164749439435043 0.157658844638856 1.04497429124531 0.296034851718949 0.871578644330217 0.842295276370007
"CSNK1D" 22904.0962070181 -0.161038577404925 0.153844278594584 -1.04676351227399 0.295208662848044 0.871578644330217 0.842295276370007
"CXorf40B" 1831.72705817688 -0.151723924416409 0.145393453532784 -1.04354027454336 0.296698137995634 0.871578644330217 0.842295276370007
"DENND4A" 3892.45793175503 0.156432626256695 0.150015351394134 1.04277745445998 0.297051375498404 0.871578644330217 0.842295276370007
"DUSP18" 1655.40672988911 -0.201183396741223 0.191914055659145 -1.04829943825762 0.294500668375952 0.871578644330217 0.842295276370007
"EID2B" 1801.23119911273 -0.243146983701153 0.232229913116411 -1.04700975183705 0.295095080542509 0.871578644330217 0.842295276370007
"FAM214B" 3537.95388336981 -0.180364925790207 0.172630832338429 -1.04480134485255 0.296114793213523 0.871578644330217 0.842295276370007
"FAM65B" 6888.60215500682 0.229857239035592 0.219848318690964 1.04552648118586 0.295779708113341 0.871578644330217 0.842295276370007
"FLJ27354" 43.3282660308726 -0.441995427086014 0.422360181423234 -1.04648933902011 0.295335164507996 0.871578644330217 0.842295276370007
"FMO4" 42.1388543953268 1.40308709800766 1.34292109655459 1.04480233545175 0.296114335284951 0.871578644330217 0.842295276370007
"FTCDNL1" 28.7154080579648 0.769010183471105 0.733820720457996 1.04795376041051 0.294659911358418 0.871578644330217 0.842295276370007
"GALR1" 1577.5662871501 0.669762697472114 0.639094573715681 1.0479868317112 0.294644673947719 0.871578644330217 0.842295276370007
"GART" 9797.63909983057 0.148389686585343 0.142083502668704 1.04438364622347 0.296307926797914 0.871578644330217 0.842295276370007
"GDPGP1" 286.620959257528 -0.230888123154014 0.221078099182364 -1.04437356756699 0.296312587962267 0.871578644330217 0.842295276370007
"GFOD2" 13599.6557592867 -0.183674579662232 0.176277963676156 -1.0419599581923 0.2974302438271 0.871578644330217 0.842295276370007
"GOLPH3" 11053.2378709547 0.132653924341318 0.126634439355023 1.04753434387165 0.294853200923346 0.871578644330217 0.842295276370007
"IBA57-AS1" 20.5138639771964 -0.778012981597183 0.744780561290844 -1.0446204184609 0.296198438786844 0.871578644330217 0.842295276370007
"ID3" 2168.18827161599 0.670514229969979 0.643145636523176 1.0425542705922 0.297154777937218 0.871578644330217 0.842295276370007
"IQCB1" 4001.41404465039 0.333781061762452 0.318216840815158 1.0489107393167 0.294219202307392 0.871578644330217 0.842295276370007
"IRF2BP1" 3145.55226296094 -0.244724419332762 0.234583914206535 -1.04322762351599 0.296842882660063 0.871578644330217 0.842295276370007
"KIRREL3-AS3" 18.9649108052529 0.772250860677244 0.739477722359377 1.04431930445896 0.296337684339291 0.871578644330217 0.842295276370007
"KLF3-AS1" 572.598528033876 0.250651567924401 0.239318930317471 1.04735370324402 0.294936475952246 0.871578644330217 0.842295276370007
"LINC00880" 16.3331199827109 -0.815245726915254 0.780026260807539 -1.04515164152455 0.295952889606157 0.871578644330217 0.842295276370007
"LINC01260" 224.554081586678 -0.532019331143757 0.50936180334286 -1.04448218859796 0.296262355629658 0.871578644330217 0.842295276370007
"LOC100507053" 508.78812198096 0.565202184532799 0.542021216189388 1.04276764017907 0.297055922008447 0.871578644330217 0.842295276370007
"LOC283922" 295.236133484111 0.289474887833997 0.276496267249926 1.04693958697222 0.295127442330795 0.871578644330217 0.842295276370007
"LOC90834" 109.923688304062 0.592827742944164 0.569282930870785 1.04135871777741 0.297709094506639 0.871578644330217 0.842295276370007
"LRP3" 10757.2327126376 -0.214802917442202 0.205932433306115 -1.04307473084097 0.296913682919356 0.871578644330217 0.842295276370007
"MEA1" 4003.45607920259 -0.154455292302182 0.148302084248901 -1.04149104231707 0.297647708414572 0.871578644330217 0.842295276370007
"MED12L" 2238.30789029005 0.216452466709093 0.206549577865668 1.04794436738024 0.294664239239137 0.871578644330217 0.842295276370007
"MED16" 4245.03088676654 -0.200044043086672 0.191726176805606 -1.04338409297912 0.296770437782899 0.871578644330217 0.842295276370007
"MED21" 3655.72401069599 0.191887765154686 0.18294504571394 1.04888199844848 0.294232431645414 0.871578644330217 0.842295276370007
"MED31" 995.538844115505 0.136520943524166 0.130502732934127 1.04611559049171 0.295507667988196 0.871578644330217 0.842295276370007
"METTL21B" 152.638143736801 0.344647462768074 0.330619750483886 1.04242853690277 0.297213041714147 0.871578644330217 0.842295276370007
"MIPEPP3" 336.599990018508 -0.170457547047218 0.163375531547849 -1.04334807931318 0.296787110951028 0.871578644330217 0.842295276370007
"MOGS" 4203.56260837327 -0.153023301707815 0.146074510033168 -1.04757018642794 0.294836679437872 0.871578644330217 0.842295276370007
"MYCBP" 52.6110204552239 0.448244536453128 0.430431599357986 1.04138389728289 0.297697412941891 0.871578644330217 0.842295276370007
"NCAPD3" 3468.43988466462 0.300071632237709 0.287839775954971 1.04249536479854 0.297182073362056 0.871578644330217 0.842295276370007
"NEK3" 1546.65082103719 0.173813496031756 0.166711033036914 1.04260343700989 0.297131996771325 0.871578644330217 0.842295276370007
"OSBPL2" 4445.48968817955 -0.100737595989523 0.0960522903764884 -1.04877869746437 0.294279984080598 0.871578644330217 0.842295276370007
"PHKA2" 1823.56858926427 0.247405905149814 0.237551776077703 1.0414820265073 0.297651890630464 0.871578644330217 0.842295276370007
"POMT1" 5733.52533310195 -0.106895177221115 0.102228606118661 -1.04564838825092 0.295723399861237 0.871578644330217 0.842295276370007
"PSIP1" 28303.1024075897 0.203013312445856 0.194784407876245 1.04224621805889 0.29729754007086 0.871578644330217 0.842295276370007
"PTOV1" 20808.2081785157 -0.149302329857557 0.142646948502588 -1.04665631774695 0.295258117346217 0.871578644330217 0.842295276370007
"REXO1" 5018.37443112623 -0.164042788610395 0.157507910254821 -1.04148920739918 0.297648559585375 0.871578644330217 0.842295276370007
"RNF157" 16360.1454124903 -0.18099833641085 0.17273497689234 -1.04783836873791 0.294713081540745 0.871578644330217 0.842295276370007
"RPP38" 777.509900160932 0.131907158345541 0.126192854398623 1.04528230995447 0.295892511145508 0.871578644330217 0.842295276370007
"SGOL1" 999.483400146871 0.998545380440715 0.955355548080198 1.04520812429185 0.295926789386203 0.871578644330217 0.842295276370007
"SLC4A5" 931.043377117235 0.366039641354146 0.351060028111026 1.0426696634297 0.29710131273182 0.871578644330217 0.842295276370007
"SLC9A7" 11379.7787105532 -0.317104769312467 0.303090746709634 -1.04623705195546 0.295451600100234 0.871578644330217 0.842295276370007
"STAG2" 11689.4066128249 0.306494811104815 0.293633115793657 1.04380192362293 0.296577041443235 0.871578644330217 0.842295276370007
"SYCE2" 92.7746014630883 0.367387525760573 0.352384327880163 1.04257623479076 0.297144600723381 0.871578644330217 0.842295276370007
"TAS2R3" 34.9813061613833 0.738433151573332 0.705284744083961 1.04700003476245 0.295099562158215 0.871578644330217 0.842295276370007
"TERC" 11.0517555173625 -0.707851994801685 0.679481160712445 -1.04175367284575 0.297525897703619 0.871578644330217 0.842295276370007
"TMEM44-AS1" 218.672246572328 0.233829036077877 0.224525129989181 1.04143815032707 0.297672244288887 0.871578644330217 0.842295276370007
"TMEM9B" 6287.24337813404 -0.18675701767451 0.17853127953121 -1.04607449274378 0.295526640753662 0.871578644330217 0.842295276370007
"TSC22D3" 7983.03743663552 -0.237594795733461 0.227332127968279 -1.04514393920869 0.29595644890204 0.871578644330217 0.842295276370007
"TSPYL4" 44079.0447950887 -0.191611084816357 0.183511107167778 -1.0441388958608 0.29642113250831 0.871578644330217 0.842295276370007
"XPO6" 18806.5749092788 -0.101913077297697 0.0976382669642681 -1.04378212012913 0.296586205749018 0.871578644330217 0.842295276370007
"ZKSCAN2" 11191.3899619967 -0.0995904884190059 0.0953556994739733 -1.04441044393144 0.296295533666339 0.871578644330217 0.842295276370007
"ZNF638" 24632.7123388433 0.184076557491741 0.176639643670325 1.04210217857604 0.297364308647882 0.871578644330217 0.842295276370007
"ZNF689" 2951.90059668466 -0.160316963077858 0.152922145505265 -1.04835674746885 0.29447427338864 0.871578644330217 0.842295276370007
"ZNF790" 1036.40156550281 0.180290740569242 0.172153696578293 1.04726615897701 0.29497683938219 0.871578644330217 0.842295276370007
"FBXO32" 723.174326607738 0.810833066288966 0.778866163109163 1.04104287064185 0.297855651948919 0.871578644330217 0.842326316308584
"GHRLOS" 71.95533906553 0.490119110091723 0.470808996782115 1.04101475001877 0.297868702643798 0.871578644330217 0.842326316308584
"PENK" 1149.85679461114 -1.07276186640633 1.03034915105909 -1.04116343989185 0.297799700460663 0.871578644330217 0.842326316308584
"KCNK3" 3498.899280263 -0.291713630879718 0.280327669677828 -1.04061661560193 0.298053516601331 0.871578644330217 0.842428567870196
"KIF26B" 4614.70831353679 -0.3763658038263 0.361633466042892 -1.04073831425121 0.297997015973197 0.871578644330217 0.842428567870196
"RNF168" 5062.66767281706 0.144514171033878 0.138869725376173 1.04064561690761 0.298040051611924 0.871578644330217 0.842428567870196
"GTF3C2" 5881.8580662461 0.1242193865613 0.119398089995673 1.04038001416774 0.298163383243798 0.871578644330217 0.842599015712734
"ACE2" 22.5814798481708 0.627905886671664 0.604408274431994 1.03887705253829 0.298861919980769 0.871578644330217 0.842640780297234
"ALK" 2157.48661214207 -0.227125275663709 0.218971974534013 -1.03723445042246 0.299626606295695 0.871578644330217 0.842640780297234
"BCL2L1" 24751.6994859232 0.200701039617954 0.193082468763052 1.03945760018353 0.298591967443305 0.871578644330217 0.842640780297234
"C11orf84" 4999.61339293316 -0.126301368412145 0.121595666355095 -1.03869958690228 0.298944473355544 0.871578644330217 0.842640780297234
"C17orf102" 1230.78963634211 -0.452383361222596 0.435871967602626 -1.03788129278142 0.299325323876129 0.871578644330217 0.842640780297234
"C17orf96" 442.318936076428 0.287116798638629 0.277468132219993 1.03477396247792 0.300774485408217 0.871578644330217 0.842640780297234
"C7orf63" 271.058117798226 0.350106547981357 0.338902395322021 1.03306011646418 0.301575766401277 0.871578644330217 0.842640780297234
"CAPN6" 329.513658975341 1.25306067462844 1.21068404672071 1.03500221880556 0.300667874993183 0.871578644330217 0.842640780297234
"CCNL2" 13214.5327977097 0.260768777870519 0.251356969958096 1.0374439901706 0.299528985965934 0.871578644330217 0.842640780297234
"CFDP1" 12786.028410945 -0.0990283684203662 0.0958973644267275 -1.03264953121867 0.301767939721479 0.871578644330217 0.842640780297234
"CISD3" 499.508738995571 -0.392755449393363 0.379610019812194 -1.03462877399198 0.300842310891772 0.871578644330217 0.842640780297234
"CYP2U1" 1800.29399302958 0.222050690856133 0.214126849572163 1.03700536060659 0.299733358887822 0.871578644330217 0.842640780297234
"DBP" 567.279915232952 -0.347961375969974 0.336636582134487 -1.03364100765187 0.301304021052225 0.871578644330217 0.842640780297234
"DDX42" 18554.2039576132 0.0903038240459275 0.087467121796285 1.03243164049972 0.301869955986814 0.871578644330217 0.842640780297234
"DPY19L2P1" 87.9522167066995 0.494341162311132 0.476702930111661 1.03700046944402 0.299735638376477 0.871578644330217 0.842640780297234
"ENHO" 2320.65462011603 -0.256137410286314 0.246653280620284 -1.03845126098538 0.299060015026961 0.871578644330217 0.842640780297234
"EXO1" 943.953791997971 0.98935982072345 0.955980706603333 1.03491609599394 0.300708096938028 0.871578644330217 0.842640780297234
"FAM111B" 1474.26130949567 1.06053687622521 1.02207258544029 1.03763361950302 0.29944065978651 0.871578644330217 0.842640780297234
"FAM117B" 11995.0084801108 -0.11272468146924 0.108650445095052 -1.03749857049019 0.299503561582547 0.871578644330217 0.842640780297234
"FAM32A" 10670.560262279 -0.104537381687733 0.101066697173623 -1.03434053561825 0.300976992996455 0.871578644330217 0.842640780297234
"FER1L5" 106.104498144273 0.385818205011912 0.371477713858054 1.03860390709559 0.298988987954038 0.871578644330217 0.842640780297234
"GAS6-AS2" 155.134936124681 -0.37566894460737 0.361922081374459 -1.03798293594219 0.299277999507018 0.871578644330217 0.842640780297234
"GPR45" 399.280952137618 -0.389852735999754 0.377358803648813 -1.03310889326056 0.30155294196871 0.871578644330217 0.842640780297234
"GPRIN3" 8713.95266738416 -0.317636651204535 0.307572359003432 -1.03272170566208 0.301734152763548 0.871578644330217 0.842640780297234
"GRHPR" 5023.59897388183 -0.116067954190931 0.112183168717969 -1.03462895118187 0.300842228110474 0.871578644330217 0.842640780297234
"GSG2" 389.342236104799 0.926800267479993 0.895800159716086 1.03460605295464 0.300852926053193 0.871578644330217 0.842640780297234
"HERC3" 3968.27064734593 -0.19127433066575 0.18521154459958 -1.03273438531749 0.301728217307821 0.871578644330217 0.842640780297234
"HLA-DMB" 85.7821328465896 0.427715068327837 0.411580201638342 1.03920224205457 0.298710687979074 0.871578644330217 0.842640780297234
"ID4" 41430.0313462746 0.264667162328449 0.255439140690468 1.03612610664535 0.300143314202954 0.871578644330217 0.842640780297234
"IFITM10" 1194.1738373961 -0.406027093804774 0.390501824841464 -1.03975722512849 0.29845270665217 0.871578644330217 0.842640780297234
"IVNS1ABP" 14910.5432208139 0.252568171105964 0.244574465920356 1.0326841363244 0.301751739749895 0.871578644330217 0.842640780297234
"LHFPL2" 812.904352595643 0.468031516188835 0.450397676135083 1.03915171189396 0.298734184083784 0.871578644330217 0.842640780297234
"LOC100289019" 1047.98678169592 0.294904340376371 0.285714206644842 1.03216547696192 0.301994604690962 0.871578644330217 0.842640780297234
"LOC101928243" 53.5088164723407 -0.650041699384904 0.627972596618825 -1.03514341690211 0.300601938990009 0.871578644330217 0.842640780297234
"LRCH1" 2319.11599799643 -0.153299574081601 0.148450797203636 -1.03266251828418 0.301761859912266 0.871578644330217 0.842640780297234
"LRRC55" 8509.18042268632 0.380486346797528 0.367531590185841 1.03524800849129 0.300553103529216 0.871578644330217 0.842640780297234
"MALRD1" 43.5968442279106 0.506869113886563 0.488370764082127 1.0378776764805 0.299327007693389 0.871578644330217 0.842640780297234
"MFI2" 364.688631124665 -0.601873223523428 0.58197385441902 -1.03419289191999 0.301045996463947 0.871578644330217 0.842640780297234
"MGST3" 9085.43542092144 -0.18808799232972 0.181798978585672 -1.0345932292523 0.300858917336569 0.871578644330217 0.842640780297234
"MORC4" 807.816088900323 0.639268629929449 0.614758511713112 1.03986950607327 0.298400531472549 0.871578644330217 0.842640780297234
"MSH4" 41.2849595693831 -0.492697617621038 0.476000067322985 -1.03507888221941 0.300632073887856 0.871578644330217 0.842640780297234
"NUDT13" 95.8262665601701 0.405004808870565 0.390542154180595 1.03703225000209 0.299720827498585 0.871578644330217 0.842640780297234
"NUDT5" 2155.95550831999 0.33698963462704 0.324028623504791 1.03999958701814 0.298340092530901 0.871578644330217 0.842640780297234
"NUS1" 11759.7514195463 0.19983650913221 0.192744544929623 1.03679462993454 0.299831578776746 0.871578644330217 0.842640780297234
"PCCA" 3264.37463253172 -0.197854884357353 0.191688646258166 -1.03216798813886 0.301993428506013 0.871578644330217 0.842640780297234
"PIP4K2C" 3179.686462335 -0.164806936949376 0.158888590686934 -1.0372484030279 0.299620105399657 0.871578644330217 0.842640780297234
"PLEKHA4" 205.006451949245 0.903328627100306 0.874878836588312 1.03251854922327 0.301829262638382 0.871578644330217 0.842640780297234
"POLR1B" 3749.63583161319 0.139677052934951 0.134867615204192 1.03566043429682 0.30036058695501 0.871578644330217 0.842640780297234
"PTBP1" 9069.30510551403 0.541588274478105 0.523694007331486 1.03416931814401 0.301057014992563 0.871578644330217 0.842640780297234
"RANBP1" 9444.13445609568 0.241595384807742 0.232295005791797 1.04003693055838 0.298322743275265 0.871578644330217 0.842640780297234
"RBM44" 80.6914362064018 0.399677168262133 0.386831860657004 1.0332064364691 0.301507301412515 0.871578644330217 0.842640780297234
"RGN" 23.4026888362391 0.600026329368202 0.581141860252798 1.0324954549087 0.301840075753469 0.871578644330217 0.842640780297234
"RNF13" 3616.1936352664 0.0938793725300208 0.0906914859223681 1.03515089178693 0.300598448673086 0.871578644330217 0.842640780297234
"RPTOR" 5375.62789818674 -0.143000129633707 0.137620937235322 -1.03908702052498 0.298764266833572 0.871578644330217 0.842640780297234
"SAMD5" 2940.94922232311 -0.261845366468759 0.252028856306418 -1.03894994528089 0.298828016180869 0.871578644330217 0.842640780297234
"SHANK1" 12872.501407263 -0.304779590664846 0.294253945263103 -1.03577061776464 0.300309168241227 0.871578644330217 0.842640780297234
"SLC1A5" 2442.92610140589 0.601731621210266 0.582906466801931 1.03229532606083 0.301933789972169 0.871578644330217 0.842640780297234
"SLC25A12" 5497.6032066675 -0.145022730621999 0.140374718657854 -1.03311146058624 0.301551740655744 0.871578644330217 0.842640780297234
"SNHG5" 3508.25325808938 0.241742074717067 0.233139613444738 1.03689832519332 0.299783244559955 0.871578644330217 0.842640780297234
"STARD6" 26.9430075231102 0.65179987534283 0.626593814632448 1.04022711383637 0.298234397395364 0.871578644330217 0.842640780297234
"STK33" 1404.34620268874 0.230129552910203 0.222503303265886 1.0342747704523 0.301007728018636 0.871578644330217 0.842640780297234
"SYT13" 38535.7970141103 -0.236158214684693 0.228277476158859 -1.03452262859411 0.300891903660869 0.871578644330217 0.842640780297234
"TEX30" 504.14978936623 0.27154356510102 0.262442164689086 1.03467964236127 0.30081854633442 0.871578644330217 0.842640780297234
"TFPI2" 101.639745018599 1.08104505521526 1.04002900327116 1.0394374116636 0.298601352298225 0.871578644330217 0.842640780297234
"TJAP1" 1459.4175158943 0.412192714376511 0.398871942159331 1.03339611240908 0.301418565035112 0.871578644330217 0.842640780297234
"TMEM127" 8779.20192784612 -0.164329737850105 0.158727448132328 -1.03529502794694 0.300531151127408 0.871578644330217 0.842640780297234
"TMPO" 19068.1350038733 0.584568258913069 0.563467690383235 1.03744769911383 0.299527258235433 0.871578644330217 0.842640780297234
"TRPM4" 2937.25201572325 -0.331935421254543 0.319784688868362 -1.03799660461912 0.299271635844205 0.871578644330217 0.842640780297234
"TSPAN7" 24205.7538293154 -0.280421397935523 0.271598143373812 -1.03248643179996 0.301844300582515 0.871578644330217 0.842640780297234
"TTC9" 7826.17128136781 -0.231316060090361 0.222767103774212 -1.03837620623202 0.299094942544904 0.871578644330217 0.842640780297234
"TTK" 1882.55060909354 0.972384966293114 0.941463337182814 1.03284422015076 0.301676805930473 0.871578644330217 0.842640780297234
"UBA6" 9109.68031410603 0.142499406421414 0.138044479664209 1.03227167626001 0.301944865729848 0.871578644330217 0.842640780297234
"UBE2O" 11376.5924378378 -0.122249335850117 0.118316284394329 -1.03324184389259 0.301490735384607 0.871578644330217 0.842640780297234
"YAP1" 5848.89300487484 1.14382946214974 1.10479244200013 1.03533425706546 0.300512836688992 0.871578644330217 0.842640780297234
"ZNF629" 9689.93158763633 -0.174038566194812 0.16847813873739 -1.03300385141415 0.301602096287933 0.871578644330217 0.842640780297234
"ZNF678" 3264.90403071199 0.278851774744509 0.269661328642536 1.03408143892281 0.301098092651005 0.871578644330217 0.842640780297234
"ZNF800" 2202.83031216247 0.176217072324604 0.16991868413367 1.03706707254147 0.299704599508928 0.871578644330217 0.842640780297234
"LRP2" 3201.88054572129 1.15569126946354 1.11989457948793 1.03196433899339 0.302088823585794 0.87170807283916 0.842765357693154
"DCAF15" 5836.30197109277 -0.134797912534996 0.130767780649142 -1.0308189973543 0.302625707829648 0.871751116511504 0.842897680466482
"DLG1" 6275.85050496311 0.199897590978324 0.193795936715826 1.03148494424548 0.302313464939358 0.871751116511504 0.842897680466482
"DMAP1" 3968.33554550893 -0.150350610863695 0.145806030077846 -1.03116867514617 0.302461727473957 0.871751116511504 0.842897680466482
"GPN3" 1426.99897250577 0.144717630447326 0.140367607149473 1.03099022193362 0.302545405188253 0.871751116511504 0.842897680466482
"GPR52" 35.7841067909007 -0.717571232311248 0.69598927140574 -1.03100904251285 0.302536579386599 0.871751116511504 0.842897680466482
"RGS11" 1597.15402779917 -0.345788021300567 0.335422365684609 -1.03090329291191 0.302586172271893 0.871751116511504 0.842897680466482
"SPAG4" 176.011691736108 -0.724161991844224 0.702477372086573 -1.03086878043237 0.302602358594813 0.871751116511504 0.842897680466482
"STK25" 13487.6122030134 -0.106225591967812 0.103051054693056 -1.03080548068345 0.302632047618811 0.871751116511504 0.842897680466482
"TUSC3" 20462.9474847443 -0.204089874482338 0.197916725660167 -1.03119063738337 0.30245143032153 0.871751116511504 0.842897680466482
"USP47" 15803.6644721491 0.137004971606787 0.132845769888306 1.03130849948762 0.302396173812484 0.871751116511504 0.842897680466482
"ATP6V1F" 9066.5721494301 -0.245021410737811 0.237735150744566 -1.03064864396546 0.302705615958087 0.871836203867066 0.842964484341267
"RSRC1" 3036.34195622133 0.175779542912772 0.17059009719759 1.0304205566468 0.302812627468058 0.872017573661288 0.843036165575155
"ASIC1" 17737.5151672209 -0.256084126841628 0.248869071305969 -1.02899137083526 0.303483729822269 0.872085748111728 0.843036165575155
"ATXN7L1" 2034.07349591263 0.14085249711466 0.136775758327616 1.02980600390662 0.303101081781572 0.872085748111728 0.843036165575155
"C17orf53" 344.001916678839 0.463153814604259 0.449738736618413 1.02982860246087 0.303090471401844 0.872085748111728 0.843036165575155
"CSMD1" 3847.33983183034 0.584700782362408 0.568242622730291 1.02896326141999 0.303496939055498 0.872085748111728 0.843036165575155
"GAS2" 831.191948388908 0.634117506965936 0.616000215608628 1.02941117697403 0.303286499134599 0.872085748111728 0.843036165575155
"GNG12" 1478.25600500443 0.4750744159085 0.461594442423306 1.02920306712192 0.303384261349056 0.872085748111728 0.843036165575155
"IER3IP1" 4736.72551459239 0.151258153331095 0.146959266231494 1.02925223573741 0.30336116188557 0.872085748111728 0.843036165575155
"LRRD1" 64.0520265209649 0.461249523330907 0.447899543818737 1.02980574482918 0.303101203423968 0.872085748111728 0.843036165575155
"NCOA1" 10485.3387326327 0.090258075449084 0.0877075939885702 1.02907936866728 0.303442380173419 0.872085748111728 0.843036165575155
"POU5F1B" 220.300844062497 0.6133347355011 0.596005699069336 1.02907528645921 0.303444298295471 0.872085748111728 0.843036165575155
"PRKG1" 8847.6150508141 0.594994139170694 0.578120064628442 1.02918783756986 0.303391416444574 0.872085748111728 0.843036165575155
"SLC16A13" 169.394013593004 -0.238700288096531 0.231833064338332 -1.02962141650415 0.303187757741139 0.872085748111728 0.843036165575155
"SLC25A16" 1255.56412300133 0.197850590214431 0.192089260300777 1.02999298297381 0.303013299573846 0.872085748111728 0.843036165575155
"WLS" 6054.89783177491 0.688056647752618 0.668486230347159 1.02927572254599 0.303350128172565 0.872085748111728 0.843036165575155
"FAM78A" 233.153462019877 0.247312489788554 0.240375122556853 1.02886058739319 0.30354519108816 0.872097842242695 0.843036165575155
"DUS3L" 1336.59573135603 0.204132743635465 0.198483115933354 1.02846402161486 0.303731606485788 0.872149714259452 0.843036165575155
"GTPBP2" 4633.58802654655 -0.126207910017315 0.122746071179596 -1.02820325574946 0.303854227271323 0.872149714259452 0.843036165575155
"HIF1A" 21122.1714082175 0.107970392047567 0.105034172179593 1.02795490083888 0.303971042584301 0.872149714259452 0.843036165575155
"HMGB2" 19635.9582902658 0.655160267036071 0.636970431684874 1.02855679706055 0.303687988314887 0.872149714259452 0.843036165575155
"JADE2" 844.831194681107 -0.3495885576258 0.340022319127406 -1.0281341487316 0.303886729202023 0.872149714259452 0.843036165575155
"NELL2" 21289.7579808985 -0.164573271261004 0.160024042987943 -1.02842840480792 0.303748352754534 0.872149714259452 0.843036165575155
"RBFOX3" 3938.31600938626 -0.352694685524463 0.343088989625104 -1.0279976804556 0.303950918792946 0.872149714259452 0.843036165575155
"TIPARP-AS1" 13.1687089523152 -0.769259980372731 0.747962477659106 -1.02847402556914 0.303726902948572 0.872149714259452 0.843036165575155
"TKT" 19392.1395864362 -0.170733540610707 0.166042234557448 -1.02825369139221 0.303830508189297 0.872149714259452 0.843036165575155
"C9orf85" 657.282074453165 0.153100479918475 0.149048849903282 1.02718323568295 0.30433419051499 0.872149714259452 0.843165600309468
"CPA2" 24.4538674511912 0.541329454456357 0.527145342238487 1.02690740310374 0.304464068013636 0.872149714259452 0.843165600309468
"FAM84A" 2273.52435906081 -0.359582657339799 0.350096884554191 -1.02709470779121 0.304375870418276 0.872149714259452 0.843165600309468
"GANC" 1040.77705929136 0.216771778540179 0.211072691265157 1.02700059036942 0.304420186090146 0.872149714259452 0.843165600309468
"LOC728554" 777.382769514619 -0.221013403657574 0.2151644788094 -1.02718350575587 0.304334063367494 0.872149714259452 0.843165600309468
"MEGF6" 1472.06331358942 0.621029305507453 0.604349544678686 1.02759952576391 0.304138247387665 0.872149714259452 0.843165600309468
"RNF39" 24.527348941886 -0.786505459184267 0.765589159532061 -1.02732052745495 0.304269559537918 0.872149714259452 0.843165600309468
"SNORA67" 42.450016304213 0.589573812007441 0.574117704250107 1.02692149648568 0.304457431164488 0.872149714259452 0.843165600309468
"ZBTB48" 1596.95460821162 -0.126126659834915 0.122755836903421 -1.02745957354473 0.304204111995097 0.872149714259452 0.843165600309468
"ADAMTS5" 1235.94242837252 -0.432201019394321 0.420924801038457 -1.02678915171557 0.304519758688825 0.872149714259452 0.8431824784151
"ACAA2" 3140.9674396569 0.387011339894513 0.381185277190886 1.0152840706403 0.309970435418564 0.872149714259452 0.843340726658641
"ACVR2B" 43595.5483073362 0.107505274499296 0.105591844756542 1.0181209992795 0.308620456956561 0.872149714259452 0.843340726658641
"ADAM9" 4432.60508295953 0.250110295624421 0.244956704851721 1.02103878224448 0.307236064818398 0.872149714259452 0.843340726658641
"ADD1" 34701.7117689355 -0.0966622313780056 0.0948057335120341 -1.01958212649381 0.307926685301862 0.872149714259452 0.843340726658641
"AGRN" 31140.3453783766 -0.197397448724623 0.193449004185034 -1.02041077728068 0.307533684721852 0.872149714259452 0.843340726658641
"AMMECR1L" 5203.89488629446 0.0903507543605209 0.0888051429473438 1.01740452593037 0.308961029849316 0.872149714259452 0.843340726658641
"AP3D1" 20318.5998014058 -0.148100593098922 0.145261800675462 -1.01954259420067 0.307945442410911 0.872149714259452 0.843340726658641
"APEH" 8062.02483625419 -0.13320944757977 0.130457816020812 -1.02109211730571 0.307210797412893 0.872149714259452 0.843340726658641
"ARHGEF26-AS1" 320.245147824271 -0.630132982996633 0.61959710986179 -1.0170043936086 0.309151339310052 0.872149714259452 0.843340726658641
"ARSA" 2232.11091817013 -0.205565934935658 0.200950073061462 -1.02297019256512 0.306321939365296 0.872149714259452 0.843340726658641
"ATN1" 26734.1770796428 -0.147156105913565 0.143978977398417 -1.02206661397765 0.306749373323961 0.872149714259452 0.843340726658641
"ATP5H" 9292.04579248023 -0.14099457674086 0.137829821052233 -1.02296132770445 0.306326130931234 0.872149714259452 0.843340726658641
"C10orf95" 26.2758595071687 -0.885395446193401 0.868332938864852 -1.01964972945844 0.307894611095576 0.872149714259452 0.843340726658641
"C11orf24" 1923.06664083956 -0.178684428559657 0.17502095460261 -1.0209316305317 0.307286831941303 0.872149714259452 0.843340726658641
"C12orf73" 2211.25639415445 -0.215131019939465 0.209726451335518 -1.02576960879055 0.305000194513305 0.872149714259452 0.843340726658641
"C16orf93" 522.844442422366 0.185762589476798 0.181763235288318 1.02200309750284 0.306779434374815 0.872149714259452 0.843340726658641
"C7orf73" 13524.7383088528 0.143666030696544 0.140880720066231 1.01977070126419 0.307837221576405 0.872149714259452 0.843340726658641
"C9orf89" 1170.18859596842 -0.270138593852117 0.263624004274004 -1.02471167068437 0.305499254636065 0.872149714259452 0.843340726658641
"CBLN1" 4988.24897921897 -0.369088378270826 0.361504438562355 -1.02097882874864 0.307264469340154 0.872149714259452 0.843340726658641
"CBX4" 5924.88929416405 -0.28296274804122 0.278564971308526 -1.01578725678263 0.309730705614804 0.872149714259452 0.843340726658641
"CDKL2" 2733.56006471816 -0.267019220166437 0.260403345214217 -1.02540625945791 0.305171535914214 0.872149714259452 0.843340726658641
"CERS3" 12.9952919258586 0.734413981054519 0.717601083683563 1.02342930878066 0.306104907724336 0.872149714259452 0.843340726658641
"CHDH" 70.6209968530441 0.7003333823978 0.684898874396325 1.02253545534745 0.306527540639181 0.872149714259452 0.843340726658641
"CST3" 2928.62179918496 -0.19646564749653 0.191957864848389 -1.02348318810329 0.306079444783848 0.872149714259452 0.843340726658641
"CTSH" 77.282431101804 0.613939471266061 0.603932094011753 1.01657036834693 0.30935785638525 0.872149714259452 0.843340726658641
"CYFIP1" 3856.21210536655 0.512682278791939 0.504009364429748 1.01720784369156 0.30905456545152 0.872149714259452 0.843340726658641
"DDB2" 501.229162186412 0.677940778742082 0.660791314793291 1.02595291972649 0.304913776443502 0.872149714259452 0.843340726658641
"EEF1DP3" 55.4732895723114 -0.457637985305164 0.447442727796 -1.0227856145062 0.306409221124937 0.872149714259452 0.843340726658641
"FAM111A" 527.272599719053 1.00777395028386 0.99314058312572 1.01473443680258 0.310232433992848 0.872149714259452 0.843340726658641
"FAM172A" 6270.4291198601 0.118916760843791 0.117227027602591 1.01441419505175 0.310385153707067 0.872149714259452 0.843340726658641
"FES" 24.54616175055 0.775430338723016 0.76204106388778 1.01757027996225 0.308882217216918 0.872149714259452 0.843340726658641
"FLT4" 354.041538765361 0.455168009966681 0.443824252335236 1.02555912069194 0.305099444726314 0.872149714259452 0.843340726658641
"FMNL3" 3312.75889955785 0.229983898035373 0.22652170409606 1.01528415986949 0.309970392896804 0.872149714259452 0.843340726658641
"FOXRED2" 3519.06095737644 -0.158817609901205 0.156591586993741 -1.01421546936332 0.310479948718101 0.872149714259452 0.843340726658641
"FRMD5" 3840.41788763839 -0.159898602530583 0.155978811945151 -1.02513027594293 0.305301721663689 0.872149714259452 0.843340726658641
"GAB3" 46.055971413705 0.709676939654535 0.69371113570194 1.02301506078094 0.306300724940903 0.872149714259452 0.843340726658641
"GDAP2" 2012.34736863539 0.213416637393267 0.210308770936934 1.0147776359611 0.310211836594848 0.872149714259452 0.843340726658641
"GINS3" 852.013340439481 0.547390053048238 0.53410803992485 1.02486765247956 0.30542563947295 0.872149714259452 0.843340726658641
"GMFB" 11769.2217561916 0.171939304650212 0.169052549144069 1.01707608386126 0.309117236560404 0.872149714259452 0.843340726658641
"GNG3" 11775.1200496779 -0.318310970603425 0.310918745661513 -1.02377542378857 0.305941360978277 0.872149714259452 0.843340726658641
"GPR153" 17068.9768327666 -0.304840375863604 0.300145132195825 -1.01564324443122 0.309799303999093 0.872149714259452 0.843340726658641
"GPSM1" 11291.7793502221 -0.183680132498581 0.18108129054638 -1.01435179716447 0.310414916338655 0.872149714259452 0.843340726658641
"GRM4" 3334.48230452444 -0.383159144786405 0.377599321637947 -1.0147241343664 0.310237346337117 0.872149714259452 0.843340726658641
"GTF3C3" 5643.51949648636 0.145340755381681 0.142599638775873 1.01922246528349 0.308097363624894 0.872149714259452 0.843340726658641
"HDHD2" 8320.21044675724 0.092056869165215 0.0900411244848246 1.02238693365863 0.306597802294078 0.872149714259452 0.843340726658641
"HNRNPA3" 74368.1268231248 0.209884348986404 0.205812689374551 1.01978332640337 0.307831232566735 0.872149714259452 0.843340726658641
"ICK" 8725.7637961572 0.155335337458088 0.151996730690705 1.02196499064297 0.30679747051024 0.872149714259452 0.843340726658641
"KIAA1107" 6352.98292176672 -0.196124324706998 0.193076055481093 -1.01578791952378 0.309730389949991 0.872149714259452 0.843340726658641
"LAPTM4A" 10701.9286566452 0.197346368590781 0.192800161575518 1.02357989214382 0.306033746743037 0.872149714259452 0.843340726658641
"LIFR" 15527.4397023604 0.273434558503151 0.267692794152413 1.02144908072299 0.307041721951342 0.872149714259452 0.843340726658641
"LOC100422556" 16.125827620763 0.833668911663248 0.820593168449301 1.0159345016711 0.309660577828738 0.872149714259452 0.843340726658641
"LOC100506606" 99.5885859425146 0.412582638219488 0.406420253661552 1.01516259217501 0.310028328995674 0.872149714259452 0.843340726658641
"LOC643923" 70.2946292622632 -0.604383297847515 0.591971061513407 -1.02096764038157 0.307269770311404 0.872149714259452 0.843340726658641
"LRRC59" 9646.76178902487 -0.140388124336135 0.137460016166955 -1.0213015264426 0.307111603455 0.872149714259452 0.843340726658641
"LRRTM3" 3690.35182025047 -0.256714493598512 0.25277200350857 -1.01559702037891 0.309821324344032 0.872149714259452 0.843340726658641
"MAP2K6" 1655.61624751148 0.223934599048602 0.21822358684042 1.02617046255572 0.304811241556917 0.872149714259452 0.843340726658641
"MED4-AS1" 47.8331669952358 -0.69067709191174 0.677380467825062 -1.01962947666526 0.307904219795269 0.872149714259452 0.843340726658641
"MIR3191" 16.4389962613492 0.679784183312302 0.664860101415121 1.02244695066739 0.306569408561218 0.872149714259452 0.843340726658641
"MIR497HG" 134.980384939553 -0.834248093457321 0.815647621709055 -1.02280454359603 0.306400269333761 0.872149714259452 0.843340726658641
"MMP9" 22.287765420198 -0.729752452722154 0.712998772175064 -1.0234974886366 0.30607268670104 0.872149714259452 0.843340726658641
"MORC3" 5118.03169675978 0.138809798078722 0.136659180642032 1.01573708715789 0.309754602114954 0.872149714259452 0.843340726658641
"MPC2" 5335.39313407163 -0.193286112495489 0.190083158809909 -1.01685027598254 0.309224660830633 0.872149714259452 0.843340726658641
"MYO6" 7713.63515558757 0.416764161841429 0.409528880893845 1.01766732771518 0.308836079176195 0.872149714259452 0.843340726658641
"NCAPG2" 3805.87331629816 0.452697364270279 0.442887280340454 1.02215029504185 0.306709771763671 0.872149714259452 0.843340726658641
"NCBP1" 9983.39623210463 0.126137388683354 0.124121420031368 1.01624190773419 0.309514204473926 0.872149714259452 0.843340726658641
"NDUFA13" 9803.38557675645 -0.173203205044785 0.170402239045352 -1.01643737790727 0.309421153884924 0.872149714259452 0.843340726658641
"NPAT" 2656.45545557595 0.271667599133254 0.266576643484388 1.0190975307601 0.30815666632772 0.872149714259452 0.843340726658641
"OAZ1" 31169.5615832515 -0.195122385759489 0.191638643931301 -1.0181787021486 0.308593038922213 0.872149714259452 0.843340726658641
"OCRL" 13870.4450506036 -0.148448519584889 0.145211579538415 -1.02229119782846 0.306643098020748 0.872149714259452 0.843340726658641
"OSER1-AS1" 1046.69640062177 -0.175285646685997 0.171033235720964 -1.02486306797102 0.305427802950828 0.872149714259452 0.843340726658641
"OTUD7A" 849.564006804312 -0.243087370695632 0.236981363937805 -1.02576576763829 0.305002005517255 0.872149714259452 0.843340726658641
"PBX1" 103035.490664505 -0.193669557032917 0.190115924118202 -1.01869192668209 0.308349246571945 0.872149714259452 0.843340726658641
"PCDHGA8" 243.461016230295 -0.325465668883164 0.318509428962797 -1.02183998113657 0.306856642961763 0.872149714259452 0.843340726658641
"PCDHGC5" 161.881068317254 -0.388221428840794 0.379053751120461 -1.0241856931721 0.305747574963713 0.872149714259452 0.843340726658641
"PCNX" 13686.0760540789 0.1523768086858 0.148533917390448 1.02587214666432 0.304951853195244 0.872149714259452 0.843340726658641
"PDX1" 45.9320087191628 0.97972845797157 0.963888133189642 1.01643377922862 0.30942286681387 0.872149714259452 0.843340726658641
"PIANP" 7720.3504097758 -0.288713014439741 0.283661649418199 -1.017807712223 0.308769346217787 0.872149714259452 0.843340726658641
"PLAGL2" 4255.81942660977 0.302628317503018 0.296984486711089 1.01900378990981 0.308201167279906 0.872149714259452 0.843340726658641
"PNN" 18076.9677689445 0.338418368686661 0.333117799792971 1.01591199538717 0.30967129613537 0.872149714259452 0.843340726658641
"PNO1" 2068.1529962397 0.178520196392419 0.174518902417991 1.02292756783929 0.306342093932942 0.872149714259452 0.843340726658641
"POLR2L" 2599.37272931942 -0.24661472092433 0.242623246508393 -1.01645132720536 0.309414514241387 0.872149714259452 0.843340726658641
"PPP3CA" 13301.5755208229 -0.132411251330741 0.12919919492051 -1.02486127264343 0.3054286501876 0.872149714259452 0.843340726658641
"PQLC1" 5111.17708906558 -0.211466012719399 0.206332051160867 -1.02488203616281 0.305418851727268 0.872149714259452 0.843340726658641
"PRPF38B" 6323.71678741225 0.206022271218531 0.200915575196315 1.02541712367111 0.305166411848168 0.872149714259452 0.843340726658641
"PTPRK" 2207.78674504811 0.546801672511087 0.538393924387942 1.01561635030095 0.309812115775271 0.872149714259452 0.843340726658641
"RAB5B" 25825.7574958801 -0.132659137322995 0.129500902054577 -1.02438774725358 0.305652166967135 0.872149714259452 0.843340726658641
"RBM18" 5691.46684519529 0.124785366898354 0.122670535556176 1.01723992915324 0.309039305384004 0.872149714259452 0.843340726658641
"RBM48" 1444.27825871671 0.129262027755653 0.126889831970521 1.01869492415817 0.30834782308262 0.872149714259452 0.843340726658641
"RHOU" 4286.84431081896 -0.144067196597409 0.140443835069196 -1.02579936332861 0.304986166259824 0.872149714259452 0.843340726658641
"RNF103" 4783.93983090761 -0.114000436667738 0.111662576400385 -1.02093682899605 0.307284368846617 0.872149714259452 0.843340726658641
"SERPINI1" 6497.35833314018 -0.319543989756927 0.314278299211435 -1.01675486522202 0.309270058296222 0.872149714259452 0.843340726658641
"SF3B2" 21520.9722327598 -0.197061009172788 0.192539847745107 -1.0234816921309 0.306080151749582 0.872149714259452 0.843340726658641
"SFXN4" 1284.9048203661 0.1667055648458 0.164063241668409 1.01610551608343 0.309579142584614 0.872149714259452 0.843340726658641
"SGSM3" 6964.1194546561 -0.125101938115227 0.12263522644638 -1.0201142179154 0.307674294466426 0.872149714259452 0.843340726658641
"SLC17A4" 87.7045866370781 0.781425706661427 0.769304396511204 1.01575619508376 0.309745500596674 0.872149714259452 0.843340726658641
"SNRK-AS1" 394.33126314822 0.227451062870442 0.223907587124369 1.01582561712884 0.309712434862183 0.872149714259452 0.843340726658641
"SPAG7" 5073.60355944515 -0.180506021612321 0.177163930217424 -1.018864400845 0.308267346356705 0.872149714259452 0.843340726658641
"SPC25" 933.20500160603 0.825849879458319 0.811662964086149 1.01747882557158 0.308925700254657 0.872149714259452 0.843340726658641
"SPCS1" 5662.59558652231 -0.149343847001517 0.146698778676666 -1.01803060903923 0.308663409925687 0.872149714259452 0.843340726658641
"SPRED2" 9251.17718445025 0.224600682645078 0.221417059456504 1.01437840063629 0.310402226747067 0.872149714259452 0.843340726658641
"SRRM2-AS1" 68.9519250054708 0.388745055174932 0.381472964101188 1.01906318863482 0.308172968836362 0.872149714259452 0.843340726658641
"SSPO" 622.607695666987 0.348031075097554 0.343139384359382 1.01425569596829 0.310460758506615 0.872149714259452 0.843340726658641
"SYNGR3" 7012.61520764739 -0.4057208027208 0.398729017799506 -1.01753517955598 0.308898905628701 0.872149714259452 0.843340726658641
"SZRD1" 9652.00800118267 0.218059127616863 0.213963490209477 1.01914175826621 0.308135671982455 0.872149714259452 0.843340726658641
"TBC1D13" 5529.29570316475 -0.110806608100363 0.108286401818678 -1.0232735250166 0.306178537794479 0.872149714259452 0.843340726658641
"THY1" 10995.0721119489 -0.325502667215001 0.319383272877664 -1.01916003390597 0.308126996999289 0.872149714259452 0.843340726658641
"TMEM263" 3421.61509783 0.286233150204279 0.281770514761278 1.0158378368538 0.309706614845985 0.872149714259452 0.843340726658641
"TRAPPC3L" 21.0222051361824 -0.732874054572319 0.722080682967456 -1.01494759776775 0.310130807415645 0.872149714259452 0.843340726658641
"UBTF" 19290.4354996802 -0.0851152374129673 0.083680102066042 -1.01715025808397 0.309081954813933 0.872149714259452 0.843340726658641
"UBXN1" 5862.60672390302 -0.214670457508624 0.211099406658851 -1.01691644190902 0.309193180957637 0.872149714259452 0.843340726658641
"UCHL1" 83860.6620218237 -0.267902585157304 0.263986444918675 -1.01483462622422 0.310184664966971 0.872149714259452 0.843340726658641
"USO1" 7797.74661661914 0.17509544597882 0.172459038000676 1.01528715461195 0.309968965768276 0.872149714259452 0.843340726658641
"ZBTB44" 6879.07124782368 0.15689298563519 0.153903221176161 1.01942626305142 0.308000643090041 0.872149714259452 0.843340726658641
"ZDBF2" 10381.4162980741 0.165080515151429 0.162154851944721 1.01804240312035 0.308657805215832 0.872149714259452 0.843340726658641
"ZDHHC16" 2992.46167268982 -0.118061424742198 0.116220959589724 -1.01583591427029 0.30970753053015 0.872149714259452 0.843340726658641
"ZNF142" 4178.60988354612 -0.111582140640681 0.108714870550679 -1.02637422162652 0.304715224153775 0.872149714259452 0.843340726658641
"ZNF286A" 7578.80134587753 0.144557593177677 0.14159067391915 1.02095419971107 0.30727613848857 0.872149714259452 0.843340726658641
"ZNF597" 355.067704694686 0.120394304091282 0.11846275325163 1.01630513209117 0.30948410546227 0.872149714259452 0.843340726658641
"ZWINT" 2309.05353805543 0.744123329925168 0.73323631132453 1.01484789887311 0.310178337103235 0.872149714259452 0.843340726658641
"BHLHE40" 646.754077184062 -1.00233629357719 0.988725860160778 -1.01376562904322 0.310694599600646 0.872149714259452 0.843390374152245
"CMTM1" 235.274529851108 -0.295410859649362 0.291402004273762 -1.01375713041367 0.310698655844966 0.872149714259452 0.843390374152245
"TAS2R19" 56.0905642579724 0.415416855673778 0.409760573561129 1.01380387103496 0.310676347812431 0.872149714259452 0.843390374152245
"TTC36" 40.982990913122 -0.437625086565098 0.431552634583553 -1.01407117346741 0.310548791909723 0.872149714259452 0.843390374152245
"ATXN7L3" 18527.9097847056 -0.153223182333281 0.151189749077486 -1.01344954448435 0.310845484644313 0.87219093686298 0.843390374152245
"CAPN13" 8.46033994408258 -1.09394834304948 1.07942939907213 -1.01345057304334 0.310844993576515 0.87219093686298 0.843390374152245
"CDIP1" 6928.71411613234 -0.209836568514726 0.207028480825469 -1.01356377479109 0.310790950477579 0.87219093686298 0.843390374152245
"MIR590" 24.7816560436916 0.938731857516675 0.926685387861419 1.01299952477189 0.311060387922081 0.872205324021142 0.843463413790439
"OXCT1" 12956.4429700139 -0.195560223664422 0.193048943307256 -1.01300851646294 0.311056093053277 0.872205324021142 0.843463413790439
"QPRT" 1816.90891173054 -0.31369090340268 0.309672099199324 -1.0129776115244 0.311070854918302 0.872205324021142 0.843463413790439
"WRB" 10291.7288786223 -0.151204390756416 0.149243501156023 -1.01313886088978 0.310993838611782 0.872205324021142 0.843463413790439
"AFAP1L2" 1319.72477888018 -0.296412896298348 0.292676680176056 -1.01276567753893 0.311172098468294 0.872294220273014 0.843504137365225
"DMC1" 85.5557959732368 0.915529427771626 0.904094104834429 1.01264837684047 0.311228143841359 0.872294220273014 0.843504137365225
"SNTG2" 66.3249925976006 -0.363813126322779 0.359273839072755 -1.01263461670836 0.311234718763135 0.872294220273014 0.843504137365225
"AGPAT1" 16384.5836899962 -0.177680082495709 0.175534469834968 -1.01222331239419 0.311431292145291 0.872571345913392 0.843726902097816
"FAM154B" 222.129162946178 -0.278055353426127 0.274672561415844 -1.01231572601517 0.31138711806322 0.872571345913392 0.843726902097816
"TBX6" 13.7529557417005 -0.75416665059753 0.745112689205037 -1.01215113032386 0.311465798339268 0.872571345913392 0.843726902097816
"GRAMD1A" 8896.23374596789 -0.21260475191059 0.210324563028258 -1.0108412866738 0.312092398990029 0.872848930448113 0.843873926067351
"HCG11" 783.443000483381 -0.453652283525859 0.448421854460968 -1.01166408151801 0.311698694916746 0.872848930448113 0.843873926067351
"HIVEP2" 7664.39724824416 -0.189696538938545 0.187631131737817 -1.01100780654894 0.312012693449524 0.872848930448113 0.843873926067351
"IQGAP2" 2699.1818860607 0.607512431211467 0.601272471354313 1.01037792374412 0.312314260503251 0.872848930448113 0.843873926067351
"LRPAP1" 11771.4481853646 -0.152655233775732 0.150936028551338 -1.01139029058135 0.311829666428714 0.872848930448113 0.843873926067351
"NHP2L1" 13640.1092469382 -0.200160273616137 0.19784960145098 -1.01167893262464 0.311691591730782 0.872848930448113 0.843873926067351
"PLA2G4A" 112.082955002481 1.2431270368051 1.22974327773674 1.01088337648244 0.312072251233233 0.872848930448113 0.843873926067351
"PPFIA4" 3639.64045363262 -0.599514575500872 0.593130811000181 -1.01076282732628 0.312129958585078 0.872848930448113 0.843873926067351
"PPM1F" 4717.56836062222 -0.147375493630189 0.145745743991992 -1.0111821422263 0.311929261214583 0.872848930448113 0.843873926067351
"RSPH9" 344.069806904431 -0.477704198159338 0.472515923198845 -1.01098010607848 0.312025951482813 0.872848930448113 0.843873926067351
"SAMD1" 4146.4298988626 -0.146111199691376 0.144605439718219 -1.01041288609952 0.312297516651474 0.872848930448113 0.843873926067351
"SRBD1" 2822.21753983241 -0.201925155729141 0.19981314795777 -1.01056991390686 0.312222321622921 0.872848930448113 0.843873926067351
"TICRR" 1466.88382974336 1.02073800083409 1.00939781588219 1.01123460421003 0.311904157238378 0.872848930448113 0.843873926067351
"TOR3A" 2342.54588292235 0.119706501536364 0.118323139253395 1.01169139267009 0.311685632255876 0.872848930448113 0.843873926067351
"TRIP11" 4045.2971614856 0.226375664090763 0.223934089122582 1.01090309643229 0.312062811885461 0.872848930448113 0.843873926067351
"UBE2D3" 37624.2923978523 0.118336917503426 0.117087012572384 1.01067500915415 0.312172001914216 0.872848930448113 0.843873926067351
"LINC01006" 67.6914975251542 0.58889597379026 0.582911808496337 1.0102659874216 0.312367872002384 0.872875562167542 0.843884664216197
"GAS6" 3365.74253139374 -0.204872136038053 0.202819778774689 -1.0101191179468 0.312438223805679 0.872948958596904 0.84394061692411
"DHPS" 6283.38095377396 -0.120257185896062 0.119083516169459 -1.00985585381047 0.312564355825583 0.873054987967608 0.844013121567779
"TMEM243" 210.788684115295 0.479198429967128 0.474499655611957 1.00990258749316 0.312541962884283 0.873054987967608 0.844013121567779
"PTPRS" 53364.7132345888 -0.0961237561968876 0.0952013939794394 -1.00968853688894 0.312644536173934 0.873155777260941 0.844095562885986
"TMEM256-PLSCR3" 18.0668159590335 0.430822231592261 0.426788817876185 1.00945060776463 0.312758578096093 0.873351093623007 0.8442693849177
"KIAA0930" 18262.6815958573 -0.187731013128645 0.186014381262052 -1.00922849004978 0.312865066167496 0.873473811941505 0.844328080619398
"SMDT1" 4612.36014533764 -0.189856763024932 0.188152014265205 -1.00906048636463 0.31294562665203 0.873473811941505 0.844328080619398
"ZCCHC8" 3410.89870591378 0.212066133057758 0.210176447622666 1.00899094763694 0.312978975593403 0.873473811941505 0.844328080619398
"ZDHHC6" 3290.94606881437 0.146589067512783 0.145270842315817 1.00907425864648 0.312939022106179 0.873473811941505 0.844328080619398
"ASPN" 99.0039910440545 2.1578705825464 2.13906351653747 1.0087921961473 0.31307430447209 0.873521269556194 0.844344013472882
"LMO4" 15703.1375787282 0.292038092804869 0.289498741410535 1.00877154554096 0.31308421039545 0.873521269556194 0.844344013472882
"LOC286367" 253.958646481153 -0.405779241010696 0.402412215340747 -1.00836710602112 0.313278258252027 0.873816423672121 0.84459937655292
"PAIP1" 19462.3470892683 0.0776670196860189 0.0770221837019118 1.00837208130326 0.313275870658157 0.873816423672121 0.84459937655292
"KCNK5" 24.48961080613 -0.657014135615928 0.651669395142083 -1.00820161344646 0.313357683499822 0.873914857884505 0.844667295692794
"GALNT16" 5499.30489052115 -0.149667743468074 0.148464058755794 -1.00810758322497 0.313402817553682 0.873917644047383 0.844667295692794
"C15orf39" 836.14820655501 -0.333846422290309 0.331196613973767 -1.0080007107704 0.313454121012631 0.873937630269095 0.844671661330756
"DCPS" 803.141545295041 0.206182802280698 0.204656356414025 1.00745858029245 0.313714452516828 0.874004217027457 0.84473535924802
"HRAS" 4927.89882261674 -0.27721255724299 0.275250409580421 -1.00712859125463 0.313872983158678 0.874004217027457 0.84473535924802
"LOC100507462" 64.6189750337856 0.367424108386423 0.364823181401101 1.00712928102686 0.313872651728972 0.874004217027457 0.84473535924802
"MAD1L1" 2952.73926016894 -0.163315277056337 0.16209871924572 -1.00750504270655 0.313692135654877 0.874004217027457 0.84473535924802
"NDUFB4" 5073.53932849554 -0.164978095822974 0.1638111288509 -1.00712385648191 0.313875258183033 0.874004217027457 0.84473535924802
"RAB3D" 5159.54898655176 -0.222607006487563 0.220902242611282 -1.00771727736274 0.313590208228512 0.874004217027457 0.84473535924802
"RHPN1-AS1" 61.4735477999989 0.858464018481254 0.852187090960701 1.0073656683927 0.313759083164156 0.874004217027457 0.84473535924802
"YWHAB" 77864.0185117766 -0.184724429604041 0.183293204595349 -1.00780839099765 0.313546456848948 0.874004217027457 0.84473535924802
"EME1" 487.270140212712 0.897066955992636 0.890851043411102 1.00697749935582 0.313945587083584 0.874077132992414 0.844790903135171
"CETN2" 6682.48821809763 -0.100246695042254 0.0995887225123623 -1.00660689798295 0.314123718291179 0.874167402800284 0.844818468490956
"KIAA1429" 8013.24146061424 0.189199184585998 0.187969364499702 1.00654266236187 0.314154600188214 0.874167402800284 0.844818468490956
"LOC100144595" 9.14015802602969 -1.37909739616506 1.36990320639297 -1.00671156161193 0.314073404515037 0.874167402800284 0.844818468490956
"LOC101927691" 19.8447316084099 0.524305906756084 0.520770593029349 1.0067886201219 0.314036364427327 0.874167402800284 0.844818468490956
"PNMA2" 35681.432553339 -0.124402670589303 0.123629885068931 -1.00625079866362 0.314294941635752 0.874291217913493 0.845062201921465
"KIAA0196" 4885.34623540709 0.131073061684553 0.130281062910767 1.00607915499069 0.314377495033219 0.874291217913493 0.845085986010421
"KIF11" 5133.01451294379 1.06066476480534 1.05438117439292 1.00595950550429 0.314435049843884 0.874291217913493 0.845085986010421
"NCAPH" 1850.57296316998 0.849583531019153 0.844755126926825 1.00571574405224 0.314552327479204 0.874291217913493 0.845085986010421
"YIPF6" 10856.6150981242 0.168698530523857 0.167727663514079 1.00578835350971 0.31451739087058 0.874291217913493 0.845085986010421
"ZFP91" 10361.0822362109 0.0801931815173218 0.0797262383723758 1.00585683150841 0.314484444483371 0.874291217913493 0.845085986010421
"CAMTA1" 17615.9364251938 -0.157587882520763 0.156757434413259 -1.00529766330134 0.314753539942214 0.874628778758397 0.845367509107778
"MGC57346" 2294.73817038432 0.0802946417106247 0.0798788053805745 1.00520584062404 0.314797743372814 0.874628778758397 0.845367509107778
"ZNF451" 8566.0170893446 0.145130640965647 0.144381576019707 1.00518809232168 0.31480628787491 0.874628778758397 0.845367509107778
"ADARB1" 9360.42150313442 -0.299093082969981 0.297610762923266 -1.00498073400355 0.314906126947023 0.874660712537243 0.845368555854467
"LOC100130357" 132.760068822954 0.445162831069158 0.442927885319311 1.00504584566455 0.314874774684051 0.874660712537243 0.845368555854467
"ANKRD39" 891.470785363128 -0.260288616602047 0.259070190573069 -1.00470307304087 0.315039847986167 0.874909401118385 0.845527972370272
"AIDA" 11018.7269091509 0.117986961209954 0.118530971130197 0.995410398522379 0.319536703212817 0.874913489866103 0.845527972370272
"ANKRD34B" 40.5865209934126 -0.590110772014577 0.596377403618212 -0.989492171290167 0.322422398290209 0.874913489866103 0.845527972370272
"ANLN" 2532.82715636926 0.782580786822303 0.781075270788054 1.00192749161387 0.316378613753154 0.874913489866103 0.845527972370272
"AP5M1" 6389.83092900742 0.139522836370502 0.140058956490486 0.996172182533577 0.319166492785801 0.874913489866103 0.845527972370272
"AP5Z1" 2466.02811219938 -0.16535812938009 0.166812062834815 -0.991284002907125 0.321546922071175 0.874913489866103 0.845527972370272
"ARF5" 12041.3741407285 -0.175879133194362 0.17666587561989 -0.995546721047473 0.319470432805524 0.874913489866103 0.845527972370272
"ARHGAP11A" 2930.59364984597 1.01315512937439 1.02088029066601 0.992432843143066 0.320986424279378 0.874913489866103 0.845527972370272
"ASB14" 50.7767870173711 -0.749175925623971 0.753464484244049 -0.994308213977225 0.320072837983204 0.874913489866103 0.845527972370272
"ATP5SL" 3848.98563773222 -0.118600676045644 0.11878486589077 -0.998449382892807 0.318061497550095 0.874913489866103 0.845527972370272
"BAI2" 10374.8079005631 -0.237354945693353 0.239377945947144 -0.991548928010949 0.321417613379791 0.874913489866103 0.845527972370272
"BARD1" 1403.83441611275 0.9516008415871 0.94996680862907 1.00172009478983 0.316478798622584 0.874913489866103 0.845527972370272
"BBS4" 4997.79712231895 -0.085204230268914 0.0854290832156979 -0.997367957862592 0.318585938434361 0.874913489866103 0.845527972370272
"BCHE" 7661.17224084377 0.430840362697136 0.431340890979613 0.998839599275321 0.317872399691809 0.874913489866103 0.845527972370272
"BEND5" 2590.37072107429 -0.129579182926099 0.130017359055976 -0.996629864403811 0.318944204420051 0.874913489866103 0.845527972370272
"C8G" 15.5653463651782 0.542213088427728 0.54438217816721 0.996015501927736 0.319242613205161 0.874913489866103 0.845527972370272
"CCDC102B" 1271.15485738169 0.514296599483536 0.519993789833803 0.989043733864421 0.322641744699779 0.874913489866103 0.845527972370272
"CD97" 83.1406958876374 -0.589830178509255 0.587568259233677 -1.00384962809007 0.315451099176063 0.874913489866103 0.845527972370272
"CHMP2A" 4260.35007812558 -0.193965429303366 0.194875641607325 -0.995329265902853 0.319576148445278 0.874913489866103 0.845527972370272
"CHRNB4" 444.011297733228 -0.460000157927985 0.4616354971799 -0.996457509741115 0.319027902273673 0.874913489866103 0.845527972370272
"CMIP" 29653.4132117185 -0.236290485522336 0.236975176734517 -0.997110704920168 0.318710777485649 0.874913489866103 0.845527972370272
"COBL" 189.320064338284 -0.620005228681571 0.621558185751016 -0.997501509745917 0.318521141346319 0.874913489866103 0.845527972370272
"COCH" 5446.51177126848 -0.271600593984768 0.272502646247353 -0.996689748613427 0.318915127168921 0.874913489866103 0.845527972370272
"COG2" 2076.29733473705 0.293633090312021 0.296005305132692 0.991985904375573 0.321204401491613 0.874913489866103 0.845527972370272
"COX4I1" 19227.4011138825 -0.16635748461792 0.16792976382982 -0.990637280872416 0.321862726690966 0.874913489866103 0.845527972370272
"CYP2D7P" 340.479983583792 0.357344216811778 0.360058605798617 0.992461257853236 0.320972569364311 0.874913489866103 0.845527972370272
"DDOST" 15698.390767929 -0.0854922645401853 0.0851735342654211 -1.00374212808607 0.315502925409066 0.874913489866103 0.845527972370272
"DEDD" 3585.96231007327 -0.117850526424213 0.117464587324357 -1.00328557830617 0.315723092411775 0.874913489866103 0.845527972370272
"DKFZP434L187" 90.9417486180858 0.648480714065717 0.645955031800565 1.00390999704439 0.315421997485137 0.874913489866103 0.845527972370272
"DLGAP1-AS1" 60.9473725435803 1.03375434265297 1.03744692346685 0.996440703875682 0.319036064208031 0.874913489866103 0.845527972370272
"DNLZ" 903.885322302351 -0.389859592032774 0.390634267366119 -0.998016878195126 0.318271174317873 0.874913489866103 0.845527972370272
"DNTTIP2" 7384.11059533373 0.0881568447863648 0.0885994955923104 0.995003912798979 0.319734361321336 0.874913489866103 0.845527972370272
"EGLN2" 515.467171102128 -0.312944558808027 0.31446385120305 -0.99516862625319 0.319654257975135 0.874913489866103 0.845527972370272
"EIF5B" 15608.1216388545 0.117350204497695 0.117646487498462 0.997481582263382 0.318530809271907 0.874913489866103 0.845527972370272
"ENTPD6" 15516.5489441005 -0.256612949047689 0.25871046963045 -0.991892401626583 0.321250016091697 0.874913489866103 0.845527972370272
"ENTPD7" 3231.85000643478 0.186184272949436 0.188136212804578 0.989624858361692 0.322357515064253 0.874913489866103 0.845527972370272
"ESRRB" 715.431996686368 -0.428004514711901 0.431278531243053 -0.992408579852757 0.320998255285637 0.874913489866103 0.845527972370272
"ETV3L" 59.7294803331711 -0.631422923107595 0.629249595655777 -1.00345384004507 0.315641937972471 0.874913489866103 0.845527972370272
"FAM129B" 3173.04337904669 -0.138278008097783 0.139267626344007 -0.992894125704565 0.320761552799724 0.874913489866103 0.845527972370272
"FAM222B" 8140.35935212113 -0.168629646483239 0.169339102285361 -0.995810443113568 0.319342255244704 0.874913489866103 0.845527972370272
"FAU" 15996.9010237995 -0.200950088170767 0.20069158403662 -1.00128806663911 0.316687560484436 0.874913489866103 0.845527972370272
"FXN" 2144.1575854433 0.293263498687313 0.29577841696014 0.991497289428097 0.321442815263259 0.874913489866103 0.845527972370272
"GBAP1" 805.257135088367 0.247457553202021 0.247826772440939 0.998510172104163 0.318032034408558 0.874913489866103 0.845527972370272
"GNS" 12129.7431543229 0.100546692482601 0.100204018403201 1.00341976384641 0.315658372181745 0.874913489866103 0.845527972370272
"GPR27" 2023.96495537817 -0.299568487165207 0.301331907347287 -0.994147914180068 0.320150861456402 0.874913489866103 0.845527972370272
"GRTP1" 154.079420171807 0.806919527061602 0.806272150964458 1.00080292503762 0.316922095152495 0.874913489866103 0.845527972370272
"GRXCR1" 10.3605275259253 1.04208753792297 1.04179245624305 1.00028324420873 0.317173453662764 0.874913489866103 0.845527972370272
"HARS" 8663.60343263983 -0.112206432076105 0.113285746485554 -0.990472637176943 0.321943157138207 0.874913489866103 0.845527972370272
"HCN1" 4569.43494628055 0.486827639019187 0.487975317906071 0.997648080046735 0.318450037879594 0.874913489866103 0.845527972370272
"HDAC2" 38110.6924209819 0.128614229965563 0.129518725218687 0.993016490460382 0.320701918261217 0.874913489866103 0.845527972370272
"HDGFRP2" 8366.85170012511 -0.160371825063727 0.160375380773102 -0.999977828832848 0.317321237528616 0.874913489866103 0.845527972370272
"HIST1H3D" 9.18950753193596 -1.20132728178459 1.20980176865453 -0.99299514425461 0.320712320825891 0.874913489866103 0.845527972370272
"HLA-DRA" 14.2308161121502 -1.03179365328812 1.03974999294403 -0.992347833892856 0.321027876830718 0.874913489866103 0.845527972370272
"HNRNPA2B1" 102168.631854644 0.249257280693732 0.251031856652816 0.992930873464645 0.320743642995139 0.874913489866103 0.845527972370272
"HTATIP2" 200.010601803232 -0.457522202945793 0.458527758609082 -0.997806990646892 0.31837295969347 0.874913489866103 0.845527972370272
"IDH1" 33263.0958948896 -0.109665819055489 0.109999934415373 -0.996962585826441 0.318782670870005 0.874913489866103 0.845527972370272
"INMT" 30.140501617302 0.749909396657942 0.755346263276998 0.992802153286005 0.320806380383854 0.874913489866103 0.845527972370272
"IRGQ" 22583.4552365681 -0.219319431549624 0.219035622239633 -1.00129572216194 0.316683860445862 0.874913489866103 0.845527972370272
"JAM2" 2662.91826109046 0.557954842726023 0.562252770130671 0.992355880427857 0.321023952997228 0.874913489866103 0.845527972370272
"KBTBD6" 14126.3684629927 -0.123792316882332 0.123885073695821 -0.999251267237271 0.317672986330009 0.874913489866103 0.845527972370272
"KCTD13" 2816.08881153639 -0.277925850523141 0.280002358719542 -0.992583961771262 0.320912743841976 0.874913489866103 0.845527972370272
"KLHL8" 7623.44082497203 -0.11750848306096 0.118386253714094 -0.992585535688508 0.32091197651021 0.874913489866103 0.845527972370272
"LANCL3" 783.96400390103 0.599933397497779 0.604242384314099 0.992868777616104 0.320773907112072 0.874913489866103 0.845527972370272
"LATS2" 1894.78864888402 0.245135964007759 0.245827772639906 0.9971857995347 0.318674332452862 0.874913489866103 0.845527972370272
"LINC00342" 3512.88202212794 0.306484697210012 0.309943032569389 0.988842029031248 0.322740437307067 0.874913489866103 0.845527972370272
"LINC01355" 315.97262956974 0.730612244176466 0.732861246938151 0.996931202501045 0.31879790493146 0.874913489866103 0.845527972370272
"LOC100506124" 290.047829654204 0.295258448745246 0.294977253604367 1.0009532773712 0.316849397318459 0.874913489866103 0.845527972370272
"LOC101060091" 36.9277937670896 -0.526216374506605 0.527052412452841 -0.998413747994541 0.318078769802351 0.874913489866103 0.845527972370272
"LOC101927457" 163.116172377734 -0.507022333074002 0.510418142999938 -0.99334700387808 0.320540878562176 0.874913489866103 0.845527972370272
"LOC101928161" 34.8392635194566 -0.599113260269877 0.60368397766669 -0.992428625628794 0.320988480758149 0.874913489866103 0.845527972370272
"LOC101928203" 63.2515356431741 -0.707821769818243 0.708843254598724 -0.998558941241447 0.318008398415092 0.874913489866103 0.845527972370272
"LOC101928530" 16.8274127235189 -0.573802688033705 0.57435139006041 -0.9990446579634 0.317773058313855 0.874913489866103 0.845527972370272
"LOC101929196" 84.2832794681227 0.791573845045554 0.795230386316177 0.995401909517616 0.319540830266302 0.874913489866103 0.845527972370272
"LOC285696" 637.797042456512 -0.221217877211838 0.223615913650595 -0.989276092208251 0.322528077969754 0.874913489866103 0.845527972370272
"LOC644838" 17.8668870107423 -0.802234258885631 0.80025551881086 -1.00247263533741 0.316115376524262 0.874913489866103 0.845527972370272
"LRRCC1" 1848.90194423881 0.446570109581238 0.444650580279906 1.00431693870752 0.315225871632088 0.874913489866103 0.845527972370272
"MAGOH" 2696.40538265569 0.221556545679265 0.221120295408956 1.00197290922347 0.316356677153659 0.874913489866103 0.845527972370272
"MAP4K3" 8304.94714660107 0.166774582532928 0.167518424533317 0.995559640663636 0.319464152664925 0.874913489866103 0.845527972370272
"MARCH6" 53468.3382598132 0.122058596846018 0.121952941459425 1.00086636193705 0.316891421030796 0.874913489866103 0.845527972370272
"MGC72080" 277.867440680931 0.250720199741176 0.252048596633908 0.994729600122864 0.319867794033926 0.874913489866103 0.845527972370272
"MTA3" 8312.41269055768 -0.0992508702915147 0.0998389218497885 -0.994109996909236 0.320169318926286 0.874913489866103 0.845527972370272
"NALCN" 5175.99175955295 -0.282444378683115 0.281406684982692 -1.00368752327432 0.315529252774995 0.874913489866103 0.845527972370272
"NAPEPLD" 1595.88567000894 0.383773584992737 0.387582821735868 0.990171812243715 0.322090147654732 0.874913489866103 0.845527972370272
"NFXL1" 2365.87983489171 0.151202163884767 0.150728344986339 1.00314352883309 0.3157916150603 0.874913489866103 0.845527972370272
"NOXA1" 271.361909602207 -0.386874777166858 0.388143881366862 -0.996730325374358 0.318895425788404 0.874913489866103 0.845527972370272
"NR2F2-AS1" 49.7233058047133 1.27094524044575 1.28388928308701 0.989918100562268 0.322214151509174 0.874913489866103 0.845527972370272
"NTS" 2787.22466145642 -0.81655601051361 0.815166425592694 -1.00170466407508 0.316486253397752 0.874913489866103 0.845527972370272
"OIP5-AS1" 7615.83365137183 0.135269532505627 0.135813933095772 0.99599157039535 0.319254240950264 0.874913489866103 0.845527972370272
"OLIG2" 404.001569558492 -0.805946976731574 0.806859411724558 -0.998869152444992 0.317858081303341 0.874913489866103 0.845527972370272
"PARL" 3552.08390248941 0.105730511026403 0.10549454390039 1.00223677090103 0.316229252325288 0.874913489866103 0.845527972370272
"PARS2" 670.815226728614 -0.201617838157595 0.203892598607111 -0.988843339753103 0.322739795917501 0.874913489866103 0.845527972370272
"PCDH11Y" 4178.61734821268 0.548265476514477 0.553497726862098 0.990546934352768 0.321906860440311 0.874913489866103 0.845527972370272
"PCSK1N" 17411.5938794054 -0.429352277664457 0.428134728826422 -1.00284384507039 0.315936210283367 0.874913489866103 0.845527972370272
"PIK3CA" 5234.16000735828 0.176864585385262 0.176743627142668 1.00068437116828 0.316979425618398 0.874913489866103 0.845527972370272
"POLR1D" 6357.55806552141 -0.0777798758399099 0.0785367148258088 -0.990363246189027 0.321996603218835 0.874913489866103 0.845527972370272
"PPDPF" 10224.5687002854 -0.27341705226593 0.274080101704267 -0.997580818767164 0.318482666051461 0.874913489866103 0.845527972370272
"PPP2R5B" 10191.5756629119 -0.269410962514948 0.271437577615194 -0.992533771049495 0.320937213949706 0.874913489866103 0.845527972370272
"PRMT6" 4584.06543539005 0.242100217107608 0.241449874813047 1.00269348781011 0.316008772934746 0.874913489866103 0.845527972370272
"PSD2" 15506.3152934577 -0.294404341338903 0.2939929328043 -1.00139938239562 0.316633762562739 0.874913489866103 0.845527972370272
"PSME3" 13706.919139967 0.110941851571613 0.1119092442271 0.991355560819228 0.321511991644506 0.874913489866103 0.845527972370272
"PSMF1" 9788.83182207061 -0.0794026759415037 0.0800907390654055 -0.991408955243379 0.321485929194522 0.874913489866103 0.845527972370272
"PWAR1" 37.9896022354333 0.786675032771451 0.79416453317188 0.990569334076762 0.321895917937184 0.874913489866103 0.845527972370272
"PWARSN" 1848.19941240471 0.515249556780667 0.5136774300909 1.00306053292917 0.315831655625143 0.874913489866103 0.845527972370272
"R3HDM1" 13319.7211258328 0.13374498166161 0.133394566898832 1.00262690431045 0.316040909732044 0.874913489866103 0.845527972370272
"RALB" 9598.946513251 -0.17821430335926 0.180237659863599 -0.988773952647461 0.322773750996004 0.874913489866103 0.845527972370272
"RAPGEF2" 13919.4188152615 0.171412439463231 0.172883055034498 0.99149358176848 0.321444624812715 0.874913489866103 0.845527972370272
"RASA3" 5229.23735004301 -0.106570805248641 0.107237870248524 -0.9937795762044 0.32033019144363 0.874913489866103 0.845527972370272
"RBFADN" 55.7719687806995 0.484650719174151 0.489505982863446 0.990081298575978 0.322134383445774 0.874913489866103 0.845527972370272
"RBL2" 6404.47662448039 0.265434629059426 0.264449493211974 1.00372523250276 0.315511071353938 0.874913489866103 0.845527972370272
"RBM20" 549.621824880564 -0.335716374334969 0.339033080034197 -0.990217161998195 0.322067985837827 0.874913489866103 0.845527972370272
"RDH11" 17768.8220684659 -0.179066176336342 0.180993953556296 -0.989348941320548 0.322492446495104 0.874913489866103 0.845527972370272
"RELL2" 2229.43355167689 -0.299308151013637 0.299265522745764 -1.0001424429633 0.317241578718436 0.874913489866103 0.845527972370272
"RGMA" 15944.0734683267 -0.253810921527163 0.256285887039718 -0.990342950440451 0.322006519921288 0.874913489866103 0.845527972370272
"RHBDF2" 40.9003681563065 0.578631035790209 0.578771437308803 0.999757414568958 0.317427919247347 0.874913489866103 0.845527972370272
"RIOK1" 3375.64948070737 0.110192524151583 0.110788883628075 0.994617154203897 0.319922501132263 0.874913489866103 0.845527972370272
"RNF130" 6000.55403532845 0.258421724459694 0.257373416605602 1.00407310074178 0.315343379907297 0.874913489866103 0.845527972370272
"RNPC3" 2390.90528226847 0.299939140345959 0.302871726145844 0.990317399919752 0.322019004440522 0.874913489866103 0.845527972370272
"ROR2" 172.932198269422 -0.65339746920925 0.656293995482642 -0.995586541560141 0.319451076574936 0.874913489866103 0.845527972370272
"RSRC2" 9556.97076947574 0.160388336697184 0.161355554769064 0.994005672297657 0.320220105928574 0.874913489866103 0.845527972370272
"RTN2" 7821.39729610335 -0.300138026571524 0.300471467968654 -0.998890272679187 0.317847848896196 0.874913489866103 0.845527972370272
"SEC22C" 7496.17426434844 0.0650557210765372 0.0649129654464533 1.00219918515665 0.316247401281486 0.874913489866103 0.845527972370272
"SFXN3" 8182.88573643181 -0.258981119531418 0.259129150143276 -0.999428738095364 0.317587044141586 0.874913489866103 0.845527972370272
"SHISA5" 15065.4468335785 -0.230200602146499 0.231809617481601 -0.993058893101235 0.320681254998754 0.874913489866103 0.845527972370272
"SIAH2" 2554.87704285682 -0.152461230811077 0.153694967550104 -0.991972822801603 0.321210782982755 0.874913489866103 0.845527972370272
"SKA1" 568.72379959663 0.972094537685459 0.971977865597701 1.00012003574555 0.31725242107673 0.874913489866103 0.845527972370272
"SLC22A5" 465.91297015841 -0.220497845748995 0.219631849390702 -1.0039429452545 0.315406115087873 0.874913489866103 0.845527972370272
"SLC43A2" 15511.2550086079 -0.270233560006029 0.270225356172171 -1.00003035923044 0.317295815995966 0.874913489866103 0.845527972370272
"SLX4" 3499.21115745465 -0.0715520268898392 0.0720777396614799 -0.992706308853332 0.32085309955277 0.874913489866103 0.845527972370272
"SMAD9" 1247.01011983731 0.3336343432378 0.33426669634475 0.998108237781791 0.318226875967701 0.874913489866103 0.845527972370272
"SMAGP" 73.840113360717 -0.537978704586543 0.538962641387474 -0.998174387749034 0.318194803755152 0.874913489866103 0.845527972370272
"SMARCA4" 46887.4177440753 -0.1364878018228 0.136908648828067 -0.996926074365133 0.318800394271212 0.874913489866103 0.845527972370272
"SNAP91" 27988.2212284803 -0.243954741093248 0.245503764260758 -0.993690430074774 0.320373603228643 0.874913489866103 0.845527972370272
"SNX18" 3333.06668857563 0.218294324945416 0.219741725032157 0.99341317591582 0.320508643181473 0.874913489866103 0.845527972370272
"SSSCA1-AS1" 125.871748388744 -0.377550418746726 0.377017878382049 -1.00141250692663 0.316627419988044 0.874913489866103 0.845527972370272
"STEAP3" 480.625539081576 -0.483950115046414 0.486749416940221 -0.994248987679525 0.32010166402883 0.874913489866103 0.845527972370272
"STRBP" 11833.9637985744 0.131817065773429 0.132460692812656 0.995140995977297 0.319667694197513 0.874913489866103 0.845527972370272
"STX4" 1481.03128053181 -0.12602587950054 0.126184747395189 -0.998740989716044 0.317920178673448 0.874913489866103 0.845527972370272
"SVOP" 13365.1308020545 -0.300122094054076 0.300417613529595 -0.999016304430198 0.317786793066998 0.874913489866103 0.845527972370272
"TEX264" 1447.60431231803 -0.237197241054751 0.239742230748491 -0.989384474792807 0.322475067530594 0.874913489866103 0.845527972370272
"TFAP2D" 12.1832308459726 -1.03712115851927 1.04703116975046 -0.990535132556224 0.321912625840955 0.874913489866103 0.845527972370272
"TFAP4" 782.764306557809 0.316766769089952 0.320273642566501 0.989050383764188 0.322638491290724 0.874913489866103 0.845527972370272
"TIGD3" 478.05004613726 -0.209726554366665 0.211211891124272 -0.992967551449396 0.320725767848671 0.874913489866103 0.845527972370272
"TMEM169" 8725.74554758946 -0.120160893588134 0.120951286474884 -0.993465196528404 0.320483303085182 0.874913489866103 0.845527972370272
"TRH" 1644.46784898416 -0.806588250226826 0.815004528675247 -0.989673335359129 0.322333812212081 0.874913489866103 0.845527972370272
"TSR3" 4176.57500738636 -0.206695862843935 0.209026371336338 -0.988850648473187 0.322736219478454 0.874913489866103 0.845527972370272
"UBA3" 6581.89767188757 0.103495877307598 0.104459325923674 0.990776806115134 0.321794577181476 0.874913489866103 0.845527972370272
"UQCR10" 6406.43829688987 -0.19434927054207 0.195103052747112 -0.996136492000363 0.319183831336614 0.874913489866103 0.845527972370272
"USP4" 7681.6109134177 -0.0845000352379544 0.0854105752526294 -0.98933925907908 0.322497182060864 0.874913489866103 0.845527972370272
"WAS" 90.3384087258839 -0.249574991527019 0.252334734536671 -0.989063166374142 0.322632237563479 0.874913489866103 0.845527972370272
"ZBTB3" 824.697879818985 -0.137407537357601 0.137974254205195 -0.995892589883099 0.319302336099217 0.874913489866103 0.845527972370272
"ZBTB37" 762.015245731802 0.251762452987927 0.252888754147023 0.995546258421438 0.3194706576865 0.874913489866103 0.845527972370272
"ZFC3H1" 7869.31707198461 0.21997298566156 0.220268344324983 0.998659096184119 0.317959861867401 0.874913489866103 0.845527972370272
"ZNF480" 2922.46535171171 0.192995157567575 0.192163144044977 1.00432972475931 0.315219710682975 0.874913489866103 0.845527972370272
"ZNF587" 5582.21766193088 0.119915073118081 0.121246230461163 0.98902104141284 0.322652846957159 0.874913489866103 0.845527972370272
"ZNF681" 2425.77759697381 0.278556815217509 0.277639368913295 1.00330445321139 0.315713988160506 0.874913489866103 0.845527972370272
"ZSCAN16-AS1" 717.068321552194 -0.216810463483376 0.217980585294355 -0.994631990691285 0.319915282545908 0.874913489866103 0.845527972370272
"ZSCAN29" 7754.11279630717 0.120505854810276 0.120857560484497 0.997089915824784 0.318720867363433 0.874913489866103 0.845527972370272
"AOC2" 785.581047430997 -0.198205415079582 0.200567993527257 -0.988220560987193 0.32304464056164 0.875137168293202 0.845622462455331
"C10orf12" 1859.19338278685 0.27103618562984 0.274289658699772 0.98813855000821 0.323084798187585 0.875137168293202 0.845622462455331
"CCNG2" 13168.9030385143 0.107782118813411 0.10908367195104 0.988068304684378 0.323119197211765 0.875137168293202 0.845622462455331
"CDCA2" 1292.23246677873 0.964537447405643 0.97620660170124 0.988046429643827 0.323129909872122 0.875137168293202 0.845622462455331
"SMARCA1" 14462.4925694144 0.0963877046454605 0.0975113310316485 0.988476965965901 0.322919109886672 0.875137168293202 0.845622462455331
"TGFA" 129.481901420375 -0.478856504855846 0.484646050908498 -0.988054073603202 0.323126166440603 0.875137168293202 0.845622462455331
"TMEM196" 863.950122026855 -0.491942247009703 0.497930630285052 -0.987973458728736 0.323165646914797 0.875137168293202 0.845622462455331
"PPIL4" 4575.52859389673 0.18749567214232 0.189814066008392 0.98778597437574 0.323257478001129 0.875146475512765 0.845622462455331
"THAP4" 3268.69451353383 -0.142237415064591 0.143994032867964 -0.987800759737147 0.323250235414756 0.875146475512765 0.845622462455331
"ASPRV1" 620.639538157869 -0.158528490292202 0.16052204772755 -0.987580787414754 0.323357999435813 0.875298940099593 0.845755284370501
"CASS4" 19.3987880476478 0.764559698303423 0.774259840049371 0.987471723000214 0.323411438566485 0.875323933167711 0.845764938789234
"BRCA1" 2604.60809497203 0.939893481256264 0.95213041979505 0.987147833653482 0.323570171048645 0.875514205648294 0.846049904336821
"SLC25A19" 341.464800244331 -0.150617922002431 0.152634944188295 -0.986785318417155 0.323747893601202 0.875875398442056 0.846384428588964
"ADCK3" 1443.58063429411 0.126686193522606 0.128904653996392 0.982789911729275 0.325710847985211 0.875894282487199 0.846657006801152
"ALOXE3" 76.113732005828 -0.537184477617309 0.547699204636514 -0.980802004220211 0.326690389726514 0.875894282487199 0.846657006801152
"ARHGEF10" 2362.43948311895 0.305479642418584 0.310877627604998 0.982636302174589 0.325786470960715 0.875894282487199 0.846657006801152
"ATL1" 12189.032005895 -0.178373604803211 0.181241954455535 -0.984173920100672 0.325030006514465 0.875894282487199 0.846657006801152
"ATP7A" 3075.01587832631 0.161448313954495 0.16368653803487 0.986326156645219 0.323973088248599 0.875894282487199 0.846657006801152
"BRK1" 18803.8981133327 -0.0998845796315583 0.101872921320427 -0.980482137322688 0.326848182746752 0.875894282487199 0.846657006801152
"C14orf166" 7815.94235584838 0.163103186773884 0.166281260758665 0.980887359343552 0.326648291695206 0.875894282487199 0.846657006801152
"C17orf51" 3273.4784138394 0.589945140311254 0.601380555635246 0.980984727196721 0.32660027316447 0.875894282487199 0.846657006801152
"C9orf3" 400.72137935206 0.226909482050742 0.230423795590917 0.984748478206592 0.324747633779182 0.875894282487199 0.846657006801152
"CCDC144CP" 218.595437611237 0.479065705766075 0.486232671725788 0.985260213110988 0.324496270657739 0.875894282487199 0.846657006801152
"CIPC" 6540.89724542405 -0.0629049064468801 0.063839711677797 -0.985356994786647 0.32444874594708 0.875894282487199 0.846657006801152
"CYHR1" 2669.28733083175 -0.147450405973465 0.149584242979871 -0.985734881135218 0.324263227980076 0.875894282487199 0.846657006801152
"DCAF10" 5970.96454261731 0.0840057983291701 0.0854795708715008 0.982758774672065 0.32572617603704 0.875894282487199 0.846657006801152
"DHRS13" 3580.87680052808 -0.227265323891509 0.230891669385675 -0.984294169192789 0.324970895594459 0.875894282487199 0.846657006801152
"DIS3L" 4215.09818346535 0.102463203202941 0.103870539868723 0.986451050821911 0.32391182413795 0.875894282487199 0.846657006801152
"EPB41L1" 44380.0877790726 -0.298515721364029 0.303748224607874 -0.982773551185032 0.325718901843594 0.875894282487199 0.846657006801152
"FAM203A" 153.405005797511 -0.310952315530885 0.316351089607873 -0.982934232710624 0.325639808235396 0.875894282487199 0.846657006801152
"FAM221A" 783.776931850544 0.19601034850116 0.199265091807423 0.983666264488472 0.325279632205979 0.875894282487199 0.846657006801152
"FBXW5" 6381.26469931727 -0.182101243747639 0.185754907780825 -0.980330726779521 0.326922892095712 0.875894282487199 0.846657006801152
"GMPS" 7217.1776034844 0.281027257032381 0.286373990848431 0.981329541135317 0.326430259476829 0.875894282487199 0.846657006801152
"HADH" 2084.18100095587 0.350902784246113 0.357083461627183 0.982691224754837 0.325759430908747 0.875894282487199 0.846657006801152
"HM13" 10655.8543779124 0.171074186234398 0.173653590873425 0.985146263742354 0.324552231385335 0.875894282487199 0.846657006801152
"HSPA2" 433.779345037348 -0.596246905228638 0.607413730175809 -0.98161578444409 0.32628916827081 0.875894282487199 0.846657006801152
"IFIT3" 44.369223057402 -0.473870796344826 0.480982128833874 -0.985214975645167 0.324518486101723 0.875894282487199 0.846657006801152
"INF2" 1305.09997565372 -0.359580323275657 0.366746009631548 -0.980461446975008 0.326858391172935 0.875894282487199 0.846657006801152
"KCNK1" 129.573617542151 -0.417100688813244 0.424179020146973 -0.983312867922426 0.32545347886257 0.875894282487199 0.846657006801152
"KCTD18" 742.175759545874 0.233244383465453 0.237177039016211 0.983418902744254 0.325401310722603 0.875894282487199 0.846657006801152
"LCMT1" 4398.9369490145 -0.116776674178589 0.118917284618567 -0.981999164824147 0.326100259662489 0.875894282487199 0.846657006801152
"LDLRAD3" 6157.67130432755 0.258948390539122 0.263843532007784 0.981446801324211 0.326372456366945 0.875894282487199 0.846657006801152
"LINC00959" 94.7233861356458 0.434619734377135 0.44208164137884 0.983120975170033 0.325547902130452 0.875894282487199 0.846657006801152
"LINC01160" 30.96744236193 -0.444629709123134 0.453498582820112 -0.980443436797913 0.326867277396329 0.875894282487199 0.846657006801152
"LIPT2" 170.16966672918 0.348549770514018 0.353868967410859 0.984968456161161 0.324639565538913 0.875894282487199 0.846657006801152
"LOC100289333" 28.2259130882708 -0.604028150821993 0.613169618121826 -0.985091454257251 0.324579150653772 0.875894282487199 0.846657006801152
"LOC101927492" 20.0264142026665 -0.976082348455151 0.994194205410624 -0.981782375257364 0.32620707281287 0.875894282487199 0.846657006801152
"LOC646903" 802.044765940602 0.0986715780968999 0.100262092416241 0.984136434009997 0.325048435005446 0.875894282487199 0.846657006801152
"LSM14A" 14661.6377218838 0.169608672403828 0.172835640534874 0.981329266804816 0.326430394715146 0.875894282487199 0.846657006801152
"MAP6D1" 682.221205526041 -0.229672293509157 0.233398266728976 -0.984035985904964 0.325097819526659 0.875894282487199 0.846657006801152
"MBD6" 2490.12455407185 0.274083979293731 0.277978174436276 0.985991003968414 0.324137527375771 0.875894282487199 0.846657006801152
"MGP" 35.347631996023 1.97815409788581 2.01659426474326 0.980938075878963 0.326623279443646 0.875894282487199 0.846657006801152
"MIR4435-1HG" 296.729339463816 0.500133057837397 0.509405981133126 0.981796595173259 0.326200065902481 0.875894282487199 0.846657006801152
"MTHFD1" 4809.93133065401 0.313514300084771 0.318641581814534 0.983908937118109 0.325160289055917 0.875894282487199 0.846657006801152
"MYLK4" 214.374672985165 0.291033428174186 0.296264334979696 0.982343784965313 0.325930510638882 0.875894282487199 0.846657006801152
"MYO1F" 15.2675320988051 -0.685810995138625 0.699595476078982 -0.980296497888159 0.326939782933331 0.875894282487199 0.846657006801152
"NEUROG3" 22.6744788951394 -1.45496986331336 1.48419107047155 -0.980311694538826 0.326932283813637 0.875894282487199 0.846657006801152
"NPDC1" 8281.2078346937 -0.247558107980253 0.252277749740255 -0.981291882598203 0.326448824567445 0.875894282487199 0.846657006801152
"PDIA2" 2813.25270854412 -0.310102470448687 0.314727830971863 -0.985303617703928 0.32447495624103 0.875894282487199 0.846657006801152
"PDK1" 8656.85034159239 -0.672375331777667 0.685087155988242 -0.981444953245054 0.326373367321241 0.875894282487199 0.846657006801152
"RAB28" 1965.95760381116 0.192172064948768 0.195524322566911 0.982855035250172 0.325678790701186 0.875894282487199 0.846657006801152
"RBM12B-AS1" 17.0631713282323 -0.712724567816348 0.726700652745418 -0.980767755091082 0.326707282742729 0.875894282487199 0.846657006801152
"RCN1" 11678.7762054738 0.456801808241927 0.464560716954144 0.983298396896131 0.325460598893916 0.875894282487199 0.846657006801152
"RD3" 29.2262557802875 0.760864667730895 0.776073384196245 0.980402991811012 0.326887233529244 0.875894282487199 0.846657006801152
"RFWD2" 7499.59093890206 0.0800028320446793 0.0811651422598373 0.985679687328866 0.324290320291206 0.875894282487199 0.846657006801152
"RPL21P44" 98.3976729681521 0.425485932090289 0.433172142966469 0.982255989908439 0.325973750263533 0.875894282487199 0.846657006801152
"SDC2" 5450.35624106134 0.390876173640848 0.398497396336775 0.980875100399688 0.326654337716605 0.875894282487199 0.846657006801152
"SLC35E1" 8076.41361540505 -0.146058813144029 0.148162365510571 -0.985802384031246 0.324230095659781 0.875894282487199 0.846657006801152
"SMA5" 661.336343643185 0.167546845517473 0.170747320748116 0.981256073497255 0.326466478550291 0.875894282487199 0.846657006801152
"SRCIN1" 17922.8275571663 -0.321681427580888 0.328047283576756 -0.980594699866249 0.326792649056836 0.875894282487199 0.846657006801152
"SYNRG" 12420.3804512176 -0.0804174644791515 0.0817683311678002 -0.983479341337216 0.325371577934401 0.875894282487199 0.846657006801152
"TANGO2" 1064.54069599399 -0.141106257981133 0.143202222525469 -0.985363603250202 0.324445501021642 0.875894282487199 0.846657006801152
"TCEAL7" 5955.32281698416 -0.259329978609062 0.263103166694633 -0.985658902806176 0.324300522918612 0.875894282487199 0.846657006801152
"VEGFC" 184.441624368386 0.435149979702303 0.443116663797312 0.982021249152001 0.326089379895398 0.875894282487199 0.846657006801152
"ZNF485" 314.392233043873 -0.138393608862558 0.140847043494242 -0.982580858136472 0.325813769222418 0.875894282487199 0.846657006801152
"C6orf226" 635.358654752116 -0.311567091580753 0.317866472468436 -0.980182304730775 0.326996137618606 0.875926747968888 0.846673977406933
"STK38" 4800.4379085866 0.244537344486664 0.249537487117037 0.979962358809729 0.327104699404075 0.875989461387458 0.846705785165611
"TOM1" 2664.23968867223 -0.232971781507476 0.237737075139266 -0.979955614289448 0.327108028761116 0.875989461387458 0.846705785165611
"AFAP1-AS1" 93.8121330409471 -0.747654188985994 0.764679955202027 -0.977734781590379 0.328205514523612 0.876426334509284 0.84739105134746
"ALDH3A2" 11044.7615588368 -0.123090945343148 0.125867649265383 -0.977939494870676 0.328104249985672 0.876426334509284 0.84739105134746
"DNAJC27" 2564.76033293399 -0.136471952332206 0.139433932807133 -0.978757104420021 0.327700009142193 0.876426334509284 0.84739105134746
"FGF22" 36.3982651111525 -0.503133902754184 0.51416191989067 -0.97855147044178 0.327801647837695 0.876426334509284 0.84739105134746
"GABRB2" 1421.03307137595 -0.43302871823383 0.442862249012456 -0.977795509098927 0.328175472623079 0.876426334509284 0.84739105134746
"GLYCTK" 195.170474675181 0.33250733264804 0.339579313746635 0.979174287677984 0.327493870838054 0.876426334509284 0.84739105134746
"GNPDA1" 4175.26316871403 -0.173704842163966 0.177649357201378 -0.977796063551524 0.328175198343578 0.876426334509284 0.84739105134746
"HIST1H3I" 5.66634456679219 -1.47573610273392 1.50894482168581 -0.977992091907782 0.328078235334389 0.876426334509284 0.84739105134746
"LOC100129550" 1856.01879805131 0.191035912698556 0.195197121526269 0.978682017464316 0.327737119997 0.876426334509284 0.84739105134746
"MYRF" 366.878989334601 0.432992995815914 0.442768593324514 0.97792165556459 0.328113073663517 0.876426334509284 0.84739105134746
"NAALADL2" 73.1830089310154 0.685126533359763 0.700370234238677 0.978234796206774 0.327958210398737 0.876426334509284 0.84739105134746
"NPY6R" 22.1842053725731 -1.30129106945607 1.33096454979793 -0.97770528122153 0.328220109000825 0.876426334509284 0.84739105134746
"PEX12" 1103.4420111522 -0.171716523656745 0.175501882279021 -0.978431236331368 0.327861085421205 0.876426334509284 0.84739105134746
"PGAP2" 1341.13311028419 0.138843967449947 0.141807454754966 0.979102034444247 0.327529566528358 0.876426334509284 0.84739105134746
"TCTE1" 225.726096913002 -0.279238904780339 0.285333954439316 -0.978638891151409 0.327758435908743 0.876426334509284 0.84739105134746
"TFE3" 4260.11040494493 -0.13749157696266 0.140576201281571 -0.978057279320466 0.328045995302788 0.876426334509284 0.84739105134746
"UBE2Z" 15398.0818468923 -0.198002859036813 0.202344041579432 -0.978545538041381 0.327804580348482 0.876426334509284 0.84739105134746
"ABCA6" 62.3554188380075 0.470384501782268 0.481893553122347 0.97611702570929 0.329006475110562 0.876426334509284 0.847453451876749
"ASPM" 5173.72021384922 1.13403070082058 1.16176809797534 0.976124841779437 0.329002602284465 0.876426334509284 0.847453451876749
"CCNE2" 813.167609321089 0.966172268126556 0.989683452852887 0.976243732621216 0.328943696073042 0.876426334509284 0.847453451876749
"CHAF1B" 1313.91866835856 0.525506651501533 0.538403754942998 0.976045665872389 0.329041834941381 0.876426334509284 0.847453451876749
"DNAJB4" 2328.3699880267 0.183231286488942 0.187554941970069 0.976947259103328 0.3285952634824 0.876426334509284 0.847453451876749
"GRIN3B" 44.3715069745492 -0.538993424949641 0.552113604515938 -0.976236449420947 0.328947304444867 0.876426334509284 0.847453451876749
"HELB" 282.09359736323 0.355829545619488 0.364199563641045 0.977018044893082 0.32856021895841 0.876426334509284 0.847453451876749
"LINC00926" 81.9381411678192 0.436028095950193 0.446663473758767 0.97618928246119 0.328970673354946 0.876426334509284 0.847453451876749
"LYPD6B" 22.02670985923 -0.810228744831555 0.83000713800899 -0.976170815560841 0.328979823089447 0.876426334509284 0.847453451876749
"NKAIN2" 12341.9554689361 0.457952653489022 0.468984022892334 0.976478155193264 0.32882756800104 0.876426334509284 0.847453451876749
"NT5C2" 16710.9151847961 0.120792425198999 0.123737678048551 0.976197606937505 0.328966548907925 0.876426334509284 0.847453451876749
"PFDN1" 6380.66405835465 -0.0767210110350684 0.0785612641668924 -0.976575566198697 0.32877932042983 0.876426334509284 0.847453451876749
"PROKR1" 46.8209168984946 0.553808557989516 0.566658339141141 0.977323582370462 0.328408981723765 0.876426334509284 0.847453451876749
"RRAGB" 6668.70728744495 -0.190878410574995 0.195468264634297 -0.97651867392444 0.328807498557511 0.876426334509284 0.847453451876749
"UNC45A" 4071.65585692746 -0.144378833334303 0.147859012205286 -0.976462855939065 0.328835146122991 0.876426334509284 0.847453451876749
"ZNF41" 1491.93348808331 0.101577325842048 0.104015481041513 0.976559689239992 0.328787183958152 0.876426334509284 0.847453451876749
"ABCA4" 18.5789041426126 -0.900868733730241 0.927049163346721 -0.971759394591365 0.331170260918064 0.876426334509284 0.847488189046725
"ABLIM2" 1826.73285302981 -0.260378791246238 0.26719615484181 -0.974485547519917 0.329815511655975 0.876426334509284 0.847488189046725
"ADPRHL2" 2772.47341025728 -0.13055634541092 0.134190257770053 -0.972919700583927 0.330593212842792 0.876426334509284 0.847488189046725
"ANKRD29" 206.506900275192 -0.374469315079177 0.384157898397372 -0.974779684711381 0.329669556331943 0.876426334509284 0.847488189046725
"ATCAY" 35070.34158798 -0.195308611575963 0.200388352592736 -0.974650517602204 0.329733645852781 0.876426334509284 0.847488189046725
"C5" 274.374461639499 0.61818362314928 0.635580913539228 0.972627733118869 0.330738353985954 0.876426334509284 0.847488189046725
"C9orf47" 27.7226683198384 0.700370736519398 0.718711970668423 0.974480410932954 0.329818060879857 0.876426334509284 0.847488189046725
"CBR3-AS1" 44.4096694725038 -0.736266283270671 0.758249651772764 -0.971007743359069 0.331544422617914 0.876426334509284 0.847488189046725
"CDC5L" 10122.9187724585 0.166809807724276 0.171272247161572 0.973945344261837 0.330083677672085 0.876426334509284 0.847488189046725
"CDK20" 2378.9013477408 -0.190742205877313 0.195758593098816 -0.974374625695378 0.329870563607922 0.876426334509284 0.847488189046725
"DCAF17" 4280.98579097586 0.107526704304615 0.110555341355421 0.972605239930753 0.330749537377113 0.876426334509284 0.847488189046725
"DDX17" 73125.1483034609 0.161672693731013 0.166375666794824 0.971732807120103 0.331183491136713 0.876426334509284 0.847488189046725
"DGKA" 615.605479278782 -0.253504713748247 0.260969885265854 -0.971394509715166 0.331351861497379 0.876426334509284 0.847488189046725
"DLC1" 481.509584866478 -0.346906876652793 0.357346517198792 -0.970785665891374 0.331655022023684 0.876426334509284 0.847488189046725
"DNAJC21" 5554.02857818089 0.129681064540672 0.133273639811809 0.973043617055781 0.330531624678272 0.876426334509284 0.847488189046725
"EXOC3" 3981.64526205876 -0.111152790591577 0.114407708097515 -0.971549840827477 0.331274546449858 0.876426334509284 0.847488189046725
"FLOT2" 11251.1806017549 -0.144126083904129 0.148365601677565 -0.971425197448058 0.331336585953806 0.876426334509284 0.847488189046725
"FRYL" 8366.75547776509 0.2375412381997 0.244096476208521 0.973144888813466 0.330481296757481 0.876426334509284 0.847488189046725
"GALE" 2439.84016565729 -0.149488511483991 0.153389057562216 -0.974570897427659 0.329773155431493 0.876426334509284 0.847488189046725
"GOLGA6L5P" 572.83242945517 0.310579448310749 0.318967200302083 0.973703402784392 0.330203827263333 0.876426334509284 0.847488189046725
"H1F0" 11607.6305253571 -0.511466781552178 0.526304626116952 -0.971807497353297 0.33114632532237 0.876426334509284 0.847488189046725
"IMP4" 2735.88830553861 -0.139143400846682 0.142947052788279 -0.973391183187036 0.330358919227661 0.876426334509284 0.847488189046725
"KGFLP2" 512.480242148865 0.496405637008895 0.510099207950409 0.973155082917036 0.330476230979772 0.876426334509284 0.847488189046725
"KIAA0226" 8665.34910918804 -0.17543430239277 0.18010824925767 -0.974049234923086 0.330032093633276 0.876426334509284 0.847488189046725
"KRT10" 1858.14569511402 -0.227188926657377 0.233856221619397 -0.971489768731189 0.33130444556026 0.876426334509284 0.847488189046725
"LAMB4" 21.3686181332057 -0.553989399731249 0.569902511954732 -0.972077483622765 0.331012002819174 0.876426334509284 0.847488189046725
"LOC643711" 17.7935770728245 0.794061981483816 0.815754028507653 0.973408593441432 0.330350269616721 0.876426334509284 0.847488189046725
"LPAR5" 14.2771731039842 -0.639901197768423 0.659215748269584 -0.970700714368761 0.331697336034169 0.876426334509284 0.847488189046725
"MAPRE3" 15508.2712481126 -0.259935305204336 0.266827261322454 -0.974170719723463 0.329971780331148 0.876426334509284 0.847488189046725
"MIR5047" 2075.7181893133 0.471653565482672 0.485724772583362 0.971030493203277 0.331533094047605 0.876426334509284 0.847488189046725
"MUC20" 343.23237689266 0.294182013377208 0.302416237839831 0.972771883806768 0.330666689494672 0.876426334509284 0.847488189046725
"NUP43" 4376.58343399191 0.250662130390031 0.257387811272486 0.973869466276575 0.330121356088567 0.876426334509284 0.847488189046725
"PPP1CA" 10255.632133066 -0.119532843576172 0.123001468271895 -0.971800135848331 0.331149988282904 0.876426334509284 0.847488189046725
"PTPRO" 14195.5605609948 -0.231540014093225 0.237349855873666 -0.975522033670275 0.329301377611094 0.876426334509284 0.847488189046725
"RAB35" 6610.15311600703 -0.151819951419827 0.156390607475456 -0.970774101274936 0.331660782107268 0.876426334509284 0.847488189046725
"RNASEL" 646.98789420507 -0.261204938862391 0.268914060389247 -0.971332396990706 0.331382780966026 0.876426334509284 0.847488189046725
"RPA3OS" 1243.28279749972 0.112429811490913 0.115353919568054 0.974650986389622 0.329733413237485 0.876426334509284 0.847488189046725
"RPL36A-HNRNPH2" 37.4350083061143 -0.539264250043315 0.55498043157924 -0.9716815573277 0.331208994562575 0.876426334509284 0.847488189046725
"RPS29" 12610.7293430667 -0.325277943124907 0.335039120677768 -0.970865558824549 0.331615230860165 0.876426334509284 0.847488189046725
"RRM1" 10563.5929229143 0.42054897101928 0.432785014986099 0.971727200473398 0.33118628110953 0.876426334509284 0.847488189046725
"SCUBE3" 4395.32737322576 0.295316836205159 0.302629693397971 0.975835625676044 0.329145927188633 0.876426334509284 0.847488189046725
"SKINTL" 16.6843688950032 0.875735020468017 0.900680665166787 0.972303563667429 0.330899551483463 0.876426334509284 0.847488189046725
"SNHG4" 78.5323664393055 0.398218069135899 0.410061370467777 0.971118222332507 0.33148941057044 0.876426334509284 0.847488189046725
"SPA17" 1206.23426791176 0.282659837606502 0.290161943616875 0.974145106981093 0.32998449564146 0.876426334509284 0.847488189046725
"STRN4" 18556.7699959973 -0.126529878705761 0.130122236031657 -0.972392440865974 0.330855351078377 0.876426334509284 0.847488189046725
"THG1L" 873.583254784132 0.189494076502616 0.194785368448649 0.972835269978566 0.330635180250299 0.876426334509284 0.847488189046725
"THOP1" 3217.42711402302 0.192228010303708 0.197576583250365 0.972929115087086 0.330588533446589 0.876426334509284 0.847488189046725
"TLE2" 282.541548538051 -0.502968703816114 0.515703877837671 -0.975305258368513 0.329408862911537 0.876426334509284 0.847488189046725
"WBP4" 3302.8243873871 0.158174755570617 0.162369008639183 0.974168389006513 0.329972937390114 0.876426334509284 0.847488189046725
"ZBED5-AS1" 495.291930186204 -0.215926358663409 0.221491836566181 -0.974872762856391 0.32962337826364 0.876426334509284 0.847488189046725
"ZNF137P" 264.84436260916 0.364774529302668 0.374941685095181 0.972883367743086 0.330611272164478 0.876426334509284 0.847488189046725
"ZNF266" 2768.84105067769 0.188531221558178 0.193843288111911 0.972596076936819 0.330754093197407 0.876426334509284 0.847488189046725
"ZNF322" 9574.81067309021 0.15271780393388 0.156735826193812 0.974364366096087 0.329875655881843 0.876426334509284 0.847488189046725
"ARPP21" 1166.22082957371 -0.572744964985565 0.5901393858301 -0.9705248941823 0.331784922443766 0.876524118925404 0.847554197526335
"LOC728613" 2122.10465794496 -0.202266911727158 0.208426173385238 -0.970448713047689 0.331822877403405 0.876524118925404 0.847554197526335
"FUCA1" 3437.15001188193 -0.221473488798461 0.228305481938047 -0.970075212029119 0.332009003659698 0.876577979982026 0.847583669418994
"LARS" 15501.0917974026 0.199632304366138 0.205818028129221 0.969945665988022 0.332073575917262 0.876577979982026 0.847583669418994
"LOC101928784" 51.8849632182384 0.662738635479715 0.683209241379398 0.970037574640601 0.332027763189437 0.876577979982026 0.847583669418994
"SPCS2" 13498.5367452018 0.0909982109199138 0.0938044135402358 0.970084535317538 0.332004356777183 0.876577979982026 0.847583669418994
"STARD7" 20659.9034175519 0.0681891586071346 0.0703035102852941 0.96992537542465 0.33208369048879 0.876577979982026 0.847583669418994
"LINC00909" 2150.20704910783 0.0950661261926622 0.098027938477877 0.969786039253664 0.332153153063236 0.876577979982026 0.847633706879027
"FAM161A" 2563.700538594 0.21136227019291 0.21798858375876 0.969602474351668 0.332244679098091 0.876702677348255 0.847740025415976
"CLK2" 3558.05661633662 0.254422630037646 0.262483183196985 0.969291163490309 0.332399936911416 0.876789886503215 0.847908789888738
"TRIM37" 11326.0728140184 -0.0682350020235793 0.0703983541347653 -0.969269848169397 0.33241056906114 0.876789886503215 0.847908789888738
"PRR19" 577.795363000402 -0.362357041348825 0.374096430785698 -0.968619349261853 0.332735145623285 0.877450319801771 0.848609392550475
"DGCR8" 5534.02558221797 0.210037721449089 0.216899290662597 0.968365183710161 0.33286202106675 0.877609552053196 0.848771631954822
"EIF4EBP2" 35039.5422081743 0.14583434615955 0.15060989976707 0.968291901031036 0.332898608427431 0.877609552053196 0.848771631954822
"FAM20C" 6756.8285135923 -0.270633834117914 0.279573919593145 -0.96802246258077 0.333033151509721 0.877730524829494 0.848860061291869
"LINC01206" 24.4783804255554 1.14132230215249 1.17897510955586 0.968063102352054 0.333012855944332 0.877730524829494 0.848860061291869
"TMEM79" 431.863206821449 -0.235434413957162 0.243260273472069 -0.967829274368528 0.33312964092446 0.877867982425503 0.848978717637048
"CTPS2" 3845.44505666772 -0.154150603151499 0.15929562756246 -0.967701408446107 0.333193514516326 0.877919465194648 0.849014229660081
"PCDH19" 8652.20374432232 -0.272971650094096 0.282146290650521 -0.967482682351512 0.333302794331169 0.878090557550755 0.849124240992605
"ACOT2" 353.726423123376 -0.33536559661955 0.346700753700586 -0.96730564626685 0.333391261940843 0.87810698426757 0.849124240992605
"MCUR1" 6774.53250344088 0.13690493577144 0.141549488066474 0.967187784579957 0.333450167609912 0.87810698426757 0.849124240992605
"RIPK1" 1634.04678377118 0.158613416561745 0.164006734795408 0.96711526364822 0.333486415923041 0.87810698426757 0.849124240992605
"TYMS" 6739.96696855036 1.00930960642503 1.04361333731489 0.967129846214768 0.333479126879234 0.87810698426757 0.849124240992605
"CRHBP" 218.20573990527 -0.397294418928998 0.410913137615164 -0.966857426936489 0.333615311659812 0.878325949033587 0.84925985816966
"TIMP1" 1254.45251394521 0.229190788498656 0.237068216698076 0.966771470637703 0.333658289411173 0.878325949033587 0.84925985816966
"GLB1L2" 1146.84475410513 0.306179665565619 0.316839330514963 0.966356244560867 0.333865950825334 0.878350349498903 0.84925985816966
"IFITM2" 70.4271390533258 1.15291166337258 1.19290855856241 0.966471113898259 0.333808494434865 0.878350349498903 0.84925985816966
"MDC1" 8514.8046383225 0.275102528205625 0.284660437458918 0.96642347163303 0.333832323802512 0.878350349498903 0.84925985816966
"TRIP10" 596.337718434327 0.431063325300572 0.446041779340937 0.966419168037361 0.333834476398261 0.878350349498903 0.84925985816966
"ZNF620" 2411.03601635894 0.115548836395447 0.119577465620679 0.96630946136615 0.33388935309723 0.878350349498903 0.84925985816966
"SLC29A1" 2662.77092017871 -0.288804951927514 0.298911298898607 -0.966189478255485 0.333949376865209 0.878391553043041 0.849281412101453
"SRRM1" 9870.28297118977 0.198221888504873 0.205178927188529 0.96609282064691 0.333997736680802 0.878402069865395 0.849281412101453
"FDFT1" 45176.1505305212 -0.152904271349591 0.15837471778874 -0.965458840176456 0.334315042271867 0.878521769298359 0.84939616577842
"GALNT18" 1599.02317904723 -0.278218163469151 0.288247991325372 -0.965204170859599 0.334442558303673 0.878521769298359 0.84939616577842
"LOC100506713" 173.185742274858 0.172318591523783 0.178502524190901 0.965356609408476 0.334366226697494 0.878521769298359 0.84939616577842
"NEK4" 4485.27547219411 0.176249643164677 0.18255254927826 0.965473469757055 0.334307718014646 0.878521769298359 0.84939616577842
"NUTM2G" 7.92715687183028 -0.860028746803937 0.890988926240045 -0.965251891999647 0.334418661360303 0.878521769298359 0.84939616577842
"ORMDL3" 5898.89895075866 -0.0807258631711398 0.0835974852786274 -0.965649419980557 0.334219637148201 0.878521769298359 0.84939616577842
"RNF217" 1197.95301396004 0.172362609362407 0.178549087694043 0.965351386492452 0.334368841818441 0.878521769298359 0.84939616577842
"SLC22A17" 19776.8052696395 -0.31749722575879 0.328762860700293 -0.965733249438496 0.33417767729677 0.878521769298359 0.84939616577842
"ADCY9" 4873.82426032451 -0.186797018019171 0.193693294972032 -0.964395892207537 0.334847480912905 0.878876107521714 0.849736807849486
"ARF1" 31939.1054312887 -0.137931124127839 0.143116928545888 -0.963765261938342 0.335163626464302 0.878876107521714 0.849736807849486
"BCL3" 195.193528373724 -0.389917749029983 0.404307955224267 -0.964407808433295 0.334841508958987 0.878876107521714 0.849736807849486
"COL26A1" 4895.45805347853 -0.225944306514511 0.234528587891056 -0.963397718573512 0.335347970784441 0.878876107521714 0.849736807849486
"FAM83E" 21.533293738145 0.636386518326923 0.660171765814887 0.963971122790135 0.335060403828835 0.878876107521714 0.849736807849486
"LOC101928062" 279.512614636387 0.177362893220428 0.183948686663912 0.964197659885895 0.334946837393378 0.878876107521714 0.849736807849486
"MIF" 16462.6308187882 -0.317233291082169 0.328844448078236 -0.964691035339283 0.334699586730931 0.878876107521714 0.849736807849486
"OR7E14P" 57.1290998907001 0.513755510688882 0.533004576147223 0.963885740723876 0.335103213571897 0.878876107521714 0.849736807849486
"PPP1R10" 10302.0649681513 -0.0839417755394394 0.0870469503983502 -0.964327585921152 0.334881714720042 0.878876107521714 0.849736807849486
"SLC35F6" 3683.40450441087 -0.153516988830633 0.159212635539856 -0.964226164023289 0.334932549599608 0.878876107521714 0.849736807849486
"SMAP1" 14007.6338689235 -0.136193422620598 0.141252254788796 -0.964185830691611 0.334952766931694 0.878876107521714 0.849736807849486
"SNORA27" 13.0080242964537 0.980625603349164 1.01783940044502 0.963438439227656 0.335327543798099 0.878876107521714 0.849736807849486
"SYS1" 2334.39958681958 -0.104677925724386 0.108617157954378 -0.963732873293864 0.335179868625377 0.878876107521714 0.849736807849486
"TMED7-TICAM2" 24.9549585575525 0.40538053227361 0.420806860988893 0.963341071295674 0.335376388487151 0.878876107521714 0.849736807849486
"UNC5C" 11502.3698291308 0.629728221818475 0.653582907360902 0.963501668611944 0.335295827188388 0.878876107521714 0.849736807849486
"ZNF648" 9.59029333143756 -1.07777755455443 1.11804069353802 -0.963987769661429 0.335052057658847 0.878876107521714 0.849736807849486
"TONSL" 1617.05777173972 0.426658761355606 0.443028003017374 0.963051451487762 0.335521703542929 0.879024246077474 0.849978316485373
"C2CD5" 11081.9297289007 0.184794427226183 0.192111180534898 0.961913964151681 0.33609282344836 0.879240850455935 0.850284835036543
"C6orf57" 1259.57372957916 -0.224417562893633 0.233222438357476 -0.962246876733417 0.335925606975527 0.879240850455935 0.850284835036543
"COMTD1" 1318.21217048277 -0.39178096770252 0.407281448201606 -0.961941599433193 0.336078940666034 0.879240850455935 0.850284835036543
"FADD" 1932.17918697525 -0.110202741181653 0.114542592327806 -0.962111463884695 0.335993616143549 0.879240850455935 0.850284835036543
"GPR114" 37.0718388454553 -0.623966605180105 0.648447640733743 -0.962246704258286 0.335925693593061 0.879240850455935 0.850284835036543
"HILPDA" 1602.10621428003 0.285850700225574 0.297099174498979 0.962138991828657 0.335979789909534 0.879240850455935 0.850284835036543
"INTS10" 3477.1852400775 0.0826127502976306 0.0858179445710454 0.962651234663848 0.335722576720682 0.879240850455935 0.850284835036543
"LRFN5" 6000.40371417017 -0.304833745203346 0.31688921697353 -0.96195682552622 0.33607129188643 0.879240850455935 0.850284835036543
"ZNF862" 2587.30861497595 -0.186716291026148 0.194039080768725 -0.962261263485859 0.335918381955446 0.879240850455935 0.850284835036543
"ATP1A1-AS1" 310.328387515195 -0.287786661586085 0.299293373929992 -0.961553735076681 0.336273820871927 0.879262539809541 0.850289509866676
"CPSF2" 6379.70281524037 0.2190239596832 0.227814734948413 0.961412613335995 0.33634474471206 0.879262539809541 0.850289509866676
"CUEDC1" 4947.12499448473 -0.128955812560939 0.134166728006958 -0.961160896420246 0.336471274485101 0.879262539809541 0.850289509866676
"LINC00886" 20.7173573496157 -0.83896506152466 0.872882639114887 -0.9611430264845 0.33648025827503 0.879262539809541 0.850289509866676
"LOC100420587" 57.6548697029926 0.892855662604498 0.928991336058368 0.961102249233894 0.336500758884738 0.879262539809541 0.850289509866676
"LOC101928283" 52.3601804741051 0.466813021898903 0.485398943146829 0.961710008828132 0.33619529328373 0.879262539809541 0.850289509866676
"PCGF1" 835.862263195226 -0.115856595102893 0.120508717015217 -0.961395971780725 0.336353108926647 0.879262539809541 0.850289509866676
"ZNF253" 3650.75965590463 0.244447742103668 0.254325643139594 0.961160420498754 0.336471513744101 0.879262539809541 0.850289509866676
"GAP43" 89794.9180863949 -0.291675676880416 0.303554768598294 -0.960866726710532 0.336619182671455 0.87929088568601 0.850289509866676
"PREB" 4515.8900172851 -0.130184151997478 0.135493359918795 -0.960815733520086 0.336644826240374 0.87929088568601 0.850289509866676
"TMEM55B" 4971.96609319975 -0.227590326215156 0.236866585054278 -0.96083762157927 0.336633818970627 0.87929088568601 0.850289509866676
"ACSL3" 24149.9787212014 -0.123399525684265 0.12845369709585 -0.960653748970626 0.336726293725304 0.879363323626028 0.850368942308956
"HABP4" 6343.53486320173 -0.204471460147669 0.212942622968314 -0.960218566379237 0.336945224489279 0.879363323626028 0.850386714465926
"MRPL16" 1440.43011800314 0.183011254844472 0.190581205790928 0.960279656564033 0.336914485843566 0.879363323626028 0.850386714465926
"TINF2" 4228.79371908541 -0.109047440231544 0.113530244564636 -0.960514448372039 0.336796362826836 0.879363323626028 0.850386714465926
"ZNF789" 1025.46366663096 0.17278710898684 0.179959832591862 0.960142641267681 0.336983430113343 0.879363323626028 0.850386714465926
"ZNF93" 1677.94777796778 0.43791625583163 0.455971711286532 0.960402246437706 0.336852807942494 0.879363323626028 0.850386714465926
"PPIF" 2422.85061146683 0.224701355862171 0.234125093813756 0.959749133260009 0.337181488528083 0.879764218519512 0.850731256745602
"DBIL5P2" 15.0141761120571 0.606200448127571 0.631706057661591 0.959624244180221 0.337244362693757 0.879812335401723 0.850731256745602
"AMH" 2079.0474818045 0.29935107035399 0.312034813670161 0.959351512201527 0.337381693093976 0.879851252054694 0.850731256745602
"CDKN2AIP" 4165.65900042222 0.0865124960376808 0.0901939131263043 0.959183308928306 0.337466407432422 0.879851252054694 0.850731256745602
"CMYA5" 124.504005387375 0.277929945433551 0.289721978691399 0.959298796345689 0.337408241575463 0.879851252054694 0.850731256745602
"FARP1" 29904.7169031958 -0.197599081725357 0.206051946956892 -0.958977018386031 0.337570322804884 0.879851252054694 0.850731256745602
"SDK1" 6280.15118881999 0.222669548425462 0.232076695746724 0.959465351352947 0.337324366600715 0.879851252054694 0.850731256745602
"SYT14" 3040.47918174878 0.250160390974202 0.260843932731348 0.959042398857905 0.337537386272274 0.879851252054694 0.850731256745602
"UHRF1BP1" 9213.56260307157 0.0896979804364134 0.0935277878532272 0.959051662562319 0.337532719689531 0.879851252054694 0.850731256745602
"UBE2V1" 1282.56052343094 0.134325482829964 0.140105774798029 0.958743371025229 0.337688043541916 0.880042241402144 0.850901797577607
"CACNA1E" 15648.2514995904 -0.329494202542864 0.343786695167088 -0.9584262776159 0.337847849866622 0.880131892326311 0.851009301558186
"SAV1" 2032.48257357744 0.258252297446782 0.269472947101301 0.958360756524103 0.337880876743589 0.880131892326311 0.851009301558186
"TOB2P1" 37.7915224721293 -0.667079942755325 0.695944039239226 -0.958525262296299 0.337797959105326 0.880131892326311 0.851009301558186
"POLA2" 1529.17320589236 0.478325598252085 0.499228776784781 0.958129059251513 0.337997683820144 0.880131892326311 0.851177399292885
"APBB2" 13084.1190256997 -0.0945792611323497 0.0987833863526835 -0.957440968815101 0.338344728265637 0.880131892326311 0.851294764724596
"FABP5" 11647.8113474258 -0.192550893435508 0.201007797294663 -0.957927483545541 0.338099326607883 0.880131892326311 0.851294764724596
"MIR210" 12.6862973106758 -1.20110125417203 1.2541717863394 -0.957684798250583 0.338221724587911 0.880131892326311 0.851294764724596
"PITHD1" 14167.1311387857 -0.223196762539134 0.233114128459099 -0.957457036235774 0.338336621913147 0.880131892326311 0.851294764724596
"PLEKHM1P" 843.551626598252 0.270255703554247 0.282186474983026 0.957720257749783 0.33820383886559 0.880131892326311 0.851294764724596
"WDR54" 3047.22844730862 -0.283010125166839 0.295588237045968 -0.957447183944694 0.33834159258693 0.880131892326311 0.851294764724596
"ARL13B" 1458.33627246366 0.380440800674508 0.397434642888549 0.957241165262974 0.338445543787686 0.880278498954416 0.851419366914253
"NEXN" 295.642502347275 0.707327841796721 0.73899810196847 0.957144328128329 0.338494412150664 0.880289973075296 0.851419366914253
"RPLP0P2" 13.9577171628734 -0.667954741900549 0.697952804596634 -0.957019926707764 0.338557197336265 0.880309491733775 0.85145131833045
"CHMP3" 750.776885201332 0.181341284295265 0.189540735308177 0.956740428385591 0.338698286929218 0.880357676487982 0.851554211192493
"ZNF559-ZNF177" 75.9293548019592 0.336206350080491 0.351392107517972 0.956784011044685 0.338676284100596 0.880357676487982 0.851554211192493
"ARF3" 38352.5968610553 -0.20671938615832 0.216169886377326 -0.956282068805319 0.338929746622693 0.88050925198433 0.851770139182995
"DGKH" 422.065382355105 0.31269772161494 0.326996387691335 0.956272709379615 0.338934473947001 0.88050925198433 0.851770139182995
"RSAD2" 18.8806020307956 0.57685653393088 0.603211227951382 0.956309344390011 0.338915970320598 0.88050925198433 0.851770139182995
"ALPK1" 211.704411644787 -0.33245899113012 0.347714620586871 -0.956126005196436 0.339008577852876 0.880586232462914 0.851830451090267
"GRSF1" 14475.7704939891 0.0820983868719684 0.0858848967084036 0.955911807761833 0.339116792935633 0.88070035750514 0.851912546249408
"SHCBP1" 621.347641074535 0.930581811317114 0.973551481210395 0.955862971067685 0.339141468914534 0.88070035750514 0.851912546249408
"HIST1H1E" 35.9508332705756 -1.01168633139264 1.05866523500271 -0.955624401315169 0.339262028893669 0.880897906389135 0.852089489322096
"ADAMTS7" 2308.49107272538 0.564212635453304 0.59055754614089 0.955389765384015 0.33938062774932 0.880931934265953 0.852196884089324
"NUDT16L1" 3398.81453276018 -0.183779950355005 0.19237095384298 -0.955341472730924 0.339405041007518 0.880931934265953 0.852196884089324
"LOC100505921" 26.4612481966673 0.570977566166603 0.597745442920526 0.955218601712565 0.339467160749609 0.880931934265953 0.852226993488497
"CAPN14" 101.155570458022 0.425049112324009 0.44503235564921 0.95509710008377 0.339528595341088 0.880931934265953 0.852255374190733
"LOC729041" 10.8815843951944 -0.92759488374405 0.971474545755688 -0.954831897342709 0.339662713962701 0.880931934265953 0.852466164759356
"DAB2" 226.673246348628 0.764982552779163 0.801511716299572 0.954424666817027 0.339868725154314 0.880931934265953 0.852619601293009
"HNRNPH2" 2488.34194522451 0.147203198065051 0.154231650936777 0.954429244392857 0.339866408989307 0.880931934265953 0.852619601293009
"HSPH1" 23668.869378112 -0.142846662012737 0.149716189118211 -0.954116337411919 0.340024757177025 0.880931934265953 0.852619601293009
"L3HYPDH" 216.874362153521 0.358033653819502 0.375144147500701 0.954389549203437 0.339886494325497 0.880931934265953 0.852619601293009
"PKD1L3" 15.5838520111952 -0.727252088432529 0.76208252231563 -0.954295718818919 0.339933974509642 0.880931934265953 0.852619601293009
"SYT2" 14172.2079068565 -0.36712997523952 0.384751444448594 -0.954200381926237 0.339982221373783 0.880931934265953 0.852619601293009
"ASTN1" 22255.9586122126 -0.201957110825871 0.211825645324697 -0.953411993700296 0.340381366934469 0.881180196084015 0.853022757237897
"DIP2B" 15420.8556465235 0.120068395175885 0.12595004645686 0.953301714080824 0.340437223280057 0.881180196084015 0.853022757237897
"NOL11" 5810.10939402691 0.194689394048823 0.204179071824183 0.953522769544513 0.340325265164546 0.881180196084015 0.853022757237897
"PLCL2" 5226.93746003715 -0.147174616881193 0.154384590447085 -0.953298619084892 0.34043879097231 0.881180196084015 0.853022757237897
"PLEKHH1" 3038.39411131876 0.136512597766424 0.143159143215609 0.953572330066441 0.340300167450443 0.881180196084015 0.853022757237897
"DISP1" 1452.74985697276 0.165405130601438 0.173525377880237 0.95320426684561 0.340486584943025 0.881188716305952 0.853022757237897
"WDR26" 24515.4111414923 0.109191793245806 0.114587627936454 0.952910843973141 0.340635245284208 0.881329701508505 0.853269457061562
"AEN" 3192.76799963766 0.416374587281729 0.438030799468568 0.950560069718583 0.341827746758011 0.881329701508505 0.853327537186691
"AREL1" 13544.1479550192 -0.0730832514993296 0.0770004852509343 -0.949127154993388 0.342555944848272 0.881329701508505 0.853327537186691
"ARHGAP1" 5860.64641186682 -0.182877878084534 0.192459291860052 -0.950215894057818 0.34200256418546 0.881329701508505 0.853327537186691
"C10orf35" 7209.48857359167 -0.324637992310171 0.341440518625123 -0.950789301801055 0.341711344443525 0.881329701508505 0.853327537186691
"C17orf85" 12751.427763998 0.12327146737117 0.129907509492256 0.948917178483195 0.34266273682281 0.881329701508505 0.853327537186691
"C18orf21" 1837.55628899059 0.126592006861683 0.133130352692025 0.95088763983471 0.341661416910485 0.881329701508505 0.853327537186691
"CAHM" 182.382254583946 -0.310489308384148 0.326906966200354 -0.949778807080715 0.34222465655428 0.881329701508505 0.853327537186691
"CCDC15" 359.753590236291 0.601244722181387 0.633565679141266 0.948985625288783 0.342627923117201 0.881329701508505 0.853327537186691
"CKAP4" 13473.7626511159 -0.0952344900616931 0.0999723796913648 -0.952608013890451 0.340788715305557 0.881329701508505 0.853327537186691
"DTL" 2272.43351638639 0.988046277133068 1.03740358204395 0.952422272522297 0.34088286832362 0.881329701508505 0.853327537186691
"DVL1" 5405.62708336757 -0.185314021987572 0.194739976512626 -0.951597228808118 0.3413012874956 0.881329701508505 0.853327537186691
"ENTPD5" 692.90670821977 0.138548230263113 0.145948926552658 0.949292561005066 0.342471835972627 0.881329701508505 0.853327537186691
"GALNT9" 3491.80892571441 -0.342578391135662 0.361064786579405 -0.948800336862322 0.342722170529986 0.881329701508505 0.853327537186691
"GULP1" 1022.18690552467 0.797700881914091 0.839254401881909 0.950487575787938 0.341864563906259 0.881329701508505 0.853327537186691
"H2BFXP" 135.725114789186 0.315736068896598 0.332486773307923 0.949619937525118 0.342305404107328 0.881329701508505 0.853327537186691
"HMGCLL1" 3738.42301393163 -0.256872758523988 0.269832634078294 -0.951970688799098 0.34111184733976 0.881329701508505 0.853327537186691
"HMX1" 129.381271784449 0.391064131914801 0.411722085452838 0.949825490864023 0.342200931219906 0.881329701508505 0.853327537186691
"KCNN1" 1662.58625574965 -0.363615865106641 0.383172348470893 -0.948961652785503 0.342640115856564 0.881329701508505 0.853327537186691
"KLHDC9" 843.802021886265 -0.21852125933497 0.230332866446844 -0.948719402080643 0.34276334340509 0.881329701508505 0.853327537186691
"LRRC70" 45.2974453465458 -0.472136315186953 0.495799672155682 -0.952272342444593 0.340958880609764 0.881329701508505 0.853327537186691
"MAP4K2" 686.796495599914 -0.176793485795264 0.186350834733732 -0.948713141252499 0.34276652852467 0.881329701508505 0.853327537186691
"MECP2" 20863.6301134851 -0.113567081352801 0.119403750048018 -0.951118212846164 0.341544370218851 0.881329701508505 0.853327537186691
"MIR3671" 13.7999203088375 0.899188796920859 0.945669282058802 0.950849111819778 0.341680977542008 0.881329701508505 0.853327537186691
"NHLRC4" 170.419346580506 -0.425185460347933 0.44762080850606 -0.949878674691186 0.342173903756636 0.881329701508505 0.853327537186691
"NTHL1" 1256.82517932461 -0.18937227460098 0.199258592540513 -0.950384483733004 0.34191692514769 0.881329701508505 0.853327537186691
"ODF3B" 19.4712766426897 -0.686733465829021 0.721745712259491 -0.951489498537011 0.341355946932265 0.881329701508505 0.853327537186691
"OSCAR" 9.62879897004649 -0.910179602739827 0.958337646470059 -0.949748354447289 0.342240133564197 0.881329701508505 0.853327537186691
"PARD3-AS1" 25.0697274469028 -0.695858894692896 0.733276084005009 -0.948972576457496 0.342634559894862 0.881329701508505 0.853327537186691
"PI4KAP1" 2253.78630892822 0.332351489292702 0.349494476727266 0.950949189254451 0.341630169823451 0.881329701508505 0.853327537186691
"PPP2R5E" 10699.3793724133 0.11889865652214 0.125194247335256 0.949713417771849 0.342257890060164 0.881329701508505 0.853327537186691
"RB1" 7505.51718233821 0.324969890245287 0.342167129572074 0.949740235573492 0.342244259913144 0.881329701508505 0.853327537186691
"SST" 1498.44665307234 -0.906538269619449 0.95226717300478 -0.951978914445787 0.341107675581658 0.881329701508505 0.853327537186691
"TAC3" 30.125227187727 1.2930751467447 1.36095128792338 0.950125958378535 0.342048254712609 0.881329701508505 0.853327537186691
"TFG" 12210.9592343487 0.0646923299877217 0.068177747637991 0.948877489048537 0.342682924867761 0.881329701508505 0.853327537186691
"THUMPD3-AS1" 3065.90643400937 0.169636696696366 0.178162011553829 0.952148526034762 0.341021661842961 0.881329701508505 0.853327537186691
"UBE2G1" 14233.8011178281 0.161561940067372 0.169755081036815 0.95173551849287 0.341231131248659 0.881329701508505 0.853327537186691
"UBE2QL1" 8938.71073529413 -0.29582289824287 0.311247259365092 -0.950443383329106 0.341887008965089 0.881329701508505 0.853327537186691
"VLDLR" 5369.00335262621 -0.249232768331174 0.262273631443926 -0.950277643082316 0.341971195743183 0.881329701508505 0.853327537186691
"ZNF135" 1158.19309089644 0.189145069680132 0.199312081522868 0.948989485408744 0.342625959833914 0.881329701508505 0.853327537186691
"ZNF575" 187.665341423197 -0.301764547816844 0.316784956789558 -0.952584841385974 0.340800460628271 0.881329701508505 0.853327537186691
"ZNF695" 373.411159919951 0.438839147953849 0.461033103812509 0.951860385566399 0.341167792408078 0.881329701508505 0.853327537186691
"ZSCAN12" 3853.3662744942 0.118908665075463 0.124946467937525 0.95167688241431 0.341260877005171 0.881329701508505 0.853327537186691
"FAM84B" 1451.09092247429 -0.293340976474485 0.309266092159023 -0.948506751666944 0.342871537287969 0.881478231137375 0.85342661649243
"NBPF8" 404.692435184037 0.384017758418376 0.404938010969452 0.94833714794768 0.342957845193795 0.881478231137375 0.85342661649243
"RALGAPB" 15251.5414534383 0.0996548911933359 0.105074939787899 0.948417304777868 0.342917053272327 0.881478231137375 0.85342661649243
"MED30" 768.099086804815 0.159301564605829 0.167997036174808 0.948240327526185 0.343007121374788 0.881490462082049 0.85342661649243
"UBE2F-SCLY" 33.6800112214891 -0.430245326133211 0.453910140238412 -0.947864539680099 0.34319841923356 0.881753198292945 0.85365271768687
"UNC13A" 24830.5378782079 -0.245172866593364 0.258636270730657 -0.947944640172632 0.343157637711238 0.881753198292945 0.85365271768687
"GDPD1" 5190.48631938479 -0.132801567573976 0.140210263577771 -0.947160102158387 0.343557202499064 0.881788863875314 0.853795643865895
"INPP1" 2278.95434086023 -0.290760088658255 0.306886567637314 -0.947451336488215 0.343408842346 0.881788863875314 0.853795643865895
"LINC01341" 206.112124874912 0.314647840500651 0.332143456418906 0.947325122382691 0.34347313311977 0.881788863875314 0.853795643865895
"NAPA" 8007.80031526303 -0.193324147790452 0.204078047677543 -0.947304964892244 0.343483401627454 0.881788863875314 0.853795643865895
"NFKBIE" 1379.59913074833 -0.138820836125677 0.14655214523159 -0.947245336506705 0.343513778309311 0.881788863875314 0.853795643865895
"USP38" 4772.14121176522 0.114982232238037 0.121347199327086 0.947547474318774 0.343359876943247 0.881788863875314 0.853795643865895
"PGD" 26842.2766055767 -0.127849363295124 0.134997437311017 -0.947050298448073 0.343613149164678 0.881789005522263 0.853809872690542
"SNORD94" 27.9921391035995 0.578279901673073 0.610750066699049 0.946835593156019 0.343722561597495 0.8819554803929 0.853928953798866
"C21orf59" 4271.88879283572 -0.12163303087982 0.12848913437574 -0.946640597049468 0.34382194963196 0.881970359776284 0.853928953798866
"MCM7" 14175.3030494947 0.5214534008277 0.550839384748139 0.94665235505287 0.343815956147107 0.881970359776284 0.853928953798866
"UBAC2" 2951.73840904517 0.120317356445298 0.127109844983742 0.946562057885344 0.343861985630671 0.881970359776284 0.853928953798866
"COL4A5" 2706.56798928045 1.12499749757829 1.18932486401884 0.94591270359624 0.344193113470189 0.881978053259388 0.854269237804037
"FAM166B" 13.3668902353269 -0.605400783034827 0.640107700789182 -0.945779565358197 0.344261030320298 0.881978053259388 0.854269237804037
"GSTM3" 4907.85599352266 -0.184925567195141 0.195557425282357 -0.945633063680067 0.344335774049151 0.881978053259388 0.854269237804037
"MEF2BNB-MEF2B" 38.5815337930293 0.671736254994948 0.709962377610948 0.946157537608355 0.34406824038516 0.881978053259388 0.854269237804037
"PACRGL" 1353.11744206889 0.157252989734176 0.166244883086691 0.945911758692594 0.344193595456944 0.881978053259388 0.854269237804037
"SCAMP2" 998.495514751041 0.229385885567225 0.242509165717633 0.94588542617936 0.344207027605694 0.881978053259388 0.854269237804037
"TSR1" 7216.01199098507 0.098559679752148 0.10422937038435 0.945603714084672 0.344350749171876 0.881978053259388 0.854269237804037
"TAF1B" 1996.20424818186 0.207304681160332 0.219296156810353 0.945318350196208 0.344496372818808 0.882089070000303 0.85450581183142
"TTLL6" 32.9805840834299 -0.798992412593585 0.845433148350026 -0.945068707269078 0.344623799971402 0.88210653109565 0.854697187937827
"GTF2H4" 3283.33965149457 -0.15891018315434 0.168181760284277 -0.944871684573495 0.344724389004792 0.88210653109565 0.854697292908046
"WDR62" 975.775169933603 0.68023430017114 0.719872019826451 0.944937824274839 0.344690619595509 0.88210653109565 0.854697292908046
"PRDM5" 298.992117509602 0.366716624571833 0.388206263305249 0.944643760895434 0.344840777756679 0.88210653109565 0.854736559650284
"ZNF626" 2228.2503570878 0.154874904101411 0.163933719918121 0.944740985434635 0.344791127182852 0.88210653109565 0.854736559650284
"CRH" 109.602914499811 1.09887292153381 1.16349424632838 0.944459265700287 0.344935008198141 0.88210653109565 0.854845491891632
"AQPEP" 95.3534891617976 0.332872140616433 0.352662865392521 0.943882028083505 0.345229936869924 0.88210653109565 0.854997341497712
"GSTA4" 18497.638345353 -0.108025254733538 0.114417657390612 -0.944130977658016 0.345102721067982 0.88210653109565 0.854997341497712
"IDH3A" 5530.86164415365 -0.159117571221342 0.168601613063351 -0.943748807204794 0.345298026393935 0.88210653109565 0.854997341497712
"SYNGR1" 17044.0929209052 -0.250391458890791 0.265187252797248 -0.944206240117547 0.345064267059919 0.88210653109565 0.854997341497712
"ZNF780A" 4192.6139254798 0.160579658602284 0.170145782482323 0.943776896844136 0.345283668996809 0.88210653109565 0.854997341497712
"ZSWIM5" 10099.5968456648 -0.129279318366777 0.136955318952503 -0.943952519373207 0.345193912059145 0.88210653109565 0.854997341497712
"CLTB" 9269.49298171831 -0.266358505429231 0.282288809452548 -0.943567355524256 0.345390780572768 0.88210653109565 0.855102469858399
"IL17RA" 447.133143858223 0.387173113174558 0.410426520099776 0.943343312903939 0.345505328231095 0.88210653109565 0.855137004696003
"SLFNL1-AS1" 83.6490558847386 0.425623982237646 0.45118657264893 0.943343636621975 0.345505162704303 0.88210653109565 0.855137004696003
"ABCD4" 3002.18975369708 0.281981892347993 0.299226133866281 0.942370536639039 0.346002966360373 0.88210653109565 0.855155633295046
"ARMC4" 1013.45333564515 0.273332415573971 0.291364526731193 0.938111508083969 0.348187108341005 0.88210653109565 0.855155633295046
"ATP6V0C" 16760.9818542333 -0.333581822493125 0.355428008322497 -0.938535553423381 0.347969254691594 0.88210653109565 0.855155633295046
"AURKA" 1373.87130313622 0.695745075615538 0.742395410248106 0.937162415084197 0.348675019773414 0.88210653109565 0.855155633295046
"BRMS1" 1619.52970528813 0.192974426366548 0.204621572691111 0.943079577722995 0.345640200777119 0.88210653109565 0.855155633295046
"C2CD2" 1687.24789626168 -0.181301029796341 0.193359036008761 -0.937639292885832 0.348429811304396 0.88210653109565 0.855155633295046
"CCDC160" 380.368152193724 0.443783185182761 0.473152426822965 0.937928582893664 0.348281113072629 0.88210653109565 0.855155633295046
"CCNC" 5155.36555306601 0.12847387138449 0.136276089406017 0.942746977437246 0.345810338347652 0.88210653109565 0.855155633295046
"CDK15" 113.642360763797 0.720240662100075 0.767755607126404 0.93811188796892 0.348186913136 0.88210653109565 0.855155633295046
"CENPO" 4209.5768823534 0.252760425272621 0.269271241317415 0.938683329255605 0.347893355101487 0.88210653109565 0.855155633295046
"CHKB-AS1" 466.123702067617 0.165645850472334 0.175733263222002 0.942598159479205 0.345886481615005 0.88210653109565 0.855155633295046
"CLN5" 2447.52122000022 0.118242686596094 0.126054284058661 0.938029893066291 0.348229048072062 0.88210653109565 0.855155633295046
"DDAH2" 15003.2503810624 -0.148497774697287 0.158456905044784 -0.937149281410728 0.348681774601568 0.88210653109565 0.855155633295046
"DHCR7" 12331.3211408572 -0.241312393020327 0.257266525113631 -0.93798597743621 0.348251616445009 0.88210653109565 0.855155633295046
"DLK2" 743.509656312267 -0.305246469586382 0.325030799942732 -0.939130905871581 0.347663538158814 0.88210653109565 0.855155633295046
"EMC2" 3104.44735374273 0.144273171257199 0.153581303988339 0.939392800494474 0.347529108046525 0.88210653109565 0.855155633295046
"EXOSC10" 7165.62765139282 0.115419146089494 0.122545464815547 0.941847552361241 0.346270695373055 0.88210653109565 0.855155633295046
"FAM195B" 9283.9671195039 -0.227415689035053 0.241988163782439 -0.939780216851896 0.347330308459544 0.88210653109565 0.855155633295046
"FPGS" 2505.73766913547 0.168610291729587 0.179487888806248 0.939396484358876 0.347527217360366 0.88210653109565 0.855155633295046
"GPALPP1" 1686.91534512112 0.181832719955339 0.193841266599093 0.938049586373213 0.34821892792497 0.88210653109565 0.855155633295046
"HIST1H1D" 5.27461210968102 -1.38667699832445 1.47291343099662 -0.941451798281306 0.346473379673682 0.88210653109565 0.855155633295046
"HIST2H2BA" 27.8175710310799 -0.581103604079233 0.616702147227949 -0.942275953945141 0.346051375886616 0.88210653109565 0.855155633295046
"HLX-AS1" 22.6003154877818 0.814474202683847 0.868496234321717 0.93779819704105 0.348348127835035 0.88210653109565 0.855155633295046
"IGBP1" 5563.91984347673 -0.142222076045553 0.151729464352097 -0.937339867723509 0.348583761601041 0.88210653109565 0.855155633295046
"LCP1" 105.714921993451 -0.576302179080516 0.613814414907987 -0.938886681517419 0.347788927945229 0.88210653109565 0.855155633295046
"LOC100129931" 134.300466033262 -0.764433058914822 0.811172941283374 -0.942379879813787 0.345998184549903 0.88210653109565 0.855155633295046
"LOC100507156" 58.1402469309968 -0.458952897279349 0.489165458175916 -0.938236520196604 0.348122874252681 0.88210653109565 0.855155633295046
"LOC100996447" 14.2401268761913 -1.04112788392969 1.10770768315396 -0.939894071119285 0.347271898816721 0.88210653109565 0.855155633295046
"LOC284454" 21.4882416189706 1.15872308735834 1.23636274213001 0.937203174985758 0.348654056927156 0.88210653109565 0.855155633295046
"LOC400685" 507.539973963743 0.481842372660767 0.513836297149076 0.93773518012289 0.348380519744987 0.88210653109565 0.855155633295046
"LRRC66" 76.4764982663033 0.416261062962233 0.443208586109907 0.939199004730039 0.347628579936827 0.88210653109565 0.855155633295046
"MANEAL" 9463.6966214687 -0.224376403125747 0.238450200293291 -0.940978044261512 0.346716110743929 0.88210653109565 0.855155633295046
"MAPK4" 3976.57526205296 -0.209271134755457 0.222245268862887 -0.941622450845359 0.346385971196647 0.88210653109565 0.855155633295046
"MBNL3" 742.320295509892 1.39205876157488 1.48005400204935 0.940545925788768 0.346937603942622 0.88210653109565 0.855155633295046
"MSRB3" 485.533710690096 0.446333312488609 0.473637598074036 0.9423519465168 0.346012480857699 0.88210653109565 0.855155633295046
"MTCL1" 3536.00355117696 0.139199589173283 0.148071560852207 0.940083216332277 0.347174877145832 0.88210653109565 0.855155633295046
"NEIL3" 412.19210453971 1.08153374013688 1.15018440784014 0.940313338247934 0.347056859815211 0.88210653109565 0.855155633295046
"OTUB1" 7927.87118992485 -0.110547075696547 0.117898374643247 -0.937647156129635 0.348425768977632 0.88210653109565 0.855155633295046
"PIGC" 4048.28011425202 -0.153890286175715 0.164000089574309 -0.938354890995266 0.348062059567595 0.88210653109565 0.855155633295046
"POP7" 1992.85324996971 -0.187853968859247 0.200380106077661 -0.937488119636195 0.348507532058189 0.88210653109565 0.855155633295046
"PPP1R12B" 10796.9559029707 0.183858812161075 0.194951817629482 0.943098732787964 0.345630403865061 0.88210653109565 0.855155633295046
"PWAR5" 5111.73303191072 0.553980189580869 0.590490897761793 0.938168889106818 0.348157623721122 0.88210653109565 0.855155633295046
"RAD54L" 907.30303573729 1.0502704458811 1.12046225743744 0.937354595310623 0.348576188359834 0.88210653109565 0.855155633295046
"RNF169" 4348.89953821315 0.23411648668775 0.249326467767803 0.938995722290429 0.347732940625394 0.88210653109565 0.855155633295046
"RSU1" 3877.95694802801 -0.210918489489027 0.223796631613991 -0.942456050244865 0.34595920230901 0.88210653109565 0.855155633295046
"RTCA-AS1" 285.979462612132 0.256439475841342 0.272561587526463 0.940849655920218 0.346781910017471 0.88210653109565 0.855155633295046
"SCD" 141610.826919132 -0.173569622941504 0.184261703616332 -0.941973397266037 0.346206260099419 0.88210653109565 0.855155633295046
"SDHAP2" 1398.17781815888 0.177230424268283 0.188648255153713 0.939475555307272 0.347486637002219 0.88210653109565 0.855155633295046
"SDHD" 2606.69068508075 0.178037519204017 0.188798809291557 0.943001282010621 0.345680247180397 0.88210653109565 0.855155633295046
"SGSM2" 18354.1467278596 -0.120347400956736 0.127971491179732 -0.940423525953222 0.347000359423193 0.88210653109565 0.855155633295046
"SH3BP4" 3392.41687910854 -0.502494420956866 0.534542060632759 -0.940046551925294 0.347193682734621 0.88210653109565 0.855155633295046
"SLC39A6" 29481.2759665139 0.0915368912148596 0.0975427746791274 0.938428207686069 0.348024395460077 0.88210653109565 0.855155633295046
"TIMM22" 3405.40596702828 -0.184241908858831 0.196569851293936 -0.937284673341531 0.348612144666295 0.88210653109565 0.855155633295046
"TMEM185A" 3660.42851255329 -0.0944489661076578 0.100348837214276 -0.941206382949706 0.346599106363799 0.88210653109565 0.855155633295046
"TMTC2" 4565.33975055578 0.27044873665226 0.287335071591967 0.941231208407146 0.346586386919458 0.88210653109565 0.855155633295046
"TSPAN6" 3829.10388229189 0.460082628172869 0.489794898616538 0.93933732154501 0.347557582546479 0.88210653109565 0.855155633295046
"UBE2F" 3517.87954087164 0.143696548753078 0.152562371271064 0.941887226554485 0.346250380516066 0.88210653109565 0.855155633295046
"UBXN6" 6745.25343033489 -0.17516668196111 0.186864810478327 -0.937397905537842 0.348553917917766 0.88210653109565 0.855155633295046
"UNC119B" 8440.85299276964 0.299241368531523 0.3177572957746 0.941729340319503 0.346331229415038 0.88210653109565 0.855155633295046
"VAX2" 344.502154970712 0.289634789734607 0.308324337547399 0.939383481818336 0.347533890741457 0.88210653109565 0.855155633295046
"ZNF112" 2043.47460056959 0.134950743038514 0.143716026648962 0.939009699789033 0.347725764250288 0.88210653109565 0.855155633295046
"ZNF277" 2458.03675460112 0.134749318794681 0.1435635160055 0.938604197946212 0.347933996662232 0.88210653109565 0.855155633295046
"ZSWIM6" 10044.3139948787 0.139523430289501 0.148336744388054 0.940585765617871 0.346917179267486 0.88210653109565 0.855155633295046
"ATP5G3" 17459.1321189582 -0.163824438276695 0.174834496124377 -0.937025826757611 0.348745273084367 0.882154465041331 0.855187997649982
"DBNDD1" 5539.33186560138 -0.243374398439245 0.259799302780999 -0.93677848952659 0.348872512253036 0.882363598814966 0.855373062595863
"ZCCHC4" 901.03142305513 0.242465315739387 0.258855106310189 0.936683533871795 0.348921368690213 0.882374459953373 0.855373062595863
"ADAM8" 415.312419768855 0.244835659033162 0.261604375828418 0.935900472833625 0.349324433728247 0.882419731913341 0.855413408803204
"CHIC2" 1075.39562616136 0.122349893137157 0.130733916429914 0.935869562224492 0.349340350410014 0.882419731913341 0.855413408803204
"HDAC1" 3366.90405517061 0.589923200073417 0.630327377385353 0.935899694727625 0.349324834389745 0.882419731913341 0.855413408803204
"KCNJ11" 1428.55815675473 -0.27172096344617 0.290306143783323 -0.935980754334211 0.349283096833068 0.882419731913341 0.855413408803204
"KDR" 48.2364071378949 0.863387290743502 0.922168103599532 0.936258028632102 0.349140352357075 0.882419731913341 0.855413408803204
"PPP1R26-AS1" 285.556703513984 -0.288022024983556 0.307697854726 -0.93605470613383 0.349245021845353 0.882419731913341 0.855413408803204
"TAGLN" 1315.44215278094 0.538061793257663 0.574740273626038 0.936182512255544 0.34917922551523 0.882419731913341 0.855413408803204
"ZCRB1" 4571.51143002961 0.0860814389576831 0.0919360912602226 0.936318237785767 0.349109360784716 0.882419731913341 0.855413408803204
"ATP10B" 109.62282630955 -1.44245778513682 1.54222175504904 -0.935311527291318 0.349627776393024 0.88242352238597 0.85552876492718
"INTS6" 3984.08530015141 0.171955885087909 0.183809338037976 0.935512237427142 0.349524379727917 0.88242352238597 0.85552876492718
"LOC101409256" 14.8938682854914 -0.756336196239646 0.808586567712371 -0.93538060912816 0.349592186405226 0.88242352238597 0.85552876492718
"LOC389765" 623.174421625123 0.21455316809227 0.229376525925141 0.935375436640329 0.349594851118341 0.88242352238597 0.85552876492718
"PAK3" 9417.80983983999 -0.212024577200893 0.226694038323432 -0.935289603418639 0.349639071743665 0.88242352238597 0.85552876492718
"LOC100129518" 420.971072362505 -0.226842050631423 0.242566543403137 -0.935174519325278 0.349698367767421 0.88242352238597 0.855550719587556
"ARL6IP6" 2562.4418639411 0.398940749158493 0.426851252271205 0.934613046197699 0.349987753168641 0.882663555230723 0.855807920054422
"FAM212A" 314.111978738869 -0.395261493860634 0.4228627329933 -0.934727662243286 0.349928667280292 0.882663555230723 0.855807920054422
"FBXL3" 5071.53215023073 0.115629434835337 0.123703699060162 0.934728999325245 0.349927978036532 0.882663555230723 0.855807920054422
"INPP5B" 1715.03875610714 0.179852285406537 0.192464261177076 0.934471076898087 0.350060948749558 0.882663555230723 0.855807920054422
"LOC100129083" 59.6956061945886 0.969288021145761 1.03735442550353 0.934384620449533 0.350105528144139 0.882663555230723 0.855807920054422
"OXA1L" 6493.32362870942 -0.14630238583611 0.156574487321389 -0.934394794062491 0.350100282154071 0.882663555230723 0.855807920054422
"PRR7" 1845.39132520049 -0.289587094962313 0.31000098097389 -0.934148963182486 0.35022705799505 0.882708386112311 0.855981916758747
"ACP5" 31.4484498421888 -0.609737437087395 0.653039913355765 -0.933690919371448 0.350463350450234 0.882708386112311 0.855984699612795
"FZD5" 1700.12541003595 0.556161417665313 0.595464950027348 0.933995221112124 0.350306358114984 0.882708386112311 0.855984699612795
"GPR160" 19.4185235357423 0.624823595234808 0.669186711287076 0.933705921973641 0.35045560941103 0.882708386112311 0.855984699612795
"SOX8" 958.003050697231 0.256244900609752 0.274452412715394 0.933658764645212 0.350479942003686 0.882708386112311 0.855984699612795
"TM7SF3" 6078.14653498121 0.183685443035942 0.196711890784797 0.933779052720781 0.350417876977637 0.882708386112311 0.855984699612795
"RAP2C" 6874.37113947108 0.147521968589309 0.158076752720092 0.933230004101408 0.350701226243282 0.882820505496525 0.856189610066303
"TM2D3" 7065.62050532988 -0.188191997221875 0.201621171812295 -0.933394025688324 0.350616563889681 0.882820505496525 0.856189610066303
"TMEM181" 11053.8067474236 0.164519836309847 0.176295783520485 0.933203466495448 0.350714925269204 0.882820505496525 0.856189610066303
"BSG" 30456.6013394083 -0.144938036079992 0.15533720412879 -0.933054234450007 0.350791966933319 0.882820505496525 0.856254735080166
"GREB1L" 12759.5239054305 0.287398716207608 0.308059819271866 0.932931522478027 0.350855325537022 0.882867746976563 0.856286446950174
"PCBP1" 20847.7323472386 -0.130710340092746 0.140140503736056 -0.93270922116085 0.350970122550693 0.882932206406589 0.856443670659442
"PPRC1" 4161.3825335438 0.125245875469976 0.134310213790411 0.932511920987784 0.351072028844075 0.882945657796477 0.856569397585838
"LPP-AS2" 79.0861239765817 0.30478697797062 0.326930904655422 0.932267257792159 0.351198424362661 0.882945657796477 0.856631909984161
"SLC25A5" 13528.8904681714 -0.136436824757169 0.146340807949733 -0.93232247838917 0.351169894315885 0.882945657796477 0.856631909984161
"FCF1" 4566.60733121974 0.117282302992948 0.125821877029253 0.932129656321052 0.351269523363386 0.883012293019983 0.856640030945563
"ASAH2B" 162.590054886247 0.328477388535223 0.352505155882847 0.931837117992087 0.351420708903832 0.883026843438796 0.856640030945563
"DICER1" 35250.3889094938 0.164507480311595 0.176531128479823 0.931889359843963 0.351393706982254 0.883026843438796 0.856640030945563
"DOCK1" 3724.83001933423 0.657819148849806 0.705986255862041 0.931773307748859 0.351453691891377 0.883026843438796 0.856640030945563
"SERHL" 28.7638934755224 -0.784736088554247 0.842081983056682 -0.931899867642015 0.351388276040714 0.883026843438796 0.856640030945563
"AQP8" 14.9015489929823 -0.593984370638716 0.638415977957456 -0.930403359482176 0.352162279815933 0.883254614473166 0.856893291082909
"ARL8A" 11695.703234483 -0.29999106112664 0.322525546489805 -0.930131161365609 0.352303178380313 0.883254614473166 0.856893291082909
"BCAT2" 2441.0942918452 -0.258247681494225 0.277710606469103 -0.929916522734454 0.352414307448515 0.883254614473166 0.856893291082909
"CCDC13" 189.052215444944 0.254253969930682 0.273318517757282 0.930247873495603 0.352242760031102 0.883254614473166 0.856893291082909
"DBI" 4911.44493683635 -0.163193119393593 0.175328817264973 -0.930783210309122 0.35196571635598 0.883254614473166 0.856893291082909
"GPATCH11" 4068.67438741869 0.102479826890888 0.11003597535774 0.931330199579857 0.351682784935089 0.883254614473166 0.856893291082909
"KANK2" 1050.59110146071 0.574606966653547 0.617947499034613 0.929863730415973 0.352441644050066 0.883254614473166 0.856893291082909
"KLHDC1" 198.729722060237 -0.359373363289971 0.386239174562393 -0.930442552071885 0.352141995400066 0.883254614473166 0.856893291082909
"KLHL28" 5630.53979389743 0.142078940104169 0.152591609362347 0.931105849777006 0.351798812941437 0.883254614473166 0.856893291082909
"NDUFB7" 4229.15395499278 -0.22943549890291 0.24668741176365 -0.930065694323837 0.352337071564629 0.883254614473166 0.856893291082909
"PRKCQ-AS1" 136.115925304917 0.253711428969052 0.272889677295174 0.929721605755801 0.352515244858177 0.883254614473166 0.856893291082909
"PSMC3" 12633.5687024318 0.11162198736639 0.119984575534768 0.930302806580709 0.352214325100127 0.883254614473166 0.856893291082909
"PSMD10" 8389.09143896823 -0.125337817650324 0.134740797121949 -0.930214310198014 0.352260134065949 0.883254614473166 0.856893291082909
"RFX5" 5622.98734162098 0.141836661593495 0.15227231058384 0.931467192227318 0.351611947745597 0.883254614473166 0.856893291082909
"SDCCAG3" 2357.70224068975 0.168638738570395 0.181224448917333 0.930551807870698 0.352085453155101 0.883254614473166 0.856893291082909
"TTC29" 69.3319245987411 -0.467995333684184 0.502558773967061 -0.931225078392239 0.351737147918991 0.883254614473166 0.856893291082909
"TYMSOS" 102.127202318268 0.750668719325818 0.807345660428565 0.929798419833382 0.352475464641042 0.883254614473166 0.856893291082909
"VIPAS39" 3208.60201736997 -0.100191265493113 0.107651044046809 -0.930704076121619 0.352006660621737 0.883254614473166 0.856893291082909
"VPS53" 11774.285660365 -0.130337290053313 0.140038829408475 -0.930722504635737 0.351997125383938 0.883254614473166 0.856893291082909
"HES1" 1057.33172506796 1.0617974822633 1.14224939051793 0.929567125250866 0.352595255306549 0.883317136933827 0.856965251675002
"COL12A1" 1935.52417267628 1.37230059886042 1.47667307724807 0.929319170237627 0.352723703247831 0.883527140798268 0.857154899787932
"ADK" 2280.5672104985 0.0940333542400071 0.101229674745649 0.928910958928562 0.352935233113953 0.883754311666648 0.85745554212048
"ERC2" 9321.36547437335 -0.227005526168375 0.244384761229996 -0.928885766141265 0.352948290321694 0.883754311666648 0.85745554212048
"HSF4" 399.127997925505 -0.519340826972331 0.559437884865819 -0.928326166356957 0.353238404911626 0.883921857153433 0.857547639854713
"LIMD2" 2421.10463880368 -0.211823701592704 0.228096073741337 -0.928660007681299 0.353065312652229 0.883921857153433 0.857547639854713
"PIDD1" 1529.62254050274 0.43840926400251 0.472208652715122 0.928422767100368 0.353188313202444 0.883921857153433 0.857547639854713
"PURG" 1514.6499494339 0.150868578533444 0.162507248563394 0.928380609893782 0.353210173004865 0.883921857153433 0.857547639854713
"XYLT2" 1164.37585226951 -0.144755486732067 0.155913751451722 -0.928433094478457 0.35318295827116 0.883921857153433 0.857547639854713
"FAM109B" 12.7176896346882 -0.871541819192625 0.939018250443554 -0.928141512458298 0.353334168532424 0.884049768904539 0.857645092942302
"SVEP1" 405.92211820102 0.419087390864601 0.451576403871286 0.928054227970811 0.353379440977638 0.884051334276464 0.857645092942302
"C3orf38" 3236.96857932958 0.137884071592804 0.148682127633915 0.927374888879063 0.353731923801829 0.884344480525451 0.857939298989669
"C9orf37" 1802.61024512978 -0.12241329462954 0.132033253265254 -0.927139880311909 0.353853912388422 0.884344480525451 0.857939298989669
"H2AFZ" 22821.0651354342 0.265706320378755 0.286552525645263 0.927251713382858 0.353795858601243 0.884344480525451 0.857939298989669
"MORF4L2" 40732.1539477301 -0.076577514088071 0.0825744715390056 -0.92737516402873 0.353731780992322 0.884344480525451 0.857939298989669
"RMDN1" 4040.16956947951 0.0991798671339096 0.106967851700111 0.927193222613881 0.353826221057125 0.884344480525451 0.857939298989669
"SHROOM3" 4655.58063177509 0.765981961538524 0.825929422116643 0.927418180085546 0.353709455039309 0.884344480525451 0.857939298989669
"ZRANB1" 11645.2140526145 0.0754200866647538 0.0813196637339054 0.92745202330821 0.353691890545345 0.884344480525451 0.857939298989669
"ZER1" 8385.4721908129 -0.183803276163575 0.19828641924525 -0.926958471806575 0.353948096357128 0.884392746550409 0.858045285351138
"LOC100630923" 337.174230849666 0.158770650772862 0.171312411483813 0.926790122196514 0.35403551455681 0.884392746550409 0.858052178791869
"SRGAP3" 18899.2351913982 -0.130533166606308 0.140849155054801 -0.926758606081238 0.354051881314332 0.884392746550409 0.858052178791869
"HES7" 203.806402312614 -0.360445713951509 0.388977261332469 -0.926649832220981 0.3541083727668 0.884422286724951 0.858057304849498
"DGKQ" 3174.96939361013 -0.200391656094903 0.216274841842643 -0.926560178648532 0.354154938422971 0.88442703187202 0.858057304849498
"ERBB3" 160.624824634901 0.8649246500847 0.933808165645679 0.926233761820502 0.354324510513918 0.884627365109832 0.858345825484058
"TXNDC12" 5492.58691131269 0.0704353070106327 0.0760558015182111 0.92610038425231 0.354393814324298 0.884688844860744 0.858391400103632
"KIAA0101" 2153.9398864834 0.942057998407987 1.01738474778226 0.925960410219958 0.35446655490488 0.884720860851404 0.858394318190579
"RBMS2" 1607.386679646 0.436156196674974 0.471059972722526 0.925903753091517 0.354496000706785 0.884720860851404 0.858394318190579
"DUSP7" 3273.08968504523 -0.192094663998828 0.207728460873096 -0.924739263899813 0.355101550321662 0.884932848726425 0.858881982788245
"LDHB" 62549.1756120135 0.115126616977761 0.12444608189296 0.925112428021518 0.354907429052277 0.884932848726425 0.858881982788245
"NUTM2D" 1627.7708546411 0.140122660522931 0.151456708289404 0.925166419536758 0.354879348027325 0.884932848726425 0.858881982788245
"OXSM" 789.826125255428 -0.151518880281869 0.163804939423698 -0.924995795700334 0.354968094391969 0.884932848726425 0.858881982788245
"PTP4A3" 1660.46250044705 -0.324137607064498 0.350458879533311 -0.924894833585431 0.355020614288338 0.884932848726425 0.858881982788245
"RPS18P9" 154.464654451247 -0.285622262504452 0.308778202041974 -0.925007855527398 0.35496182126901 0.884932848726425 0.858881982788245
"SARS2" 1073.72294463379 0.220066844428715 0.237872866924267 0.925144793831316 0.354890595403504 0.884932848726425 0.858881982788245
"ZNF143" 2132.71132372581 0.133462246346568 0.144314864974616 0.924799024480556 0.355070458154709 0.884932848726425 0.858881982788245
"PTPMT1" 1449.63428732141 -0.277763894951945 0.300433283693963 -0.924544349869336 0.355202971913284 0.885001335411879 0.858958200200122
"SNORA57" 44.9509463828904 -0.542626613993878 0.586950462898039 -0.924484514953248 0.355234110088057 0.885001335411879 0.858958200200122
"CREBBP" 15590.3492379313 0.112513769221925 0.121763074220816 0.924038506270647 0.355466267907286 0.88525223637791 0.859281659258468
"PEBP1" 36025.3865643726 -0.157806200800129 0.170779772842567 -0.924033321824371 0.355468967093983 0.88525223637791 0.859281659258468
"PERP" 2051.30172291237 -0.282037850014511 0.305257797058703 -0.923933320400244 0.35552103352827 0.88525223637791 0.85928534134406
"CIRBP-AS1" 28.6755394009204 -0.438010124310098 0.474440276593028 -0.923214461165617 0.355895454155618 0.88525223637791 0.859370672736484
"DYNC1I2" 34288.3513971552 -0.0829844683514782 0.089890822321033 -0.923169531758317 0.355918864065865 0.88525223637791 0.859370672736484
"H2AFY" 20258.231580043 0.155412720447927 0.168280828442044 0.923531942923917 0.355730061897558 0.88525223637791 0.859370672736484
"HOOK2" 1525.55194865697 -0.137678418365326 0.149149636875048 -0.92308919585683 0.35596072451093 0.88525223637791 0.859370672736484
"LOC153684" 30.457153214 1.15456569388995 1.25048767016321 0.92329234540894 0.355854875837462 0.88525223637791 0.859370672736484
"PLD1" 148.623808619098 -0.556600092573914 0.60264097624803 -0.923601471707481 0.355693847319928 0.88525223637791 0.859370672736484
"SIAH1" 5547.94489057211 0.0715579540504244 0.0774905239096583 0.92344135050435 0.35577725111367 0.88525223637791 0.859370672736484
"ST3GAL1" 3653.64825352772 -0.230923132280046 0.250158200071729 -0.923108385868752 0.355950724932953 0.88525223637791 0.859370672736484
"ANKDD1B" 12.1091149319358 -0.738150823305265 0.800156174960183 -0.922508438233319 0.356263430897799 0.885270882241886 0.859541605568922
"BUB1B" 3359.15596300096 0.922245058419625 0.99938237732099 0.922815009898269 0.356103617341376 0.885270882241886 0.859541605568922
"C9orf163" 33.8377857522132 -0.495913936093936 0.537441243734173 -0.922731446228982 0.356147173986591 0.885270882241886 0.859541605568922
"EEF2K" 3224.17954207635 -0.136076343173866 0.147591788987055 -0.921977734044547 0.356540189948162 0.885270882241886 0.859541605568922
"HIST1H2BK" 373.055799281323 0.373928365456758 0.405348392931995 0.922486364759046 0.356274939382322 0.885270882241886 0.859541605568922
"LOC644919" 259.158892430522 0.418755761673095 0.454118716017083 0.922128392649958 0.356461608620691 0.885270882241886 0.859541605568922
"LRRC17" 669.80104174398 0.584835963122278 0.634293377988713 0.922027540279138 0.356514210535994 0.885270882241886 0.859541605568922
"NARS" 16959.9729263063 0.0779729914908616 0.0845797970535304 0.921886717717147 0.356587668024093 0.885270882241886 0.859541605568922
"PCP4" 1314.258047779 -0.4770883211535 0.517358347181827 -0.922162218416525 0.356443967095629 0.885270882241886 0.859541605568922
"TPH2" 29.3535139211473 -0.619047627801137 0.671211152752391 -0.922284478234084 0.356380208173608 0.885270882241886 0.859541605568922
"WHSC1L1" 21979.9922594623 0.103284613190091 0.111990582186004 0.922261597127396 0.356392140203882 0.885270882241886 0.859541605568922
"MLLT1" 9731.08372657158 -0.169843517743395 0.184254302188231 -0.921788613488579 0.35663884791897 0.885270882241886 0.859543103695833
"SCNM1" 773.924052869792 -0.121627641566748 0.131961988290384 -0.921686942902865 0.356691893226988 0.885291574052091 0.85954909663388
"CCNA2" 4016.27764074017 0.922338769523738 1.00098078120388 0.921435043352618 0.356823339962029 0.88542754182061 0.85965292334202
"MRPL41" 2851.30638251607 -0.267635052390086 0.290462318272857 -0.921410577390878 0.356836108465657 0.88542754182061 0.85965292334202
"TXNL4B" 2227.56195898817 0.136194467632837 0.147828974101765 0.921297522764933 0.356895114110924 0.885462993924371 0.859673255171411
"AFF4" 29729.2124432673 0.126089780263166 0.136884042233738 0.921143021535411 0.356975761570658 0.885552124136884 0.859745703706298
"TNRC6B" 14975.4580391707 0.194723417775696 0.211441940396655 0.920930906188264 0.357086501482986 0.885666107587444 0.859828202445744
"TTC28-AS1" 1054.53830355134 0.232577931926078 0.252559514306681 0.92088366801205 0.357111166253126 0.885666107587444 0.859828202445744
"CAMLG" 6403.93420193897 -0.0717583171623259 0.0779452209723663 -0.920624975683451 0.357246257955061 0.885732551007856 0.859850489645333
"ENC1" 50498.3244634646 -0.270058853485149 0.29335875626558 -0.920575396906382 0.357272152158969 0.885732551007856 0.859850489645333
"OGFOD2" 885.939767126162 -0.182957102495479 0.198741994543875 -0.920575960382089 0.357271857857961 0.885732551007856 0.859850489645333
"ALKBH5" 9864.48141050137 -0.141023151268967 0.15323351139167 -0.920315340868927 0.357407994634305 0.885958400319715 0.860055671164589
"AGPAT3" 7941.2462153542 -0.144959049378867 0.157658939903746 -0.919447063816159 0.357861782021525 0.886149426257171 0.860131223278359
"FBXO7" 5933.81867141501 0.0617992497718526 0.0671850549376699 0.919836261638635 0.357658330855051 0.886149426257171 0.860131223278359
"HTR1B" 243.459888148292 -0.415688677913528 0.451937497439306 -0.919792405518098 0.357681252776731 0.886149426257171 0.860131223278359
"KCNJ6" 810.999338472748 -0.338273393882148 0.367853115468936 -0.91958822599863 0.357787981798232 0.886149426257171 0.860131223278359
"KLF11" 2476.90800210683 0.212399544417302 0.231024205056583 0.919382210904179 0.357895690626718 0.886149426257171 0.860131223278359
"LOC100652758" 65.4910701957139 -0.408929571000748 0.44448921176929 -0.919998866503426 0.357573351563307 0.886149426257171 0.860131223278359
"NBEA" 45845.2505119902 -0.277077482499923 0.301424743468549 -0.919226070532707 0.357977337540079 0.886149426257171 0.860131223278359
"NFATC2" 40.6976271091979 0.688381366483133 0.748833322031713 0.919271814207515 0.357953416632637 0.886149426257171 0.860131223278359
"RGAG4" 10916.2329266826 -0.111688660893641 0.12149736284987 -0.919268190468054 0.357955311571303 0.886149426257171 0.860131223278359
"SKA3" 929.016092455836 1.00589283301136 1.09389350707021 0.919552796053665 0.357806503832234 0.886149426257171 0.860131223278359
"RBM47" 76.9537263863944 1.537348167815 1.67267774210458 0.919094054471418 0.358046378822981 0.886209543384231 0.860131223278359
"ACRBP" 81.317780647085 0.365692372403063 0.398418746834362 0.91785935101868 0.358692505133421 0.88628677031708 0.860131223278359
"AOAH" 54.2278713482322 -0.682648459316805 0.743350260386694 -0.918340243752236 0.358440764515128 0.88628677031708 0.860131223278359
"C6orf120" 4826.22408157563 0.111355705440926 0.121307541907681 0.917961931218354 0.358638796508417 0.88628677031708 0.860131223278359
"GOLGA6L17P" 55.799054530916 0.299469513678589 0.326155646750236 0.918179760683147 0.358524762799947 0.88628677031708 0.860131223278359
"HADHB" 3605.56429448074 0.205042674855214 0.223369168103429 0.917954239594384 0.358642823489824 0.88628677031708 0.860131223278359
"HAP1" 2366.57371734204 -0.469755954502529 0.511807610571591 -0.917836985616337 0.358704215813397 0.88628677031708 0.860131223278359
"LOC100506603" 570.366241679262 -0.182126800322882 0.198340238599017 -0.918254417809223 0.358485685047455 0.88628677031708 0.860131223278359
"MEF2D" 6381.45103723901 -0.212851460816556 0.231827438564519 -0.918146109600044 0.358542377650057 0.88628677031708 0.860131223278359
"MERTK" 305.127007626021 0.545302883337874 0.593998507564455 0.918020628660759 0.358608066157127 0.88628677031708 0.860131223278359
"NKAIN1" 20246.7638814427 -0.168634265101172 0.183712659837921 -0.917924030112829 0.358658640063444 0.88628677031708 0.860131223278359
"RNF123" 4757.44840794473 -0.131237544494539 0.142940144051782 -0.918129370619611 0.358551139966898 0.88628677031708 0.860131223278359
"ROPN1L" 70.6176751269038 -0.404810674965419 0.441041615175759 -0.917851424981969 0.358696655233782 0.88628677031708 0.860131223278359
"SDC3" 70070.711935981 -0.222048597551134 0.241824909516415 -0.918220534001943 0.358503420504438 0.88628677031708 0.860131223278359
"UNC5CL" 123.039767763848 0.572856780363583 0.62401834277095 0.918012726708988 0.358612203034004 0.88628677031708 0.860131223278359
"ANKRD27" 2816.87018347429 -0.0741943126582354 0.0809071835273037 -0.917029977111948 0.359126931895584 0.886418639786665 0.860359815615532
"APOBR" 19.646349293372 0.557966080616586 0.609038631787331 0.916142345484944 0.359592240275798 0.886418639786665 0.860359815615532
"APP" 163717.942668487 -0.197505656924322 0.215571510087557 -0.916195543855042 0.359564342313831 0.886418639786665 0.860359815615532
"CCDC7" 293.804564830255 0.217197872723268 0.236893028826501 0.916860550093868 0.359215718572254 0.886418639786665 0.860359815615532
"CELF3" 29686.3669238121 -0.16871512123559 0.184151871582359 -0.916173806901198 0.359575741309154 0.886418639786665 0.860359815615532
"CHRNA6" 37.4409691526325 -0.615839764893443 0.671896988983273 -0.916568722573594 0.359368680450462 0.886418639786665 0.860359815615532
"KBTBD7" 3763.22238987616 -0.0886278209747199 0.0967397496873843 -0.916146891646111 0.359589856152794 0.886418639786665 0.860359815615532
"LOC100294145" 5467.58823340538 0.113273779589557 0.123631118134026 0.916223854472944 0.359549496388099 0.886418639786665 0.860359815615532
"LOC100506730" 1048.37043052829 0.128384309757387 0.139974290685954 0.917199216572061 0.359038257277735 0.886418639786665 0.860359815615532
"MEF2C" 1478.64358508935 0.429957770374335 0.469270578384881 0.916225713221034 0.359548521684728 0.886418639786665 0.860359815615532
"NDUFB3" 3334.20908805411 -0.158815759551199 0.173193332713319 -0.916985411985121 0.35915028450511 0.886418639786665 0.860359815615532
"PKNOX1" 2860.30190369387 0.174078563587919 0.189880455072308 0.916779789271246 0.359258045395947 0.886418639786665 0.860359815615532
"PPAP2A" 1438.90927119943 -0.248186308485428 0.270652852065691 -0.916991291949106 0.359147203285593 0.886418639786665 0.860359815615532
"RPP14" 4072.57943433645 0.0742575618370187 0.081057481044111 0.916109912132702 0.359609249442031 0.886418639786665 0.860359815615532
"ST8SIA4" 4439.73646322441 -0.187215539372841 0.204054836831702 -0.917476607169328 0.35889294561471 0.886418639786665 0.860359815615532
"TMEM248" 11146.8096733107 0.0933003251609693 0.101835636340024 0.916185419114431 0.359569651763249 0.886418639786665 0.860359815615532
"C14orf119" 3009.75187800714 -0.0776985060351564 0.0848331436740999 -0.915897993049128 0.359720399542802 0.886418639786665 0.860383583656046
"SARDH" 347.151618147784 -0.254126669955904 0.27744597524402 -0.915950104276672 0.359693065562133 0.886418639786665 0.860383583656046
"SFT2D2" 304.010696765448 0.241098878045618 0.263311917082986 0.915639826395068 0.359855835328439 0.886418639786665 0.860586447660542
"EFNA1" 98.5159115362181 -0.453259694699023 0.495135687268244 -0.915425218488576 0.359968444303463 0.886418639786665 0.860734672518027
"LY6G6C" 44.5618424811045 0.581780169768488 0.635598717317244 0.915326217497864 0.360020399521296 0.886418639786665 0.860737844503101
"AGTRAP" 366.819468220259 0.513579518693682 0.562438879358664 0.913129475116131 0.361174449947802 0.886418639786665 0.860754321611234
"ASPDH" 8.13692804811297 -1.08457877291481 1.18599956988034 -0.914484963113637 0.360462075536254 0.886418639786665 0.860754321611234
"ASS1" 387.791475617669 -0.532476769780686 0.582624482642754 -0.913927899777572 0.360754732423146 0.886418639786665 0.860754321611234
"BTF3L4" 24030.5475770362 0.0885157454603145 0.0967811430404124 0.914597024581053 0.36040322131445 0.886418639786665 0.860754321611234
"CCDC58" 723.721414545353 0.213746341423984 0.233850271594754 0.914030759794844 0.360700683017486 0.886418639786665 0.860754321611234
"CHSY3" 143.299559800828 -0.49945418972513 0.547001151149921 -0.913077035898669 0.361202027017131 0.886418639786665 0.860754321611234
"CIAPIN1" 9430.56077940021 -0.121804366937433 0.133236232773691 -0.914198520940802 0.36061254120025 0.886418639786665 0.860754321611234
"ERCC6L" 577.134459731885 1.00193469374355 1.09685055581539 0.913465091877278 0.360997984940161 0.886418639786665 0.860754321611234
"FAM117A" 451.750324573336 0.258593843145246 0.283311424135339 0.912754732480236 0.361371550987676 0.886418639786665 0.860754321611234
"FAM19A5" 7134.31930449616 -0.298967046820035 0.32733030788316 -0.913349725399552 0.361058637747655 0.886418639786665 0.860754321611234
"GABARAPL1" 21280.9628294824 -0.227436854052492 0.248996715299758 -0.913413069641056 0.361025334335409 0.886418639786665 0.860754321611234
"LCAT" 107.687028418333 0.814205798263526 0.891190844235227 0.913615533115395 0.360918901518995 0.886418639786665 0.860754321611234
"LKAAEAR1" 44.7238340076431 -0.681932940632273 0.745788001442968 -0.914379071951885 0.360517694681483 0.886418639786665 0.860754321611234
"LOC100270746" 139.380711403801 -0.284273678407464 0.31063277985606 -0.915143851010153 0.360116116853735 0.886418639786665 0.860754321611234
"LOC100289561" 58.7323753178311 0.487361865436931 0.533971427694697 0.912711505072487 0.361394291374683 0.886418639786665 0.860754321611234
"MARCH9" 4255.96390778963 -0.176470910885368 0.193126440347515 -0.913758419446986 0.360843799598414 0.886418639786665 0.860754321611234
"NNMT" 24.547979413339 1.00750899279687 1.10380458765871 0.912760287519646 0.36136862874597 0.886418639786665 0.860754321611234
"OAF" 236.046117186471 0.89020849260554 0.975110541596708 0.912930846945676 0.361278912765475 0.886418639786665 0.860754321611234
"PRKCSH" 17337.1069247706 -0.174789547228691 0.191312506533522 -0.913633668785081 0.360909368758003 0.886418639786665 0.860754321611234
"SNORA8" 189.412802809739 0.240778092179324 0.263639642798151 0.913284852095137 0.361092747066175 0.886418639786665 0.860754321611234
"TMEM100" 63.1229528819927 -0.488268161467828 0.534379903346954 -0.913709812831066 0.360869346429512 0.886418639786665 0.860754321611234
"TMEM201" 5181.46919433636 -0.228883204561778 0.250759212171779 -0.912760901501738 0.361368305760139 0.886418639786665 0.860754321611234
"TRIM29" 29.0953849319151 -0.858372791144095 0.938481277228143 -0.914640293815288 0.360380498104698 0.886418639786665 0.860754321611234
"TRUB2" 2454.26407290333 -0.104037318275774 0.113855769766059 -0.913764128858297 0.360840798900994 0.886418639786665 0.860754321611234
"TTC14" 5379.24575874495 0.296584439003239 0.324105218247526 0.915086898652558 0.360146012284735 0.886418639786665 0.860754321611234
"ZNF250" 3773.53682480138 -0.0850753158927189 0.0931126068557526 -0.913682032600753 0.360883947767327 0.886418639786665 0.860754321611234
"ZNF436" 5676.62965968514 -0.13095379978636 0.143249275446519 -0.914167275039728 0.360628956793054 0.886418639786665 0.860754321611234
"AMOTL2" 8561.1947706978 -0.110872061788718 0.121786437690024 -0.910381023467607 0.362621601956645 0.886418639786665 0.860864786655828
"ANO4" 1378.41759006486 -0.370901744504901 0.406565355063156 -0.912280743762059 0.361620948449158 0.886418639786665 0.860864786655828
"ASB1" 6856.14561522912 0.0659045242696458 0.0722794302755593 0.911801933390872 0.361872992424686 0.886418639786665 0.860864786655828
"ATP11C" 7074.12337909703 0.163566227672804 0.179676320503728 0.910338252777221 0.362644150813614 0.886418639786665 0.860864786655828
"CBR4" 2564.74840152751 0.215735794904355 0.237154211411677 0.909685700372653 0.362988287593756 0.886418639786665 0.860864786655828
"CCDC151" 255.095863505555 -0.195176242837633 0.214170716834689 -0.911311526254464 0.362131254985898 0.886418639786665 0.860864786655828
"CDK4" 7140.65323918521 0.326916727682303 0.359178458831215 0.910179103574604 0.36272806253917 0.886418639786665 0.860864786655828
"CENPF" 15786.227548694 1.02528985056471 1.12704361748145 0.909716212098233 0.362972192060637 0.886418639786665 0.860864786655828
"CTDNEP1" 9808.49679363943 -0.106709765205216 0.117141672351568 -0.910946233420304 0.36232370376695 0.886418639786665 0.860864786655828
"EDN3" 87.2907568341813 0.769972108570158 0.84501112851928 0.911197595609642 0.362191270679878 0.886418639786665 0.860864786655828
"GPBP1" 15371.6016431317 0.158955755046086 0.174267650280482 0.912135756637841 0.361697257506736 0.886418639786665 0.860864786655828
"KDSR" 4819.76756145335 0.0860125362437777 0.0944895803048429 0.910285938050349 0.362671732513571 0.886418639786665 0.860864786655828
"LECT1" 13.7621086697468 -0.858963960330315 0.944073826335906 -0.909848294030229 0.362902521406352 0.886418639786665 0.860864786655828
"LOC100132111" 19.5051348924496 -0.685753221526112 0.753518923971127 -0.910067683386261 0.362786816283634 0.886418639786665 0.860864786655828
"LOC100132356" 49.8149536321916 -0.427346301367357 0.46869099962564 -0.911786873886406 0.361880921476412 0.886418639786665 0.860864786655828
"POLR3H" 4166.88069432866 -0.151487057919071 0.166349808217665 -0.910653637308998 0.362477899622549 0.886418639786665 0.860864786655828
"PRKX" 8553.40999202347 0.120028671105361 0.131736171776574 0.911129187122055 0.36222730948179 0.886418639786665 0.860864786655828
"RAB6B" 59097.7190153249 -0.247034334117444 0.271077936409591 -0.91130372832772 0.362135362531808 0.886418639786665 0.860864786655828
"RFXAP" 1259.6896859389 0.209922125539646 0.230740709296152 0.90977498587046 0.362941189003259 0.886418639786665 0.860864786655828
"SDC1" 2007.28506873315 0.3469889577781 0.3814558591759 0.909643801324059 0.363010390890867 0.886418639786665 0.860864786655828
"SKIDA1" 4118.26621411058 0.270386927817745 0.297168060036133 0.909878833495326 0.362886413623215 0.886418639786665 0.860864786655828
"SLC39A8" 166.638387769328 0.765741971996117 0.840614861750901 0.910930804151104 0.362331833844464 0.886418639786665 0.860864786655828
"SMAD3" 3779.4907854492 0.548025307316284 0.602208041745672 0.910026551169386 0.362808507501013 0.886418639786665 0.860864786655828
"SNORD38B" 25.3536163414381 0.623305280147976 0.68338960538175 0.912078959409676 0.361727153553479 0.886418639786665 0.860864786655828
"TAF8" 1221.27982272884 0.260099298992918 0.285281971384578 0.911727080861652 0.361912404462184 0.886418639786665 0.860864786655828
"TLX3" 114.089569923332 0.736399620791165 0.80901265861254 0.910244868175602 0.362693386552086 0.886418639786665 0.860864786655828
"TSPAN4" 2443.56889310273 -0.187399920358195 0.205827180803721 -0.910472171976649 0.362573551074402 0.886418639786665 0.860864786655828
"TXN" 11172.051025763 -0.222362270356857 0.244191466186937 -0.910606229730533 0.362502886912874 0.886418639786665 0.860864786655828
"UBXN2A" 2213.87675378181 0.203192593366123 0.223000839378038 0.911174119042955 0.36220363829751 0.886418639786665 0.860864786655828
"WDR12" 3651.6977772198 0.0888594578451678 0.0976846336329904 0.909656458138753 0.363003713864398 0.886418639786665 0.860864786655828
"ZSCAN18" 9758.07366947675 -0.22813922961036 0.250403102552585 -0.911087871055633 0.362249076604814 0.886418639786665 0.860864786655828
"RAP1GDS1" 15330.2191021316 -0.186627939885981 0.205200948364531 -0.909488681087592 0.363092229883203 0.886509154613725 0.860938772697954
"BRWD1" 21243.6709796726 0.0940980063128359 0.103487257680217 0.909271425508306 0.363206869913933 0.886583231404586 0.861090502776011
"OSBPL8" 33662.4176984272 0.226076659599261 0.248717293848129 0.908970406124262 0.363365747322321 0.886739605956282 0.861347053852033
"SNAPC1" 721.389067708702 0.282561329439464 0.310900569338765 0.908847899636936 0.363430418440736 0.886788135002466 0.861380251486261
"JAG2" 5680.59485565663 -0.261596170240988 0.287901880751969 -0.90862959824273 0.363545677494948 0.886960073937588 0.861533323542182
"LPPR5" 5448.31298588398 -0.260163760006736 0.286388211576395 -0.908430408412031 0.363650865950558 0.886998127209533 0.861662490874625
"SCRN2" 1836.92961822557 -0.207490063112128 0.228529230645809 -0.907936645678869 0.36391169496896 0.887497861510382 0.862160357604137
"AGAP4" 953.963846962633 0.253466389408206 0.279546242897139 0.906706478260453 0.364562036709521 0.887497861510382 0.862512265346264
"ANK1" 5624.29184068064 -0.268850003704606 0.29639624924854 -0.907062772846238 0.364373602926548 0.887497861510382 0.862512265346264
"EGR2" 61.9495931073275 0.808874998743295 0.891964853970893 0.906846267700241 0.364488098906442 0.887497861510382 0.862512265346264
"ETV5" 6370.25475757728 0.265871225157126 0.293131294419597 0.90700389285816 0.364404738630129 0.887497861510382 0.862512265346264
"MED28" 5333.8104194704 0.140655384353546 0.155115976011782 0.906775613769552 0.364525468200393 0.887497861510382 0.862512265346264
"OC90" 7.97646737447592 -1.17154997142382 1.29210885643649 -0.906696030746852 0.364567563012661 0.887497861510382 0.862512265346264
"PNMA5" 233.788960091034 -0.659635116382208 0.727263803010389 -0.907009414811732 0.364401818553619 0.887497861510382 0.862512265346264
"PTGER4" 116.499624794737 -0.446051917534104 0.491562337791095 -0.907416787743546 0.36418643510946 0.887497861510382 0.862512265346264
"RAN" 29400.1862246711 0.124628005164378 0.137359082016327 0.907315361568619 0.364240053024271 0.887497861510382 0.862512265346264
"VWDE" 76.9039873874223 -0.327406574422763 0.360811349367256 -0.907417615873021 0.364185997347553 0.887497861510382 0.862512265346264
"ABT1" 2823.10379001429 0.0981466831802393 0.108424637312498 0.905206469793063 0.365356014981921 0.887497861510382 0.862682793572869
"ASAH1" 9349.57624141244 -0.142701957570078 0.157574508639301 -0.905615754745791 0.365139266930772 0.887497861510382 0.862682793572869
"C1QL2" 157.175978044161 -1.19311465135675 1.317390513982 -0.905665130190134 0.365113124241974 0.887497861510382 0.862682793572869
"CHMP1B" 5810.21668048652 0.0768680298431891 0.0848670309941268 0.905746659718881 0.365069959572095 0.887497861510382 0.862682793572869
"DDX11-AS1" 206.517710781649 0.203112972655804 0.22436945271988 0.905261256350192 0.365326996604603 0.887497861510382 0.862682793572869
"DNAJC14" 6286.52350118348 -0.108060697287608 0.119341508182755 -0.905474540527245 0.36521404171044 0.887497861510382 0.862682793572869
"IGIP" 537.673995709619 0.249110650212669 0.275025860847242 0.905771731593751 0.365056686259045 0.887497861510382 0.862682793572869
"KIF1C" 3716.02674434344 0.34224135521281 0.378066794868268 0.905240449196441 0.365338017201334 0.887497861510382 0.862682793572869
"LARP1B" 3497.59529792977 0.0786354281145423 0.0868832317128866 0.905070248473262 0.365428172525736 0.887497861510382 0.862682793572869
"MALAT1" 183472.634390585 0.507048817453689 0.560005185480944 0.905435932737346 0.365234486705691 0.887497861510382 0.862682793572869
"MGST1" 698.95605830133 0.806711320103485 0.891435554071801 0.90495753329411 0.365487885401659 0.887497861510382 0.862682793572869
"PAPD7" 5067.62841093211 0.0741623807448005 0.0819016735975559 0.90550507074148 0.365197874751672 0.887497861510382 0.862682793572869
"PKDCC" 2040.79413524872 -0.169123856880243 0.186880371552167 -0.904984592418966 0.365473549792164 0.887497861510382 0.862682793572869
"PSMB4" 13498.6842724716 -0.0885654077035363 0.0978884982467104 -0.904758059320954 0.365593575223858 0.887497861510382 0.862682793572869
"SAMD12" 2111.86156862572 -0.200846953804486 0.221954135568107 -0.904902957948518 0.365516799852738 0.887497861510382 0.862682793572869
"VPS26B" 18075.3911829 -0.17543150914174 0.193902927201047 -0.904738838521223 0.365603760231311 0.887497861510382 0.862682793572869
"YTHDF3" 14504.5708013933 0.108927846761107 0.120383449094329 0.90484072005409 0.365549775725783 0.887497861510382 0.862682793572869
"ZNF547" 477.237234773445 0.162956638269149 0.180061503645554 0.905005428533601 0.365462511300306 0.887497861510382 0.862682793572869
"ZSWIM8" 8342.35115349217 -0.121572663378397 0.134222090964831 -0.905757483768085 0.365064229170147 0.887497861510382 0.862682793572869
"ABHD5" 3521.78495857968 0.0744530809318736 0.083303448511629 0.893757488580801 0.37145165910578 0.888075280439637 0.863186482758215
"ANKRD23" 549.007791549197 0.192732807337181 0.215379054647138 0.894853994289003 0.370865142470449 0.888075280439637 0.863186482758215
"ARHGEF28" 35.2680013965133 -0.684863219294415 0.768638185792427 -0.891008581089887 0.372924566695657 0.888075280439637 0.863186482758215
"ART5" 50.5520410685057 0.639832774470463 0.717439579101918 0.891828096898972 0.372485079315249 0.888075280439637 0.863186482758215
"B4GALNT4" 15002.0155840815 -0.181172591135167 0.201488400827958 -0.899171318997476 0.368561414718784 0.888075280439637 0.863186482758215
"BCAT1" 19951.5917530993 0.291917422050248 0.327186363759428 0.89220534345034 0.372282878631584 0.888075280439637 0.863186482758215
"BCO2" 135.711233855011 -0.219925314667879 0.246763521466467 -0.891239164366379 0.372800877757317 0.888075280439637 0.863186482758215
"BRD3" 15169.4923497881 -0.100258426220757 0.111613487640533 -0.898264433270403 0.369044589368788 0.888075280439637 0.863186482758215
"BRWD3" 6873.22674321469 0.139541650236054 0.154692533426102 0.902058083512573 0.367026013861549 0.888075280439637 0.863186482758215
"C15orf38-AP3S2" 115.598599342612 -0.293968361990027 0.327043536748982 -0.898866141530442 0.368723964576992 0.888075280439637 0.863186482758215
"C6orf136" 1050.65981511813 -0.134381984730604 0.15034946264906 -0.893797572421479 0.371430208287609 0.888075280439637 0.863186482758215
"C6orf165" 725.530369078985 -0.226767094088043 0.253882266307903 -0.893197848695051 0.371751229967088 0.888075280439637 0.863186482758215
"C9orf9" 558.72041592622 -0.143746824180344 0.161462352286934 -0.890280750554735 0.373315154549625 0.888075280439637 0.863186482758215
"CAMK2G" 10419.2991505278 -0.208882702692358 0.231898973258567 -0.900748717241858 0.367721939717038 0.888075280439637 0.863186482758215
"CARD8" 3316.43090290733 0.291499501097006 0.32703464453451 0.891341348596007 0.372746072460663 0.888075280439637 0.863186482758215
"CARTPT" 10.2616902330676 -0.955043563164856 1.06143220354029 -0.899768784081936 0.368243309786605 0.888075280439637 0.863186482758215
"CCDC175" 164.45657245694 0.528231490206982 0.588931374434492 0.896932160753371 0.369755117616406 0.888075280439637 0.863186482758215
"CCK" 24.035572073688 -0.798224997348165 0.886865524049302 -0.900051897049266 0.368092633259859 0.888075280439637 0.863186482758215
"CCNB1" 4598.44300662978 0.710322270749919 0.786152943449871 0.903542086394558 0.366238262113676 0.888075280439637 0.863186482758215
"CD300A" 8.92526104832665 -0.971291787796928 1.07442379534811 -0.904011798698331 0.365989145116975 0.888075280439637 0.863186482758215
"CDYL" 1828.15492153736 0.333995622428816 0.374424447442452 0.892024077781807 0.372380026871231 0.888075280439637 0.863186482758215
"CHMP6" 2415.68846284789 -0.120000215345812 0.1344817430262 -0.892316032239655 0.372223563369511 0.888075280439637 0.863186482758215
"CHST9" 552.368224682544 0.668945216267318 0.750862832486506 0.890902022746398 0.372981735057663 0.888075280439637 0.863186482758215
"CMTM3" 1887.54387395218 0.377715901370025 0.423405911774978 0.892089342320673 0.372345046926149 0.888075280439637 0.863186482758215
"CMTM4" 6906.65067437482 0.110729637375147 0.122609925217112 0.903105007029998 0.366470166862452 0.888075280439637 0.863186482758215
"COA5" 3629.08499420114 0.0998993223485737 0.111971377102066 0.892186243789001 0.372293114239204 0.888075280439637 0.863186482758215
"COL2A1" 4102.97146296876 1.1152539183326 1.24641208441435 0.894771426142441 0.370909287826042 0.888075280439637 0.863186482758215
"COL4A6" 1762.02519683567 1.19293160042701 1.33617120112173 0.892798467311325 0.371965107291493 0.888075280439637 0.863186482758215
"COL5A2" 3702.22893334008 0.571425403304434 0.640968623499258 0.891502925969816 0.372659422543823 0.888075280439637 0.863186482758215
"CPXM2" 36.9217760226833 -0.883716118415489 0.992069958572742 -0.890780041043539 0.3730471846872 0.888075280439637 0.863186482758215
"CTF1" 41.8655995810687 0.621595095911897 0.693713313445316 0.896040315018252 0.37023123195305 0.888075280439637 0.863186482758215
"CWF19L2" 2453.93098102792 0.213053671350027 0.235831218998553 0.903415893174576 0.366305208073826 0.888075280439637 0.863186482758215
"DDX58" 363.579839620747 0.270555994647908 0.300104941767445 0.901537952205948 0.367302364394049 0.888075280439637 0.863186482758215
"DEPDC1" 998.53425913929 1.07354495510064 1.20096956597852 0.893898551230934 0.371376173008185 0.888075280439637 0.863186482758215
"DHRS12" 419.085047082573 -0.194314293914209 0.217478156367947 -0.893488785997671 0.371595474805962 0.888075280439637 0.863186482758215
"DNAH9" 359.584104465287 -0.35919201498682 0.400254603030621 -0.897408829947523 0.369500802545835 0.888075280439637 0.863186482758215
"DOT1L" 8087.42497110744 0.212673228794462 0.237265817358449 0.896350056498726 0.370065832453534 0.888075280439637 0.863186482758215
"DPH2" 2019.39870503697 0.137946342510623 0.1532179789225 0.900327386385893 0.36794605098506 0.888075280439637 0.863186482758215
"DUSP23" 247.142402683153 -0.379416520424539 0.42051219659166 -0.902272332407455 0.36691221915387 0.888075280439637 0.863186482758215
"DYDC2" 128.919887872202 -0.345458180466036 0.385871037586085 -0.895268488216006 0.370643581091664 0.888075280439637 0.863186482758215
"EIF6" 5833.65161204674 -0.131210113935641 0.145338856236908 -0.902787577478684 0.366638645430873 0.888075280439637 0.863186482758215
"ELP4" 1648.33169136385 0.21250448774163 0.236685588807923 0.897834501931096 0.369273787708882 0.888075280439637 0.863186482758215
"ERLIN1" 2244.60685837393 0.374846404304404 0.418814427833331 0.895017887143027 0.370777526230937 0.888075280439637 0.863186482758215
"FNDC9" 79.4702200056238 -0.734338898117408 0.819692023822574 -0.895871713735692 0.370321283001086 0.888075280439637 0.863186482758215
"GALNT7" 2476.11354106718 0.404584457573052 0.452729458154224 0.893656134554489 0.371505902016921 0.888075280439637 0.863186482758215
"GBE1" 3275.3941058187 -0.281958775278454 0.312449625445214 -0.902413548669442 0.366837226531197 0.888075280439637 0.863186482758215
"GFM1" 8567.05171361636 0.122054268489717 0.136338759486307 0.895227952414918 0.370665245256826 0.888075280439637 0.863186482758215
"GLIS3" 490.430571394535 0.538628304102075 0.601648916556446 0.895253509613096 0.370651586242823 0.888075280439637 0.863186482758215
"GLRX5" 3970.16349934217 0.0979119142030393 0.109897448942396 0.890938917557231 0.372961940442909 0.888075280439637 0.863186482758215
"GOLGA6A" 12.1993764334017 0.650405601932279 0.730587465555084 0.890250151551827 0.373331580949424 0.888075280439637 0.863186482758215
"GPR22" 2955.2107632219 -0.286278154080591 0.320443590963497 -0.893380807585577 0.371653277021054 0.888075280439637 0.863186482758215
"GUCA1A" 75.0844483247746 -0.681525680319347 0.760767682620287 -0.895839421006937 0.370338532310997 0.888075280439637 0.863186482758215
"GUSB" 1755.14561771164 0.232962482424961 0.260187047957927 0.895365408283628 0.37059178581184 0.888075280439637 0.863186482758215
"HIF1A-AS2" 82.1891354146672 -0.621860048217475 0.695485204296408 -0.894138429366852 0.37124783016524 0.888075280439637 0.863186482758215
"HPRT1" 2906.51985762839 -0.231072648679292 0.256953964731284 -0.899276447907475 0.368505429138514 0.888075280439637 0.863186482758215
"HSD17B12" 9600.64912202463 -0.22316995886185 0.248801160533894 -0.896981181208949 0.369728958946406 0.888075280439637 0.863186482758215
"HSPA1B" 3294.03116635238 -0.205113775271434 0.228335667393956 -0.898299322276025 0.369025993764284 0.888075280439637 0.863186482758215
"HSPA9" 29684.2284450763 0.0938276434403987 0.103808668218597 0.903851721157038 0.366074032091891 0.888075280439637 0.863186482758215
"IL10RA" 391.966269472641 -0.357513401050264 0.39761697920899 -0.89914017696501 0.368578000181152 0.888075280439637 0.863186482758215
"IL20RB" 136.300199366603 0.386690152547479 0.428147990487025 0.903169373999895 0.366436009407356 0.888075280439637 0.863186482758215
"IMPA2" 352.984873525412 0.990641340702953 1.09651635764486 0.903444197431486 0.366290191899056 0.888075280439637 0.863186482758215
"INTS4L2" 64.4021956757407 -0.32628369701831 0.363421652489521 -0.89781028395857 0.369286701052253 0.888075280439637 0.863186482758215
"KCNE1L" 26.2959391946163 -0.467845442010194 0.520580738718536 -0.898699101241903 0.368812955874036 0.888075280439637 0.863186482758215
"KEL" 92.9970436118006 0.407124937728909 0.454084763736247 0.896583568184607 0.369941169416134 0.888075280439637 0.863186482758215
"KIF17" 398.248358757088 -0.355464944506511 0.396842772580544 -0.895732438807022 0.370395680911158 0.888075280439637 0.863186482758215
"KRTAP5-2" 41.9517508182016 -0.806368818571322 0.905491568893911 -0.890531559069434 0.373180530396493 0.888075280439637 0.863186482758215
"LAMTOR4" 3395.9042118594 -0.182021666898715 0.202129741861757 -0.900518969757583 0.367844134798771 0.888075280439637 0.863186482758215
"LINC00910" 42.6605566697454 -0.424034340332186 0.474060826709679 -0.894472431471056 0.371069173688437 0.888075280439637 0.863186482758215
"LOC103091866" 211.010043656143 -0.264922152164904 0.295966541526312 -0.89510844975479 0.370729117457642 0.888075280439637 0.863186482758215
"LOC283856" 278.87202456333 -0.243336965853725 0.272825242969089 -0.891915143941775 0.372438416861735 0.888075280439637 0.863186482758215
"LOC374443" 519.438462510042 0.205273189359872 0.229952442962015 0.89267670617346 0.372030328173058 0.888075280439637 0.863186482758215
"MANBA" 2300.92397469994 -0.164571180654326 0.184672674945978 -0.891150684325484 0.372848337007439 0.888075280439637 0.863186482758215
"MAPK9" 13906.1555942961 -0.152226676665992 0.170323994490518 -0.893747690226152 0.37145690280014 0.888075280439637 0.863186482758215
"MAPKAPK5-AS1" 2416.37673510693 -0.121109086040345 0.134050640182159 -0.903457722214321 0.366283016771086 0.888075280439637 0.863186482758215
"MGAM" 167.696680218785 0.341346331116361 0.378382458749875 0.902119861063653 0.366993199494552 0.888075280439637 0.863186482758215
"MINK1" 10281.9731797132 -0.121181218929971 0.134335279205948 -0.902080374167308 0.367014173528941 0.888075280439637 0.863186482758215
"MIR25" 46.893295122252 0.831381156351223 0.922816222220924 0.900917361801849 0.367632259350191 0.888075280439637 0.863186482758215
"MIR647" 83.8229383767479 0.562332386806999 0.622926788322549 0.902726287179394 0.36667118136645 0.888075280439637 0.863186482758215
"MORN5" 17.6968650917236 -0.553955704789798 0.618247756139257 -0.896009244334439 0.370247825986108 0.888075280439637 0.863186482758215
"MPDZ" 8493.91299345531 0.423776028478694 0.473024801541287 0.895885431583878 0.370313955700263 0.888075280439637 0.863186482758215
"MRPS2" 3047.94515697901 -0.155096989378707 0.172875245381652 -0.897161354919868 0.369632823157168 0.888075280439637 0.863186482758215
"NCK1" 3110.86023832788 0.0904160725693706 0.100340475242525 0.901092728042528 0.367539019035189 0.888075280439637 0.863186482758215
"NCK1-AS1" 489.81959189446 0.197948325875255 0.219908709667787 0.90013863559244 0.368046477523747 0.888075280439637 0.863186482758215
"NCOA4" 21456.231650794 -0.0767929459573546 0.0862294663109481 -0.89056501498496 0.373162574848648 0.888075280439637 0.863186482758215
"NDUFA6" 7883.79788601255 -0.0992892440106817 0.109946030168971 -0.903072569860763 0.366487380964447 0.888075280439637 0.863186482758215
"NECAB1" 1746.79977854816 -0.423074325781787 0.472834604499183 -0.894761766072301 0.370914452830294 0.888075280439637 0.863186482758215
"NFATC4" 1028.15005592949 0.789062235591879 0.884067434984208 0.892536252741822 0.372105570314839 0.888075280439637 0.863186482758215
"NHS" 3856.23981143919 0.153686901013102 0.171428883859422 0.896505288683622 0.369982956966583 0.888075280439637 0.863186482758215
"NMB" 127.063625822845 -0.323390826043989 0.361908127046334 -0.893571605267063 0.371551144378188 0.888075280439637 0.863186482758215
"NSUN6" 1652.25412948472 0.169236069512483 0.189585314398398 0.892664445289505 0.372036896060913 0.888075280439637 0.863186482758215
"NUDT18" 184.947807573808 -0.37360682915884 0.415550944735426 -0.899063842573403 0.368618655920442 0.888075280439637 0.863186482758215
"NUF2" 1426.0907460692 1.0665342872042 1.18578753218596 0.899431186662988 0.368423033850624 0.888075280439637 0.863186482758215
"OR2L3" 19.4964477113546 -0.765892858891475 0.85681451497156 -0.893884085188376 0.37138391370579 0.888075280439637 0.863186482758215
"PABPC1L2A" 96.3802803400064 -0.67805398471925 0.757006899899935 -0.895703836793137 0.370410960689651 0.888075280439637 0.863186482758215
"PELI2" 11105.6061390403 0.384175844689938 0.431338660562486 0.890659427997838 0.373111906952666 0.888075280439637 0.863186482758215
"PFDN6" 3517.73767361197 -0.137756493054778 0.153291795113892 -0.898655358249467 0.368836262313467 0.888075280439637 0.863186482758215
"PHKG1" 12.1279808191825 -0.7701859349998 0.858021769261168 -0.89762983014172 0.369382930255474 0.888075280439637 0.863186482758215
"PIGK" 4185.79079362788 0.127844002195339 0.14178547695322 0.901672053742991 0.367231102616199 0.888075280439637 0.863186482758215
"PLEKHG1" 3261.06465126024 0.557033829768779 0.622335599053127 0.89506984754897 0.370749751160001 0.888075280439637 0.863186482758215
"PLEKHJ1" 5653.93264915527 -0.151734414922558 0.168705851591615 -0.899402205027602 0.368438465118273 0.888075280439637 0.863186482758215
"PLXND1" 958.986305623166 -0.411454025599851 0.457444501306131 -0.899462173935933 0.368406535126501 0.888075280439637 0.863186482758215
"PP14571" 125.079137676633 -0.341834088494418 0.38257653633518 -0.893505105589992 0.371586739206052 0.888075280439637 0.863186482758215
"PTPN6" 99.1112145678524 -0.334623519801845 0.374412341030875 -0.893729941915167 0.371466401115642 0.888075280439637 0.863186482758215
"PXDN" 20236.7167248295 0.185586254050682 0.205685291848609 0.902282571508709 0.366906781377647 0.888075280439637 0.863186482758215
"RDH13" 995.45815413382 -0.264657814909901 0.295247030639695 -0.896394501704156 0.370042102832325 0.888075280439637 0.863186482758215
"RIT2" 242.808836175311 -0.316151730833437 0.351557107398744 -0.899289828536592 0.368498303768627 0.888075280439637 0.863186482758215
"ROBO1" 38872.0930002682 -0.13316688245586 0.147645481166614 -0.90193672981827 0.367090478598574 0.888075280439637 0.863186482758215
"RRAS" 161.189567699339 -0.361354969370113 0.400540223946768 -0.902168990193946 0.366967104891617 0.888075280439637 0.863186482758215
"SAMD15" 440.50337970232 0.229269026841241 0.254624037553687 0.900421771031341 0.36789583919494 0.888075280439637 0.863186482758215
"SART1" 6395.33251288419 -0.168858084664713 0.187967064644714 -0.898338679618583 0.369005017265885 0.888075280439637 0.863186482758215
"SAYSD1" 1177.27791074528 0.0765928976863604 0.0847358976542086 0.903901413765884 0.36604767945269 0.888075280439637 0.863186482758215
"SDF4" 5879.07503333288 -0.112593943289055 0.125921342701173 -0.894160917234298 0.371235799813509 0.888075280439637 0.863186482758215
"SEPT12" 67.1417255755355 -0.379896653958059 0.426446589149889 -0.890842285115644 0.373013786564668 0.888075280439637 0.863186482758215
"SEPT2" 37146.4723433628 0.352981450262625 0.396349816211123 0.890580582670442 0.373154219966847 0.888075280439637 0.863186482758215
"SIRT5" 1596.96609742393 -0.0851472852550613 0.0947407435014845 -0.898739888543593 0.368791225063759 0.888075280439637 0.863186482758215
"SIX3-AS1" 56.8416894287478 1.21536421409814 1.35927754982323 0.894125128643662 0.371254945777196 0.888075280439637 0.863186482758215
"SLC19A1" 1198.05083090109 -0.130730546141364 0.145156911816914 -0.900615372048243 0.367792858532672 0.888075280439637 0.863186482758215
"SLC27A4" 5745.31421070655 -0.209522208146338 0.232127837189704 -0.902615604758807 0.366729941654517 0.888075280439637 0.863186482758215
"SLC37A2" 40.7025922235875 0.685015368625235 0.768721304555806 0.891110165108616 0.372870072103467 0.888075280439637 0.863186482758215
"SMPDL3A" 879.34486341458 0.30589679373803 0.339212710853575 0.901784585159824 0.367171309884528 0.888075280439637 0.863186482758215
"SNORD47" 18.836019040452 0.687923410499184 0.772314422276967 0.89072972180297 0.373074185690868 0.888075280439637 0.863186482758215
"SRP19" 3237.52689572439 0.0886752637152478 0.0989089089864491 0.89653464610955 0.369967284896561 0.888075280439637 0.863186482758215
"SSR4" 4983.50642443538 -0.165967417985266 0.185196129972232 -0.896171091750947 0.370161392612443 0.888075280439637 0.863186482758215
"ST8SIA6" 44.8108353686266 -0.776155570406868 0.869577085594204 -0.892566723830471 0.372089245882719 0.888075280439637 0.863186482758215
"STX3" 3481.35069342483 -0.289150300639091 0.324660525549345 -0.890623521753472 0.373131175975021 0.888075280439637 0.863186482758215
"TAF5" 1400.00655007001 0.185191397482144 0.207851573141115 0.890979051461949 0.372940408744961 0.888075280439637 0.863186482758215
"TAF5L" 4434.99099072372 0.119819594230892 0.134172388429368 0.893027213970837 0.371842599200436 0.888075280439637 0.863186482758215
"TCF19" 737.171881377217 0.678791874934044 0.756123361003176 0.897726363107558 0.369331450932592 0.888075280439637 0.863186482758215
"TET2" 6307.23541613307 0.210238044803479 0.234596647534175 0.896168155057941 0.370162960819196 0.888075280439637 0.863186482758215
"TFDP2" 11207.6852198582 0.372228431189317 0.415963923336403 0.894857487167906 0.370863275062127 0.888075280439637 0.863186482758215
"TMBIM6" 56121.4201169838 -0.0676737572352128 0.0760074207910204 -0.890357237897589 0.373274095963944 0.888075280439637 0.863186482758215
"TMEM191C" 296.326583605932 -0.301820755390029 0.335744092481327 -0.898960732739668 0.368673576705074 0.888075280439637 0.863186482758215
"TMEM205" 2174.54798326585 -0.2009588758851 0.223008260830173 -0.901127496968084 0.367520534527224 0.888075280439637 0.863186482758215
"TMEM219" 2451.09162753667 -0.121843010396572 0.13617061645402 -0.894781954943367 0.370903658383443 0.888075280439637 0.863186482758215
"TNFSF13B" 25.630814491454 -0.548936905369834 0.607763932238169 -0.903207440014254 0.366415809947373 0.888075280439637 0.863186482758215
"TOLLIP-AS1" 115.925789311584 -0.363923025469587 0.405301381941691 -0.897907191251432 0.369235030487682 0.888075280439637 0.863186482758215
"TROAP" 1095.11032350373 1.0846554356893 1.20665633886753 0.898893413767887 0.368709436466005 0.888075280439637 0.863186482758215
"TSNAX" 5182.78847835311 0.134378421656847 0.148730356698166 0.903503660181195 0.366258646550776 0.888075280439637 0.863186482758215
"TTC30B" 982.309846887995 0.123159564203198 0.137969445892734 0.892658250573462 0.372040214462389 0.888075280439637 0.863186482758215
"TTC39B" 235.88801463394 0.303108826828815 0.339982397859178 0.891542705556081 0.372638091658137 0.888075280439637 0.863186482758215
"TVP23A" 2043.3886976056 -0.32570185128743 0.365846489247576 -0.890269172617427 0.373321369857273 0.888075280439637 0.863186482758215
"USP39" 5684.36292031102 0.185993790975643 0.208526355364976 0.891943805616823 0.372423053271809 0.888075280439637 0.863186482758215
"WBSCR22" 3262.07517624573 -0.0983467138425517 0.109299467451929 -0.899791335999009 0.368231305946039 0.888075280439637 0.863186482758215
"YOD1" 3485.16813011845 0.15558865762409 0.1745054770145 0.891597560637952 0.372608678126478 0.888075280439637 0.863186482758215
"ZBTB16" 732.054300622692 0.565460558342662 0.634228568266339 0.891572197525485 0.372622277758055 0.888075280439637 0.863186482758215
"ZFP36" 62.6187239353672 0.385601192024161 0.427681873016935 0.901607517999463 0.367265395941209 0.888075280439637 0.863186482758215
"ZNF138" 3867.63490740144 0.141296479539385 0.157493110040814 0.897159751958474 0.369633678385242 0.888075280439637 0.863186482758215
"ZNF316" 10927.2098612596 -0.0916937774752365 0.101560552442967 -0.902848352727589 0.36660638468723 0.888075280439637 0.863186482758215
"CPT1B" 300.514896833427 0.294634499089129 0.330998506084125 0.890138455834136 0.373391546129748 0.888111231821637 0.863207733988557
"ANTXR1" 5243.96187216875 0.670681993151112 0.753660553834251 0.88989929184832 0.373519964223543 0.888243317571632 0.863387207581843
"AKAP13" 8472.42104620651 0.254292003452085 0.286122213161201 0.88875309834409 0.374135787374767 0.888243317571632 0.863427943952386
"C8orf4" 247.759309924596 0.982835902675728 1.10523875044049 0.889252120669872 0.373867597112858 0.888243317571632 0.863427943952386
"CHD2" 25926.3548353964 0.0665877869685483 0.0749483681832878 0.888448789247905 0.37429939103165 0.888243317571632 0.863427943952386
"DIABLO" 6477.41716870739 -0.097856801206049 0.110035399712834 -0.889321086317966 0.37383054216669 0.888243317571632 0.863427943952386
"FLJ33360" 57.794271533143 0.410742746218822 0.462117565873629 0.888827381928918 0.37409585750745 0.888243317571632 0.863427943952386
"KIF23" 2040.14030861606 0.975659905055373 1.09806432863841 0.888527092274444 0.374257289273873 0.888243317571632 0.863427943952386
"LEPROTL1" 10835.2590999692 0.0901034076867882 0.101323956076574 0.889260656371273 0.373863010793969 0.888243317571632 0.863427943952386
"LOC101927873" 38.4665674771343 1.02628374820739 1.15479101393302 0.888718162702052 0.374154567341583 0.888243317571632 0.863427943952386
"MCAM" 2253.11046407707 -0.244251492202829 0.274530741049337 -0.889705434332153 0.373624075257186 0.888243317571632 0.863427943952386
"MNS1" 285.00780664359 0.638869369119527 0.718773094389374 0.888833171561981 0.374092745500212 0.888243317571632 0.863427943952386
"NAT6" 547.775278886115 -0.20839705991837 0.234510206075438 -0.888648146304269 0.374192207037705 0.888243317571632 0.863427943952386
"RCOR1" 4029.01921874137 0.224392463035423 0.252444084782438 0.888879861173255 0.374067649778617 0.888243317571632 0.863427943952386
"RPN1" 20329.6687635215 -0.105746378095894 0.118992189122071 -0.888683357084996 0.374173277992143 0.888243317571632 0.863427943952386
"RSG1" 910.313939021048 -0.227127819596313 0.255610988671559 -0.888568291906086 0.37423513834431 0.888243317571632 0.863427943952386
"ZNF227" 2362.78404239772 0.219840236261373 0.247106880540305 0.889656474885229 0.37365037173189 0.888243317571632 0.863427943952386
"MCM10" 1912.37585062727 0.934426299351862 1.05193879855028 0.888289604527975 0.374384990067582 0.888339986618118 0.863508237164423
"APOOL" 6110.02403278509 0.0970412767577639 0.109261962722485 0.888152421389679 0.374458767815859 0.888408586331394 0.863561246830903
"ADAMTS13" 1570.0899048308 0.160501277859191 0.180822515116389 0.887617771248685 0.374746391008216 0.888452261536601 0.863638795381684
"LOC101929221" 84.1600146256172 -0.486569050004214 0.548134914694354 -0.887681183884319 0.374712270077786 0.888452261536601 0.863638795381684
"PTAFR" 31.8699217666059 -0.39800142153977 0.448247732120322 -0.887905042279021 0.374591832206794 0.888452261536601 0.863638795381684
"SPATA2" 2180.63797856348 -0.159174872433854 0.179312123065237 -0.887697215965388 0.374703643875307 0.888452261536601 0.863638795381684
"WHSC1" 39086.5129027684 0.117725248010328 0.132605244700147 0.887787268720279 0.374655192478542 0.888452261536601 0.863638795381684
"ANXA4" 247.32351840033 0.271492099667271 0.305905017345872 0.887504566034326 0.374807308993816 0.888485663323609 0.863662111711015
"BBS5" 1743.80975788098 -0.10983909950544 0.123784478508304 -0.887341456934538 0.374895092019027 0.888485663323609 0.863747317985564
"ITGA7" 4888.02292386852 0.129864707296608 0.146390084771032 0.887114093141819 0.375017477216889 0.88866934733983 0.863912212759394
"CCDC88A" 41822.2447192767 0.143534830837985 0.161900070404117 0.886564350958648 0.375313493999948 0.889028921410178 0.86420708498502
"DSTN" 30899.6754265963 -0.163350453527659 0.184220281723815 -0.886712646398817 0.37523362791972 0.889028921410178 0.86420708498502
"KPNA5" 4407.79530519475 -0.13982524311715 0.157715826391006 -0.886564438818572 0.375313446678945 0.889028921410178 0.86420708498502
"MAN1B1-AS1" 220.991410462939 -0.263124694742583 0.296813373989695 -0.886498782739212 0.375348809807034 0.889028921410178 0.86420708498502
"RPRD1B" 5842.91864457024 0.0984588182745476 0.111090238124123 0.886295861248747 0.375458118693851 0.88906600275518 0.864341702899683
"C4orf26" 27.5417458563868 0.623972504583903 0.704748513494697 0.88538321491415 0.375949982192167 0.88906600275518 0.864386940477528
"CNKSR3" 292.754331289409 0.596176368530554 0.67308996719166 0.885730582225118 0.375762724464815 0.88906600275518 0.864386940477528
"ERGIC3" 12159.1171073857 -0.137842049742311 0.155654144466951 -0.885566203292316 0.3758513301868 0.88906600275518 0.864386940477528
"FER1L4" 395.657605963915 -0.649202636124306 0.732739733542303 -0.885993493195529 0.375621033507193 0.88906600275518 0.864386940477528
"FLNB" 4200.05645174621 0.23001397290173 0.259851092856561 0.885176084399607 0.376061668901939 0.88906600275518 0.864386940477528
"GNAZ" 12086.2928239205 -0.201707572873254 0.22779642978466 -0.885472933284915 0.375901611564629 0.88906600275518 0.864386940477528
"HOXA1" 226.371688610866 -1.09593838954895 1.23725135120846 -0.885784758673743 0.375733524380151 0.88906600275518 0.864386940477528
"KCNJ16" 252.169127915288 0.521526336135032 0.588596652267521 0.88605046278448 0.375590335161317 0.88906600275518 0.864386940477528
"LINC00266-1" 27.2222774020995 0.38526557022958 0.435270755277632 0.885117057735348 0.37609350038074 0.88906600275518 0.864386940477528
"LOC100133315" 104.741604949892 0.468063510818292 0.528588302498461 0.885497292705707 0.375888479126399 0.88906600275518 0.864386940477528
"MSL2" 6266.03531000231 0.114829628261254 0.129746126902563 0.885033187522345 0.376138732171799 0.88906600275518 0.864386940477528
"STRA13" 2372.91924029254 -0.162036680511201 0.183034327372355 -0.885280279592375 0.376005483320062 0.88906600275518 0.864386940477528
"ZNF616" 2173.51792099448 0.221235980037295 0.249857158042933 0.885449837699986 0.375914062916305 0.88906600275518 0.864386940477528
"ATXN2L" 16688.2625844389 -0.105322470137532 0.119072512676079 -0.884523789500003 0.376413526202659 0.88906600275518 0.86449974060801
"LOC80154" 114.150458524063 0.601594606724598 0.680174565179093 0.884470895447546 0.376442066920834 0.88906600275518 0.86449974060801
"RNF8" 3646.74830048287 -0.0591175671496703 0.0668181863049196 -0.88475264623155 0.376290054445868 0.88906600275518 0.86449974060801
"SEPT6" 14102.1479947393 -0.156642012629207 0.177030308124591 -0.884831610409695 0.376247457847458 0.88906600275518 0.86449974060801
"VEZF1" 11497.7784895788 0.230991465558455 0.261141968876733 0.884543631772534 0.376402819999126 0.88906600275518 0.86449974060801
"CLDN11" 37.5492713719712 -0.439525425647411 0.497092369175253 -0.884192662978604 0.376592218345438 0.889216790988206 0.864619037265967
"FAM135A" 6894.43478516469 0.148075391689682 0.167470831724733 0.884186160447746 0.376595727954502 0.889216790988206 0.864619037265967
"DOCK4" 6513.91871736302 -0.148386234738124 0.167873920808961 -0.883914749968737 0.376742234250056 0.889455202032422 0.864838607140859
"CARS" 8316.49986865366 -0.164252306018489 0.18587426143345 -0.883674290091516 0.376872062901465 0.889455202032422 0.864899307448559
"MZT1" 4487.49090742827 0.12149801506467 0.137503681004746 0.883598272983518 0.376913111657364 0.889455202032422 0.864899307448559
"SLC14A2" 19.7847020904744 -0.515492324519095 0.583411243900054 -0.883583115527691 0.376921296917027 0.889455202032422 0.864899307448559
"AQP11" 1005.42439319732 -0.189660890270455 0.21473217496162 -0.883243930744676 0.377104490598412 0.889532523691143 0.865125928450025
"C1QTNF9B" 11.8490204367877 -0.900950318452641 1.02028700095596 -0.883036162970312 0.377216733070701 0.889532523691143 0.865125928450025
"HHIPL1" 193.016986255343 -0.424836755245467 0.481096289109363 -0.883059721853089 0.377204004810292 0.889532523691143 0.865125928450025
"LIN7B" 1403.00102318426 -0.338653422728012 0.383515777579784 -0.88302344395091 0.377223604940888 0.889532523691143 0.865125928450025
"CUL1" 11026.840546183 0.0707802845609177 0.0801849854580179 0.882712444937411 0.377391656441376 0.889558706907295 0.865200689935525
"GPR180" 2531.91834243409 0.133269034180123 0.150982175220154 0.882680581239459 0.377408876922643 0.889558706907295 0.865200689935525
"LIMK1" 9299.53692567698 -0.149001714905443 0.1687899758191 -0.882764004096635 0.377363792731189 0.889558706907295 0.865200689935525
"FLJ26850" 55.1984019270233 -0.474593388421655 0.537780847338958 -0.882503329692817 0.377504679947413 0.889558706907295 0.865303635403258
"JMY" 5293.95252135986 0.0995692525337046 0.112859630497236 0.882239753001349 0.37764716872646 0.889558706907295 0.86530767780308
"KIAA1147" 6645.4004295412 0.376212047482752 0.426431806983241 0.882232613332094 0.377651028871502 0.889558706907295 0.86530767780308
"RBM5-AS1" 85.915996104927 -0.483864378085951 0.548463743806447 -0.882217618849035 0.377659135891939 0.889558706907295 0.86530767780308
"ALAD" 4065.66922355783 -0.0860139697615941 0.0976582891450046 -0.880764659248527 0.378445211650422 0.889558706907295 0.86557048766008
"BTN2A3P" 70.5257554753081 0.884611719960274 1.00382218567384 0.88124344389386 0.378186069830299 0.889558706907295 0.86557048766008
"C1orf109" 1510.68623320864 0.169939248495205 0.192883639598416 0.881045426398106 0.378293233391681 0.889558706907295 0.86557048766008
"EMB" 5386.53898590686 0.326439188256371 0.370649434349333 0.880722208114056 0.378468193569658 0.889558706907295 0.86557048766008
"EOGT" 788.8231364962 0.242708255234989 0.27534849761088 0.881458433007259 0.37806974270126 0.889558706907295 0.86557048766008
"LOC100996579" 46.4421054330245 -0.640902142095624 0.727043609454564 -0.88151815621684 0.378037431351457 0.889558706907295 0.86557048766008
"LRRC61" 2080.17114087524 -0.338146070110489 0.383981417386455 -0.880631339954049 0.378517390071589 0.889558706907295 0.86557048766008
"LSM14B" 11892.5478821663 -0.082100750296049 0.0932010059215102 -0.880899830257096 0.378372039372491 0.889558706907295 0.86557048766008
"MEG3" 21.1306123729896 1.16826872332433 1.32666859071335 0.880603288192837 0.378532578238602 0.889558706907295 0.86557048766008
"MYH14" 120.477546067392 -0.369335332298582 0.419266505958093 -0.880908269680617 0.378367471138579 0.889558706907295 0.86557048766008
"PCDH11X" 6199.47580365272 0.454803853088856 0.516311287602565 0.880871412284413 0.378387422183141 0.889558706907295 0.86557048766008
"RP1L1" 48.8232280506502 0.309576746254309 0.351190949758878 0.881505478620275 0.378044290021083 0.889558706907295 0.86557048766008
"SOD1" 15221.4792228906 -0.188966733311739 0.214283915959966 -0.881852156122829 0.377856762645458 0.889558706907295 0.86557048766008
"TAX1BP1" 19682.1558663936 0.0846950222594598 0.096179407116167 0.880594139628702 0.378537531660061 0.889558706907295 0.86557048766008
"ZNF512" 16358.1064834908 -0.11351891900695 0.128755354359409 -0.881663675827202 0.377958709699937 0.889558706907295 0.86557048766008
"CDIPT" 7362.85790538279 -0.253077123963317 0.287459673596535 -0.880391746073311 0.3786471263399 0.889647956307589 0.865602585425971
"EN1" 64.457279399542 -0.877805737207278 0.997205110638331 -0.880265983239272 0.378715235863861 0.889647956307589 0.865602585425971
"FAM120A" 4891.44272951911 0.206097984779202 0.234151129362107 0.880192144879552 0.378755228103276 0.889647956307589 0.865602585425971
"WTIP" 1132.86776454577 -0.195638722216573 0.222250471202705 -0.880262350661743 0.378717203275136 0.889647956307589 0.865602585425971
"DST" 62042.7582401493 0.373871554201456 0.424930585968963 0.879841476576515 0.378945192111476 0.889753726910229 0.865698754001697
"EPHB2" 12673.8932130906 -0.240778364655957 0.273778961626334 -0.879462626440167 0.379150488655155 0.889753726910229 0.865698754001697
"HDAC9" 8482.77710517014 0.182645189351644 0.207595015416421 0.879814907815925 0.378959587327563 0.889753726910229 0.865698754001697
"ICAM1" 17.4326588441154 -0.63574550723397 0.722915606300002 -0.879418706268934 0.37917429314949 0.889753726910229 0.865698754001697
"PLIN5" 160.993157081645 0.819941359967259 0.932234368164322 0.879544230472664 0.379106262153889 0.889753726910229 0.865698754001697
"RBMX" 35533.5680461885 0.2702979677746 0.307282600904774 0.879639676892622 0.379054537595432 0.889753726910229 0.865698754001697
"SLC35G5" 40.9399343371443 -0.455096357015446 0.517529772410031 -0.879362659458517 0.379204671551711 0.889753726910229 0.865698754001697
"ZNF552" 421.549830268712 0.182431796406665 0.207379226473468 0.879701402637861 0.379021089340132 0.889753726910229 0.865698754001697
"AFF1" 3095.01516806699 0.432532839557462 0.492103596028304 0.878946715789869 0.379430167457475 0.889861038235871 0.865748527304326
"PRPF4" 4484.5669423786 0.129226219773902 0.147006742209245 0.879049612499853 0.379374376297673 0.889861038235871 0.865748527304326
"TMEM81" 594.365509052034 -0.135823923497778 0.15450257892916 -0.879104571840538 0.379344579109516 0.889861038235871 0.865748527304326
"TPRN" 1287.52018843175 -0.196223131757373 0.223242194426067 -0.878969731783201 0.379417687621693 0.889861038235871 0.865748527304326
"INO80E" 2440.13634168186 -0.139401289799916 0.158653138844043 -0.878654471103453 0.379588651644759 0.890021893572277 0.865877722610029
"SPIN2A" 24.1224771527833 0.538378440528871 0.612718649607642 0.878671541781248 0.379579393103075 0.890021893572277 0.865877722610029
"ITGA5" 475.548256041195 0.70048235709969 0.797392957794137 0.878465692796516 0.379691047689433 0.890156575337256 0.865995103537436
"FNTA" 6125.01531034647 0.0615947768830654 0.0701249110688337 0.878358003514683 0.379749467498008 0.890188138502196 0.866012165920004
"IPP" 2072.0873192462 0.114493192818163 0.130391303084679 0.878073844724206 0.379903645878228 0.890257295406243 0.866141020988903
"LOC100129973" 106.490630701165 -0.41655534924971 0.474419970688088 -0.87803080600833 0.379927001104543 0.890257295406243 0.866141020988903
"PFDN2" 7093.86997877983 -0.207816014098716 0.236699996008278 -0.877972190973117 0.379958810336759 0.890257295406243 0.866141020988903
"LOC100996342" 83.5214179236013 -0.418841199570613 0.477119159110682 -0.877854497294355 0.380022685335818 0.890301608179665 0.866170488456126
"CREB1" 12607.1133943741 0.168409033956096 0.1919110206519 0.877537065792415 0.380194995435223 0.890501514905998 0.866324054842346
"GFER" 2775.79297842799 -0.132905785346341 0.151468427236755 -0.87744877114622 0.38024293260594 0.890501514905998 0.866324054842346
"HOXD4" 15.5014647550235 -0.845171469522414 0.963178159318249 -0.877481970854321 0.380224907293938 0.890501514905998 0.866324054842346
"FAF2" 9359.67835507375 0.076331087113867 0.087005720460983 0.877311132066276 0.380317667398968 0.890571207682944 0.866378221016998
"RANBP3L" 48.9695880408177 -1.08101328688287 1.23250538297489 -0.877086057241906 0.380439897196497 0.890684664220563 0.866494203220483
"RSRP1" 2068.04321532966 0.287737496330613 0.328081821535434 0.877029684192777 0.380470515089754 0.890684664220563 0.866494203220483
"TUBB1" 18.8940197418941 -0.699820408548488 0.798145714755997 -0.876807825451311 0.380591027926377 0.890684664220563 0.866536502715459
"ZNF564" 1695.58839595028 0.141337284572753 0.161189083498793 0.876841542273624 0.38057271156407 0.890684664220563 0.866536502715459
"TUBG2" 2167.58270609398 -0.175678038015543 0.2004580496604 -0.876383055273472 0.380821826909148 0.891042485391736 0.866833492201913
"YPEL5" 11743.522319373 -0.11244263068948 0.12830632261354 -0.876360793443971 0.380833925249748 0.891042485391736 0.866833492201913
"MPP5" 3194.54358396525 0.536247449712021 0.612020163403178 0.876192455376279 0.380925417342538 0.891045976231495 0.866833492201913
"UBE2J1" 13861.220891217 0.134073952834605 0.153012581696631 0.876228290170451 0.380905939926075 0.891045976231495 0.866833492201913
"ANKRD37" 305.432874567829 -0.606675764259752 0.69647668551762 -0.871063995213094 0.383719211823546 0.891081495662248 0.867464979185335
"APMAP" 14889.6400173975 -0.140949732273558 0.162195587637368 -0.869010891891153 0.384841173322828 0.891081495662248 0.867464979185335
"ARHGAP6" 127.234202059965 0.378900938040394 0.435586291278159 0.869864239594339 0.384374600138336 0.891081495662248 0.867464979185335
"ATP5G1" 5460.49982869178 -0.246627965254884 0.283162658863382 -0.870976301200346 0.383767093084944 0.891081495662248 0.867464979185335
"C11orf54" 2412.47388856843 0.253219543959 0.291197821044227 0.869579116529656 0.384530454445255 0.891081495662248 0.867464979185335
"C4orf48" 3915.98718330742 -0.338002376698907 0.388009140516533 -0.871119624266958 0.383688840046422 0.891081495662248 0.867464979185335
"C9orf24" 181.928378251003 0.331833041179343 0.381551483597008 0.869694013638859 0.384467644602381 0.891081495662248 0.867464979185335
"CD8A" 307.164102394925 -0.24515174378236 0.280079968081467 -0.875291958441857 0.381415068489856 0.891081495662248 0.867464979185335
"CDC45" 745.074602484973 0.91603733317093 1.0482257102216 0.873893212347631 0.38217641150601 0.891081495662248 0.867464979185335
"CDH20" 2079.7563826852 -0.278084272293354 0.318072441458027 -0.874279679869878 0.381965962594639 0.891081495662248 0.867464979185335
"CLDND2" 78.5345798720503 -0.386750399062665 0.444061306191934 -0.870939200668616 0.383787351216014 0.891081495662248 0.867464979185335
"CNOT6L" 7459.54270147931 0.127814364329512 0.146814621759543 0.870583343795622 0.383981694219546 0.891081495662248 0.867464979185335
"COL8A1" 266.678387098513 1.10565533872106 1.27295626336675 0.868572920012814 0.385080771596478 0.891081495662248 0.867464979185335
```
