## Supplementary Tables 42-61 for "Transcriptomic Convergence and the Female Protective Effect in Autism": KCNQ2_vs_control_DEG_res_manual_adjustment_Cutoff_Of_10.txt (part 2 of 3)

```
"COPZ2" 27.362176518837 -0.876837462778634 1.00914089449726 -0.868894985388001 0.384904572627954 0.891081495662248 0.867464979185335
"COX6A1" 13475.690743073 -0.218904272454922 0.251852665139496 -0.869175922095864 0.384750915029299 0.891081495662248 0.867464979185335
"DCLK3" 459.12212497394 -0.361374913938357 0.415978160922555 -0.868735303644068 0.384991926861629 0.891081495662248 0.867464979185335
"DNAJC16" 3367.51948539142 0.131175736624728 0.150253368998888 0.873030252158269 0.382646588638172 0.891081495662248 0.867464979185335
"EIF2S3" 14717.1639558892 0.150351549867129 0.17219292700208 0.873157524439509 0.382577223048635 0.891081495662248 0.867464979185335
"FAM107B" 10084.0961360371 0.145596701927781 0.166648285317223 0.873676567692435 0.382294415339075 0.891081495662248 0.867464979185335
"FAM13B" 17117.490257194 0.380120494095814 0.436302127362547 0.871232272906043 0.383627341811963 0.891081495662248 0.867464979185335
"FAM73B" 2655.96946660451 -0.126776237851143 0.145136532394703 -0.873496395148614 0.382392570249111 0.891081495662248 0.867464979185335
"FAM96B" 3430.71585710703 -0.193135022643623 0.22211961190751 -0.869509094604593 0.384568735823863 0.891081495662248 0.867464979185335
"FEZ2" 6312.95496878147 -0.0859906384643093 0.0987710410106773 -0.870605772546364 0.383969443497765 0.891081495662248 0.867464979185335
"FGF12" 5341.00518462868 -0.261457335809237 0.300559971793492 -0.869900719810017 0.384354662068515 0.891081495662248 0.867464979185335
"GGN" 376.382225559457 -0.233367680757842 0.268411598531281 -0.869439629415437 0.38460671513493 0.891081495662248 0.867464979185335
"HCRTR1" 80.8936555063995 -0.497161707661939 0.572008278668294 -0.869151245187207 0.384764410497146 0.891081495662248 0.867464979185335
"HCST" 16.174429901301 -0.576327911784915 0.663162426301765 -0.869059960165269 0.384814335557782 0.891081495662248 0.867464979185335
"HEG1" 2628.16671700665 0.395549276686915 0.452022112082804 0.875066210509754 0.381537880948343 0.891081495662248 0.867464979185335
"HIC1" 160.781825841949 0.383520079754781 0.441036289188582 0.869588487741861 0.384525331327903 0.891081495662248 0.867464979185335
"HNRNPLL" 6778.07869263123 0.139740025432702 0.159666464964917 0.875199594751513 0.381465313688968 0.891081495662248 0.867464979185335
"HSD3B7" 141.8201863187 -0.260508040324053 0.299105502542413 -0.870957030578577 0.383777615407192 0.891081495662248 0.867464979185335
"HSDL1" 26248.8673240387 -0.102649692147758 0.117544940273611 -0.873280397342657 0.382510262509095 0.891081495662248 0.867464979185335
"KIF15" 3195.93416901375 0.925977555003321 1.06242137328754 0.871572784852767 0.383441482932473 0.891081495662248 0.867464979185335
"KIF18B" 1086.21105783782 1.02177136274718 1.17625439244994 0.868665289843473 0.385030231880112 0.891081495662248 0.867464979185335
"LAGE3" 1081.35071013723 -0.243609020090729 0.280444848166942 -0.868652149194461 0.385037421476722 0.891081495662248 0.867464979185335
"LITAF" 4095.10164261948 0.358710909185818 0.410509791840526 0.873818155658439 0.38221729148586 0.891081495662248 0.867464979185335
"LOC100288842" 187.282633151583 0.285565433990275 0.327293096570385 0.872506743902137 0.382931990725945 0.891081495662248 0.867464979185335
"LOC100507351" 94.4671678808401 1.09427086432691 1.25045898154897 0.875095369359028 0.381522016448531 0.891081495662248 0.867464979185335
"LOC146880" 1608.72393814309 0.228326940702918 0.262559074399335 0.86962121277 0.384507441316745 0.891081495662248 0.867464979185335
"LPAL2" 72.2204772477161 0.304772363154436 0.349640727347519 0.871672946874729 0.383386822803963 0.891081495662248 0.867464979185335
"LRRC1" 1138.98169095728 0.318375861449722 0.366458629375167 0.868790733602238 0.384961602413235 0.891081495662248 0.867464979185335
"LSM6" 1726.88427263444 0.0923452595403557 0.106058462570189 0.87070147258869 0.383917174233198 0.891081495662248 0.867464979185335
"MAGEA12" 8211.83108614401 -0.122422956744981 0.140716633464675 -0.86999634464474 0.384302401821504 0.891081495662248 0.867464979185335
"MAN1A2" 12945.7793337812 0.124946920863098 0.143340775785801 0.871677442640683 0.383384369499492 0.891081495662248 0.867464979185335
"MCM5" 3155.76496303518 0.614371473532502 0.701786505956337 0.875439280063225 0.38133493496847 0.891081495662248 0.867464979185335
"MYO9B" 5026.53495894829 0.333760066350455 0.382728956374754 0.872053344256632 0.383179276924355 0.891081495662248 0.867464979185335
"NARS2" 3667.00614077792 -0.0590686264966084 0.0677343713956459 -0.872062813598435 0.38317411130297 0.891081495662248 0.867464979185335
"NEK7" 6693.31436834657 0.29718471797265 0.341458009014682 0.870340452198535 0.384114378427696 0.891081495662248 0.867464979185335
"NOP10" 4059.75459432942 -0.160950080068611 0.184203795546637 -0.87376093196658 0.382248460440937 0.891081495662248 0.867464979185335
"NOTCH2" 5775.19835135274 0.832803898061492 0.953036705667961 0.873842416675651 0.382204077315114 0.891081495662248 0.867464979185335
"NT5M" 901.447567373018 -0.251708132046595 0.287951690374922 -0.874133198241909 0.382045720049274 0.891081495662248 0.867464979185335
"NUMB" 3509.55405259358 0.128645002629969 0.147252751319799 0.873633948954762 0.382317631901003 0.891081495662248 0.867464979185335
"PCSK2" 4489.3911331585 -0.249174401951501 0.285949656187992 -0.871392556554384 0.383539848615742 0.891081495662248 0.867464979185335
"PHTF2" 5788.06721636531 0.111701064255475 0.127765384668106 0.874267036769304 0.381972846205523 0.891081495662248 0.867464979185335
"PITPNA" 21834.499345726 -0.12990009904047 0.149201518659528 -0.870635233525318 0.383953352093101 0.891081495662248 0.867464979185335
"PLEKHA2" 732.025844608617 -0.399427538325154 0.459451052079966 -0.869358197172296 0.384651240218853 0.891081495662248 0.867464979185335
"PODXL" 4942.11922919574 0.395682555532501 0.453624950959828 0.872268059098762 0.383062158296522 0.891081495662248 0.867464979185335
"PPIP5K2" 21173.3886651287 0.165128098071828 0.189800324161544 0.870009568220143 0.384295175303421 0.891081495662248 0.867464979185335
"PSME2" 3504.1902690076 -0.118997639691965 0.135922389980271 -0.875482249166139 0.381311564476664 0.891081495662248 0.867464979185335
"PTGR1" 2803.40249800366 0.141339469049512 0.161784361577249 0.873628746756372 0.382320465858333 0.891081495662248 0.867464979185335
"RAB22A" 8935.48418814998 0.131922956577839 0.151490253891122 0.870834612718079 0.383844463258407 0.891081495662248 0.867464979185335
"RASSF3" 341.993879465292 0.481668441009514 0.553378302941599 0.870414395449015 0.38407398253431 0.891081495662248 0.867464979185335
"RGMB" 27977.2280659742 0.115200375515525 0.132594221012613 0.868818977446739 0.384946151420609 0.891081495662248 0.867464979185335
"SACM1L" 6227.78112328667 0.108223141192842 0.123923966610448 0.873302752913317 0.382498080440342 0.891081495662248 0.867464979185335
"SEC14L5" 393.62276664826 -0.667080579379196 0.767858194835754 -0.868754913167119 0.384981198778081 0.891081495662248 0.867464979185335
"SLC30A3" 130.000666810545 -0.710579088282664 0.81315082574641 -0.873858902658566 0.382195098107323 0.891081495662248 0.867464979185335
"SRD5A1" 6239.96219216776 -0.196570283604124 0.226084356882181 -0.869455482523994 0.384598047424073 0.891081495662248 0.867464979185335
"SYMPK" 8339.15506636368 -0.112811558053208 0.129801582124003 -0.869107727403781 0.384788210490092 0.891081495662248 0.867464979185335
"TMED6" 22.3399003213197 0.548084207051133 0.629439022000003 0.870750283815626 0.38389051628856 0.891081495662248 0.867464979185335
"TMEM33" 11162.0085865309 0.144689795313143 0.166207470239776 0.870537257467486 0.384006867606547 0.891081495662248 0.867464979185335
"TRAM2-AS1" 964.105033224122 0.161105802589253 0.184303721403866 0.874132119319614 0.382046307547157 0.891081495662248 0.867464979185335
"TSPAN12" 748.96364105227 0.580188210989791 0.664666473864755 0.872901272748482 0.382716892505814 0.891081495662248 0.867464979185335
"VPS39" 15126.8662277695 -0.0615838374377692 0.070430182035355 -0.874395545461673 0.381902882431732 0.891081495662248 0.867464979185335
"VRK2" 583.653266595254 0.255231137222672 0.293262568011786 0.870316109393185 0.384127677700094 0.891081495662248 0.867464979185335
"WAC-AS1" 11555.7012760707 0.0627363767410044 0.0718794665292582 0.872799698860701 0.382772263791698 0.891081495662248 0.867464979185335
"ZNF333" 2456.83805529698 0.169668831021995 0.194789790047534 0.87103554544923 0.383734745101024 0.891081495662248 0.867464979185335
"CDK9" 5779.66657321358 -0.0895248964621957 0.103088791142542 -0.868425126242958 0.385161644693739 0.891164492472625 0.867532210047464
"GNPAT" 6066.18388096154 0.161284010948077 0.1858355840317 0.867885511746583 0.385457011148346 0.891743694093748 0.868082480664066
"C8orf48" 193.610848715057 -0.216038605238039 0.249224665065578 -0.866842794958489 0.386028150501614 0.892313601542698 0.868988719405786
"CCDC33" 58.4405919322424 -0.456694813969418 0.526833119196036 -0.866868078958947 0.386014295292437 0.892313601542698 0.868988719405786
"LOC100188947" 19.3281596995953 0.493603646404011 0.569469763663358 0.866777619989329 0.386063866694424 0.892313601542698 0.868988719405786
"ZDHHC12" 243.888387973174 -0.294685929261991 0.339908161528397 -0.866957497981029 0.385965297600662 0.892313601542698 0.868988719405786
"ABHD3" 1515.76301485824 0.438335585828187 0.51300431996312 0.854448137707104 0.392856733543746 0.892341328532656 0.869030133514476
"ACER3" 2791.04418416906 0.148925827606082 0.174212980257376 0.854849204611875 0.392634634210646 0.892341328532656 0.869030133514476
"ADRM1" 5744.43393755567 -0.180178958619583 0.210145139631101 -0.857402454969352 0.391222503008551 0.892341328532656 0.869030133514476
"ADTRP" 23.485211701994 -0.621220914420371 0.725308353317664 -0.85649215479019 0.391725610430007 0.892341328532656 0.869030133514476
"AK7" 116.344942514742 0.467546242013449 0.541919960378564 0.862758850378641 0.388270068101101 0.892341328532656 0.869030133514476
"ALDH2" 7626.27724654805 -0.150811595426329 0.176483286813968 -0.85453754941282 0.392807213315009 0.892341328532656 0.869030133514476
"APOL6" 17.8799723735465 -0.827282394114504 0.959057623125423 -0.862599258028435 0.388357838458152 0.892341328532656 0.869030133514476
"ARHGAP19" 2475.48935677044 0.429607291240034 0.500266438073602 0.858756971373777 0.390474611442252 0.892341328532656 0.869030133514476
"ATP5S" 1085.72127751597 0.110909459988097 0.129457227758981 0.856726672647311 0.391595958870868 0.892341328532656 0.869030133514476
"BAG5" 9394.47065875729 0.061138536446915 0.0705719543176077 0.8663290826801 0.386309721995199 0.892341328532656 0.869030133514476
"BAHCC1" 10126.4591446367 0.138310382771359 0.160742832921123 0.860445098906704 0.389543734703842 0.892341328532656 0.869030133514476
"CACNA1C" 4703.73043956801 -0.221486645565251 0.257336942331195 -0.860687329066789 0.389410273624971 0.892341328532656 0.869030133514476
"CACUL1" 9279.07106801216 0.123764224098364 0.143734290896069 0.861062613011778 0.389203559104332 0.892341328532656 0.869030133514476
"CBWD1" 2405.12664945358 0.132585111474441 0.154616640007916 0.857508683849634 0.391163817687124 0.892341328532656 0.869030133514476
"CBX2" 4088.44669513409 0.385474444703603 0.451156108505999 0.854414774478172 0.392875212571499 0.892341328532656 0.869030133514476
"CBX3P2" 175.594483275185 -0.229225891835542 0.265233195889546 -0.864242845118835 0.38745450022886 0.892341328532656 0.869030133514476
"CCNYL1" 3649.01609800337 0.0820073796752818 0.0948516413973165 0.864585772762409 0.387266184103111 0.892341328532656 0.869030133514476
"CLEC4G" 8.22231545911645 -0.864869284703054 1.00577295445013 -0.859905091776792 0.389841361514918 0.892341328532656 0.869030133514476
"CNTLN" 1481.92686314602 0.444162056699681 0.516389800802725 0.860129413883143 0.389717708818206 0.892341328532656 0.869030133514476
"CPSF4" 3039.06949642185 0.177141610931909 0.206446815914171 0.858049615090962 0.390865067334147 0.892341328532656 0.869030133514476
"CRCP" 6008.43597090814 0.0603001031804999 0.0696790902117749 0.865397395362518 0.386820710107429 0.892341328532656 0.869030133514476
"CRNKL1" 4925.32533495838 0.134885869935301 0.157228631444007 0.857896355749538 0.390949696702807 0.892341328532656 0.869030133514476
"CSNK1A1" 29765.6733718978 0.0774992007790022 0.0894612907258454 0.866287532297058 0.38633250170789 0.892341328532656 0.869030133514476
"CTSD" 9637.05720612389 -0.210185658563863 0.244198628899916 -0.86071596515805 0.389394497892509 0.892341328532656 0.869030133514476
"CYBB" 32.7323348453048 0.439043270026898 0.512029372619214 0.857457195826548 0.391192261178789 0.892341328532656 0.869030133514476
"CYR61" 1240.26555213862 0.809628065885189 0.946931949363651 0.855001319185891 0.392550417441603 0.892341328532656 0.869030133514476
"DBN1" 42439.7752962125 -0.141175668245691 0.164528896826926 -0.858060018442837 0.39085932303642 0.892341328532656 0.869030133514476
"DESI1" 7502.23282077653 -0.134096734190617 0.156319677041848 -0.857836561130548 0.390982718137624 0.892341328532656 0.869030133514476
"DLGAP5" 3331.96728569762 1.0638514046562 1.23057035264719 0.864518962583213 0.387302868030055 0.892341328532656 0.869030133514476
"DNAJB1" 7670.17551504687 -0.0997021448385706 0.115601301189403 -0.862465593490313 0.388431358700078 0.892341328532656 0.869030133514476
"DYRK1A" 12846.6642390556 0.0908683591859309 0.105966630201304 0.857518626508263 0.391158325216013 0.892341328532656 0.869030133514476
"FAM104A" 2466.97209151187 0.0912611155627692 0.105760835035855 0.862900860529611 0.388191977515386 0.892341328532656 0.869030133514476
"FAM86B3P" 183.52897234312 0.255578371757602 0.298787210525191 0.855385915977999 0.392337537984548 0.892341328532656 0.869030133514476
"FANCI" 4947.54925068845 0.824228301414198 0.960841437851784 0.857819270635308 0.390992267087838 0.892341328532656 0.869030133514476
"FASTKD1" 3345.4772358506 0.135809703904354 0.157889280296949 0.8601578501652 0.389702035638062 0.892341328532656 0.869030133514476
"FBXW12" 19.9664768874959 0.644705893137117 0.747711631219651 0.862238684297966 0.388556186220124 0.892341328532656 0.869030133514476
"FPGT-TNNI3K" 9.93227279948275 -1.10847683989464 1.29197599432236 -0.857970151741117 0.390908945378853 0.892341328532656 0.869030133514476
"FUBP3" 8102.9770557524 0.183276663292706 0.214422483861726 0.854745547164235 0.392692029432698 0.892341328532656 0.869030133514476
"GNG11" 411.640797080321 0.728624216428623 0.847312693890885 0.859923640566222 0.389831135992265 0.892341328532656 0.869030133514476
"GOLIM4" 3003.72318580543 0.425287591462907 0.49191448781676 0.864555938066471 0.387282565384018 0.892341328532656 0.869030133514476
"GPATCH4" 2155.01426364237 0.187681393236156 0.217765897342772 0.861849332362351 0.388770433821719 0.892341328532656 0.869030133514476
"GRPEL1" 3059.94133774675 -0.136274315254261 0.159466498804491 -0.85456391327269 0.392792612544541 0.892341328532656 0.869030133514476
"HAVCR2" 24.4479794322634 -0.66586091022734 0.778130397746488 -0.855718928544255 0.392153267648269 0.892341328532656 0.869030133514476
"HIST1H2BE" 13.3851292625736 0.953308088959031 1.10743469031297 0.860825561360752 0.389334124516041 0.892341328532656 0.869030133514476
"IER3" 88.1541139755752 0.503395725887533 0.587678061687561 0.856584172024381 0.391674736240008 0.892341328532656 0.869030133514476
"IPO9-AS1" 101.330414851664 -0.28119800024254 0.329115668525196 -0.854404779640603 0.392880748555512 0.892341328532656 0.869030133514476
"IRX2" 7824.51776693892 0.290575778307868 0.336830519433671 0.862676513982246 0.388315348805856 0.892341328532656 0.869030133514476
"IST1" 14818.3134705044 0.0815321807981174 0.0953970143051591 0.854661766848485 0.392738422385153 0.892341328532656 0.869030133514476
"JADE3" 2402.93174517547 0.251963713301321 0.293980165879592 0.857077253995835 0.39140219099414 0.892341328532656 0.869030133514476
"KATNA1" 1147.68883121863 0.240730057808855 0.280062934304373 0.859557007808927 0.39003328247954 0.892341328532656 0.869030133514476
"KDELR3" 59.2496492154697 0.816372163950617 0.955000260219118 0.854839729324583 0.392639880474558 0.892341328532656 0.869030133514476
"KLHDC10" 19648.4232627863 -0.0999459800498461 0.116014132415082 -0.861498318948364 0.388963646626004 0.892341328532656 0.869030133514476
"KLHL12" 8406.43999886535 -0.0736824422921579 0.085784321950186 -0.858926673512026 0.390380972272015 0.892341328532656 0.869030133514476
"LAMA5" 4928.55054903166 0.151933721978937 0.176086107511046 0.862837643051459 0.388226739270464 0.892341328532656 0.869030133514476
"LAP3" 3397.44532543605 0.108881568354987 0.127348279932505 0.854990490744715 0.39255641214171 0.892341328532656 0.869030133514476
"LCLAT1" 2909.9152218027 0.146865186481554 0.170691717381116 0.860411909463872 0.389562023193477 0.892341328532656 0.869030133514476
"LIMS2" 53.7113381215559 -0.463319549789883 0.539209430456585 -0.859257133907246 0.390198668200452 0.892341328532656 0.869030133514476
"LINC00260" 37.7211205111766 0.822455761219112 0.956159079571326 0.860166240943759 0.389697410979298 0.892341328532656 0.869030133514476
"LINC00265" 2626.80903448244 0.128324006895953 0.149776117534023 0.85677215439106 0.391570817622019 0.892341328532656 0.869030133514476
"LINC00924" 7.53837698477389 -0.672592815876341 0.778077263165425 -0.864429341040058 0.387352080477865 0.892341328532656 0.869030133514476
"LINC01088" 123.75190819557 0.591270069863871 0.691800262077378 0.854683211724105 0.392726547070658 0.892341328532656 0.869030133514476
"LINC01234" 500.589985261406 -0.475247077958789 0.556161317981628 -0.854513002960208 0.392820807869002 0.892341328532656 0.869030133514476
"LOC101927572" 68.2309841996058 -0.507710577437573 0.585928981059596 -0.866505316940336 0.386213111884724 0.892341328532656 0.869030133514476
"LOC101928371" 31.2974952102177 -0.663289857154411 0.771677436068557 -0.859542894675858 0.390041065164392 0.892341328532656 0.869030133514476
"LOC283194" 123.235078948735 -0.201789320722286 0.235305939663632 -0.857561526116772 0.39113462737716 0.892341328532656 0.869030133514476
"LOC285889" 13.354806045183 0.490873588872655 0.570546138383797 0.860357394168274 0.389592064072502 0.892341328532656 0.869030133514476
"LOC400927" 186.44673078063 0.210833461022399 0.244317518534457 0.862948601832102 0.38816572698996 0.892341328532656 0.869030133514476
"LOC646214" 195.582021985483 0.429503543534342 0.496817949101796 0.864508909774389 0.38730838797869 0.892341328532656 0.869030133514476
"LOC729911" 11.9301229340493 -1.0266016891088 1.19097140500757 -0.861986849383909 0.388694754500769 0.892341328532656 0.869030133514476
"LPAR6" 221.17142823416 0.728418438998614 0.846282620899532 0.860727162545725 0.389388329314456 0.892341328532656 0.869030133514476
"LRRC26" 681.907638723547 -0.369272438999579 0.428040922753053 -0.862703585966759 0.388300460277647 0.892341328532656 0.869030133514476
"MARCH3" 574.111520884678 -0.303246538668514 0.352292002742972 -0.860781784166017 0.389358239422618 0.892341328532656 0.869030133514476
"MBOAT2" 7769.59082133045 0.11484670620717 0.133379192864192 0.861054140011985 0.389208225479133 0.892341328532656 0.869030133514476
"MED19" 2556.40847785779 -0.121671750305456 0.141004496375092 -0.862892697987385 0.388196465792398 0.892341328532656 0.869030133514476
"METAP1" 5127.93812895803 0.0784071349604929 0.0912476386807972 0.859278509494114 0.390186877778264 0.892341328532656 0.869030133514476
"MIR135B" 7.40579583396129 -1.08384393004429 1.26138066074566 -0.859252059091805 0.390201467417002 0.892341328532656 0.869030133514476
"MMAB" 4809.79217524327 -0.114904106358392 0.133764939142022 -0.859000176693503 0.390340418521997 0.892341328532656 0.869030133514476
"MMP14" 464.647813960539 0.862409205016257 1.00341478983184 0.859474280980832 0.390078903520188 0.892341328532656 0.869030133514476
"MMP24-AS1" 1455.60809289016 -0.272610760519265 0.316520975159259 -0.861272338688137 0.389088066752501 0.892341328532656 0.869030133514476
"MPZL1" 20682.733545217 -0.118659947962772 0.137173221507696 -0.865037262073155 0.387018337290934 0.892341328532656 0.869030133514476
"MRPL55" 1354.23096724681 -0.196752881726875 0.227569603680433 -0.864583312291419 0.387267535053347 0.892341328532656 0.869030133514476
"MSH6" 13313.4572358808 0.301720201464942 0.352517967954656 0.855900206209494 0.392052980900824 0.892341328532656 0.869030133514476
"MSRB2" 2743.32889952142 -0.135414014141139 0.158156764724924 -0.856201215146629 0.391886490577009 0.892341328532656 0.869030133514476
"MTHFD1L" 3878.85634832887 0.145228189195841 0.168030367860575 0.864297275813533 0.387424606296936 0.892341328532656 0.869030133514476
"NEURL1B" 2726.11548962527 -0.229617217032253 0.266395920546856 -0.861939689470076 0.38872070686096 0.892341328532656 0.869030133514476
"NKX6-2" 1229.23760995152 -0.611156660058251 0.705658735797349 -0.866079634609332 0.386446492505172 0.892341328532656 0.869030133514476
"NOXRED1" 26.7973889855287 0.388420505035814 0.448867957218595 0.865333554755518 0.386855738866291 0.892341328532656 0.869030133514476
"NPHS1" 54.1007594550913 -0.582998963586446 0.673819188893718 -0.865215733234934 0.386920391541513 0.892341328532656 0.869030133514476
"NR4A3" 1010.92295993607 -0.357760237255095 0.416760215126493 -0.8584318374692 0.390654053719699 0.892341328532656 0.869030133514476
"OR2A4" 14.0055214779526 -0.765457432125702 0.891184916877267 -0.858920991176424 0.390384107481265 0.892341328532656 0.869030133514476
"OR2AG2" 11.1663477186693 -0.816912538855405 0.946778291122901 -0.862834040994463 0.388228720011176 0.892341328532656 0.869030133514476
"PAN2" 4717.9712040723 0.213289697125321 0.248337955934789 0.85886869899714 0.390412960230833 0.892341328532656 0.869030133514476
"PCAT6" 329.392719694872 -0.321013193400602 0.371948606726809 -0.863057926807564 0.38810561879408 0.892341328532656 0.869030133514476
"PCED1B" 12.0371107573131 -0.688946231692721 0.801791511904895 -0.859258574658547 0.390197873498922 0.892341328532656 0.869030133514476
"PGBD2" 779.281678181121 0.114900570101711 0.132827953051494 0.865033055633755 0.387020645985579 0.892341328532656 0.869030133514476
"PHACTR3" 5832.79633891039 -0.217842914409398 0.254841137771293 -0.854818481484338 0.392651645103733 0.892341328532656 0.869030133514476
"PIK3C2G" 39.6343558158314 0.595376990980654 0.689594368133706 0.863372757222426 0.387932552900228 0.892341328532656 0.869030133514476
"POLB" 4857.91526963757 -0.11023051845229 0.128481547570501 -0.857948246551153 0.390921041504986 0.892341328532656 0.869030133514476
"PON1" 7.2238876152072 -0.886190690120552 1.03500458040222 -0.856219099799694 0.391876599790137 0.892341328532656 0.869030133514476
"PPAPDC1A" 65.2203192299061 -0.552461606169734 0.641858729776401 -0.860721496087139 0.389391450927272 0.892341328532656 0.869030133514476
"PRDX4" 3238.10135451144 0.139025794219896 0.160892229110765 0.864092659964232 0.387536990849014 0.892341328532656 0.869030133514476
"RCOR3" 7144.14896498128 0.0951060854497553 0.110429577329085 0.861237430677972 0.389107288551118 0.892341328532656 0.869030133514476
"RPL23AP53" 4917.11733254301 0.118319519804896 0.138438592335216 0.854671503148457 0.392733030784626 0.892341328532656 0.869030133514476
"SBNO1" 14946.3973847338 0.144327533687143 0.168650385282391 0.855779448386548 0.392119785025076 0.892341328532656 0.869030133514476
"SCLY" 90.9920906078452 0.3090491502435 0.360942386610994 0.856228477750323 0.391871413543132 0.892341328532656 0.869030133514476
"SLC12A7" 2787.38241798985 -0.373753107503392 0.435478628986411 -0.858258207465457 0.390749901103859 0.892341328532656 0.869030133514476
"SLC13A5" 10.65051023665 -0.888505966538133 1.03968015317702 -0.854595486720665 0.39277512704519 0.892341328532656 0.869030133514476
"SLC25A21-AS1" 876.164299570777 -0.174795374895272 0.202878348133261 -0.861577277731268 0.388920179238723 0.892341328532656 0.869030133514476
"SLITRK5" 3659.10292329865 -0.115776573361409 0.133722407486617 -0.865797853459945 0.386601026545212 0.892341328532656 0.869030133514476
"SNORD45A" 18.7126919308017 0.724332650111661 0.845916758291919 0.856269417778458 0.391848773146222 0.892341328532656 0.869030133514476
"SNX25" 2713.25530616998 -0.112598632816893 0.130320608539659 -0.864012484891272 0.387581032151166 0.892341328532656 0.869030133514476
"SRR" 1358.38489584 0.107429371932604 0.12509605592169 0.858775052027657 0.390464634150997 0.892341328532656 0.869030133514476
"ST8SIA1" 20445.5155841988 0.345340551904405 0.401120417588138 0.860939849387057 0.389271172616238 0.892341328532656 0.869030133514476
"STON1" 869.297464113533 0.652136632370424 0.75953483673188 0.85860002837583 0.390561222451324 0.892341328532656 0.869030133514476
"SUPT7L" 7131.87722907958 0.0536750024564969 0.0620439941700322 0.865111976985234 0.386977331582092 0.892341328532656 0.869030133514476
"TCF15" 114.951267793681 -0.595834435732372 0.694510604263282 -0.857919853310831 0.390936720694593 0.892341328532656 0.869030133514476
"TIAM1" 6472.96712329724 -0.111419057194273 0.129816346683867 -0.858282181254134 0.390736666222398 0.892341328532656 0.869030133514476
"TMCO1" 9326.98799183932 0.098648180556581 0.114276416259221 0.86324181126586 0.388004529683067 0.892341328532656 0.869030133514476
"TMEM258" 3754.02472570987 -0.192130431837244 0.223135280287284 -0.861049098062298 0.38921100227182 0.892341328532656 0.869030133514476
"TMEM52" 99.0120144780586 -0.388087385755765 0.451894381712999 -0.858801085963139 0.390450268341089 0.892341328532656 0.869030133514476
"TMEM9" 10069.6325199243 -0.145212717228238 0.168065037618422 -0.864026922469928 0.387573101159665 0.892341328532656 0.869030133514476
"TNS3" 670.543171693811 0.707078172777155 0.824758954307624 0.85731493921244 0.391270854425894 0.892341328532656 0.869030133514476
"TOP3A" 3834.24729184048 0.179432085350276 0.209844115708122 0.855073227785204 0.392510609750541 0.892341328532656 0.869030133514476
"TRAF3IP2" 99.4066421495493 -0.489015284520291 0.566004865244184 -0.863977175018313 0.38760042933178 0.892341328532656 0.869030133514476
"TTLL9" 341.036448645741 0.193191109340709 0.223976656185388 0.862550198895741 0.388384821738463 0.892341328532656 0.869030133514476
"TXNDC15" 9549.14433708972 -0.141990744481857 0.165195461148662 -0.859531754047876 0.390047208728492 0.892341328532656 0.869030133514476
"UBE2M" 8038.34983960446 -0.189074015154034 0.219314792687849 -0.862112458702879 0.388625636148116 0.892341328532656 0.869030133514476
"UEVLD" 1365.01260421588 0.119307541086452 0.139472618734402 0.855419093504292 0.392319177061615 0.892341328532656 0.869030133514476
"ULK3" 5243.56254585789 -0.137511547507009 0.158974104876958 -0.86499337494896 0.387042425052081 0.892341328532656 0.869030133514476
"ZNF223" 1317.80469130274 0.113172194726805 0.132249044864524 0.855750563966184 0.39213576512409 0.892341328532656 0.869030133514476
"ZNF584" 1838.92973798438 -0.125863511830694 0.147162777670878 -0.85526730211753 0.39240318487212 0.892341328532656 0.869030133514476
"ZNF675" 2491.07866424667 0.167261205295809 0.195699185617877 0.854685239326462 0.392725424276822 0.892341328532656 0.869030133514476
"ZNF740" 6711.83006471622 0.121353789593401 0.142002674002203 0.854588059317236 0.392779240327908 0.892341328532656 0.869030133514476
"AARSD1" 315.848763990631 -0.201211576166974 0.235764029590246 -0.853444762191573 0.393412707513716 0.892381578202956 0.869100336292524
"ATXN7L3B" 50044.0828273164 -0.0804743549567378 0.0942194534821515 -0.854116129764885 0.393040647598559 0.892381578202956 0.869100336292524
"C2" 87.0962933727095 -0.405810409578225 0.475419857733829 -0.853583212768164 0.393335963222823 0.892381578202956 0.869100336292524
"CCDC171" 493.020651148331 0.241722457572464 0.283226593538618 0.853459608267699 0.39340447777779 0.892381578202956 0.869100336292524
"CXXC4" 14942.8596460486 -0.193072428065495 0.226053868882363 -0.854099197771168 0.393050028385436 0.892381578202956 0.869100336292524
"KLHL17" 1758.42184594349 -0.154711093304108 0.181167082193173 -0.853969117519619 0.39312210092138 0.892381578202956 0.869100336292524
"SURF6" 4974.99741749848 -0.116641310561996 0.136625286542918 -0.853731498124656 0.393253777490962 0.892381578202956 0.869100336292524
"TEAD4" 197.569799762379 0.600285078311784 0.703090501605046 0.85378066826593 0.39322652771016 0.892381578202956 0.869100336292524
"USP15" 9228.26854794681 0.139369656425312 0.163240124993011 0.853770826451392 0.393231981889861 0.892381578202956 0.869100336292524
"WASH1" 992.985471523728 -0.172227485890371 0.20180741905 -0.853424946917834 0.393423692024426 0.892381578202956 0.869100336292524
"CYP4V2" 1006.01936764044 0.142019296984285 0.166457020138864 0.853188990562295 0.393554507678201 0.892438479905641 0.869163443106923
"FAM168A" 29396.3408551298 -0.13305191934644 0.155942690631911 -0.853210360852993 0.393542658772986 0.892438479905641 0.869163443106923
"KCTD7" 14832.0256543619 -0.179936051911875 0.210973168998515 -0.852885951166339 0.393722553215778 0.892717310915563 0.86942162972093
"C10orf25" 408.039629234175 -0.182650656449275 0.214236638751907 -0.852564983811152 0.393900587778752 0.892814305351275 0.869444528962867
"CASC18" 9.41199699679908 -0.952298659585761 1.11677012316482 -0.852725766773775 0.39381139839856 0.892814305351275 0.869444528962867
"MYBL1" 474.251064420611 0.59137143744094 0.693637978780942 0.852564962605229 0.393900599542889 0.892814305351275 0.869444528962867
"AFAP1L1" 70.9186332300602 0.988635911732923 1.1599879685116 0.852281177537949 0.394058050377373 0.892836851804919 0.869444528962867
"C2CD3" 4708.5671359803 0.126291865990144 0.148158121634971 0.852412710126679 0.393985068173068 0.892836851804919 0.869444528962867
"CHRNB2" 9926.53604177132 -0.183116753575635 0.214843083232737 -0.852327898204975 0.394032125999667 0.892836851804919 0.869444528962867
"FGF18" 770.350512818899 0.481483427723453 0.564974206915939 0.852221963108295 0.394090908781122 0.892836851804919 0.869444528962867
"APPL1" 8604.75093717824 0.0876620780359064 0.102965835321002 0.851370532396645 0.394563555559095 0.892902641612329 0.869474633645192
"CGREF1" 1654.83736253491 -0.332300345010515 0.390300756461739 -0.851395595599083 0.394549637561152 0.892902641612329 0.869474633645192
"EPOR" 329.639651226497 -0.249204195071714 0.292728960119061 -0.851313771518729 0.394595076882074 0.892902641612329 0.869474633645192
"HINFP" 2736.35614061302 -0.0696391472983261 0.0818042383089511 -0.851290211092964 0.39460816126711 0.892902641612329 0.869474633645192
"MARCH11" 792.78918630121 -0.399658303405583 0.469433082300859 -0.851363737397277 0.394567328982305 0.892902641612329 0.869474633645192
"POLR3E" 3391.70109184277 0.0604471873813526 0.0709404494014862 0.852083513585497 0.394167741632827 0.892902641612329 0.869474633645192
"PTRF" 324.882335451467 0.800477520314074 0.940326516246322 0.851276132794266 0.394615979836851 0.892902641612329 0.869474633645192
"RUNX1" 407.984082476062 0.669541941016924 0.786196381794468 0.851621753191887 0.394424062056916 0.892902641612329 0.869474633645192
"TGFB2" 610.873704242048 -0.598278547443523 0.702751554673759 -0.851337209380155 0.394582060824068 0.892902641612329 0.869474633645192
"ZDHHC4" 3410.2168337818 -0.0990175380270372 0.116233865873792 -0.851881999128822 0.394279588699542 0.892902641612329 0.869474633645192
"HIP1" 26608.2343611575 -0.0963211417092867 0.113195618394001 -0.850926414607507 0.394810230539478 0.892934023405163 0.869564545848124
"NUDT14" 1599.08495819621 -0.282396818232115 0.331815307591479 -0.851066276242424 0.394732537562334 0.892934023405163 0.869564545848124
"PCBD2" 1147.03088333581 0.13614081711358 0.15998961610881 0.850935332084241 0.394805276615423 0.892934023405163 0.869564545848124
"ATP8B4" 22.9015190056242 -0.694297593414608 0.817085531847879 -0.849724498051532 0.395478274934902 0.893033425804034 0.869673344289713
"HCFC1" 15199.2752067796 0.116294219808971 0.136718136068778 0.850612970253389 0.394984382099891 0.893033425804034 0.869673344289713
"HMGB3" 23022.0916269098 0.140474604571144 0.165223216128966 0.85021105303685 0.395207757661823 0.893033425804034 0.869673344289713
"IDO1" 11.0341351253132 0.564896964542616 0.664579733232409 0.850006306685049 0.395321579928532 0.893033425804034 0.869673344289713
"ITGA3" 5334.52107278662 -0.270319766619056 0.318111926710878 -0.849763067402187 0.395456826871955 0.893033425804034 0.869673344289713
"KLC2" 12580.3821079118 -0.21249458528291 0.249796354257113 -0.850671283473543 0.394951979409317 0.893033425804034 0.869673344289713
"LHX9" 14706.3924407356 -0.385240481519824 0.453226638288318 -0.849995231910343 0.395327737164478 0.893033425804034 0.869673344289713
"LIG4" 7038.27191181053 -0.136153692102665 0.160210861833575 -0.849840582245292 0.395413723703067 0.893033425804034 0.869673344289713
"LOC100507661" 75.1612465081839 0.47843069011347 0.563129517478196 0.849592634134996 0.395551608561971 0.893033425804034 0.869673344289713
"MBD1" 7737.84574455891 -0.064899262356671 0.0763766064955211 -0.849726969218996 0.395476900720213 0.893033425804034 0.869673344289713
"MYO15B" 223.287119709583 0.455183515863764 0.535450447378499 0.850094566345566 0.395272512328866 0.893033425804034 0.869673344289713
"OGT" 19251.7304121411 0.210000508121509 0.24715623801308 0.84966703575734 0.395510230494618 0.893033425804034 0.869673344289713
"SLC25A15" 2796.94567891712 -0.102445079017234 0.120500567349488 -0.850162628032386 0.39523467622466 0.893033425804034 0.869673344289713
"WDR76" 812.235117837227 0.885209421983577 1.04197551385436 0.849549159470271 0.395575787976728 0.893033425804034 0.869673344289713
"SMARCD1" 16415.5065094886 0.131443356184446 0.154753392461337 0.84937301918784 0.395673761504036 0.893152776053514 0.869776263166552
"METTL6" 2566.19119465032 0.104600732573443 0.123231019878248 0.848818200780844 0.395982460855899 0.893747715423191 0.870342316355674
"TSPAN5" 10747.7416795907 -0.154524607478536 0.18210008862964 -0.848569644536595 0.396120803995037 0.893958062446516 0.87053384032053
"TRPV6" 36.9678809699683 -0.314395906840692 0.3706159384563 -0.848306492565383 0.396267302726734 0.894186764819609 0.870743235576736
"FAM183A" 30.2156317547198 0.926094831713397 1.09210444470118 0.847991083826048 0.396442936298414 0.894379239107315 0.870904039282767
"KBTBD2" 8579.73318446218 0.07267060570151 0.0856972424160821 0.847992346692739 0.396442232984561 0.894379239107315 0.870904039282767
"PPARG" 30.4702984725727 -0.546480508858497 0.644562047055513 -0.847832278296447 0.396531384041764 0.894476866645132 0.870985795877782
"CCL5" 152.040555741116 0.279813863796683 0.330125302224413 0.847598962912787 0.396661352121037 0.894501727247485 0.87106928573071
"DNMT3A" 9557.48284971233 -0.12266800238596 0.144732188996367 -0.847551627848586 0.396687723203342 0.894501727247485 0.87106928573071
"HSCB" 546.52757468776 0.112433207992098 0.132666411111405 0.847488124915681 0.396723103312328 0.894501727247485 0.87106928573071
"SIRT4" 223.316722318105 -0.202915267383461 0.239490255745566 -0.847279847573582 0.396839156593233 0.894570904850115 0.871110036733061
"TXNRD1" 18231.1165944154 0.157982566700646 0.186460512221822 0.847270903732704 0.396844140609232 0.894570904850115 0.871110036733061
"CEACAM19" 427.636856665092 -0.207881415688739 0.24542106038407 -0.847039839871187 0.396972915605162 0.894647839944825 0.871159907743165
"CPE" 67903.6424845822 -0.177595208134872 0.209920072949245 -0.846013464266524 0.397545233154623 0.894647839944825 0.871159907743165
"DHX36" 21564.1836142522 0.169274396862342 0.200028367412503 0.846251954420351 0.397412204255467 0.894647839944825 0.871159907743165
"DNAJC12" 3462.5402685659 -0.252513650632574 0.298424551210159 -0.846155752295147 0.39746586220411 0.894647839944825 0.871159907743165
"EPB41L4B" 2516.60603386453 -0.257263075843412 0.303881202063014 -0.846590950992964 0.397223159459015 0.894647839944825 0.871159907743165
"ERCC3" 6436.02332153137 0.0537619969013566 0.0635110296068526 0.846498588263414 0.397274661073747 0.894647839944825 0.871159907743165
"MAPK8IP3" 18521.1410483231 -0.158765110227077 0.187678140824965 -0.845943536786988 0.397584243525629 0.894647839944825 0.871159907743165
"ODC1" 62055.5124554624 0.25088142619161 0.296543829541667 0.846018029035936 0.397542686691652 0.894647839944825 0.871159907743165
"SCGN" 1130.0712710681 0.463321626874445 0.547254910450637 0.846628541885395 0.397202199866579 0.894647839944825 0.871159907743165
"SH3BP2" 5881.74087409013 -0.122564275472406 0.144801889670498 -0.846427320467329 0.397314402870082 0.894647839944825 0.871159907743165
"TUSC2" 4274.82793234689 -0.161189246512102 0.190303237880933 -0.847012632611926 0.396988080235232 0.894647839944825 0.871159907743165
"UNG" 5146.14379020109 0.18348890344894 0.216726230141392 0.846639113914508 0.397196305329645 0.894647839944825 0.871159907743165
"ZCCHC6" 4418.75668497158 0.100629664629371 0.118863871887766 0.846595883435356 0.397220409234033 0.894647839944825 0.871159907743165
"ZNF32" 3014.67549559964 -0.0719774841898651 0.0850737705063685 -0.846059646368642 0.397519470858207 0.894647839944825 0.871159907743165
"SNRNP40" 4532.03945977407 0.157218033413628 0.185913054701793 0.845653543081242 0.397746046644366 0.894872113351335 0.871402131314545
"PLEKHG4B" 1767.99298123169 0.677594992125716 0.80152911026361 0.845377895137041 0.397899882277918 0.895111573268571 0.871626839145327
"POLDIP2" 8200.82686522578 -0.0914122832558351 0.108180107065472 -0.845000857694766 0.398110360166145 0.895386556298255 0.871975551814562
"CYB5R4" 2527.71953747944 0.196652748245494 0.232792311941704 0.844756197510251 0.398246975477417 0.895481320914956 0.872023113183496
"SOCS2-AS1" 239.593991451107 -0.286634284701637 0.339339699149127 -0.844682438925813 0.398288166925813 0.895481320914956 0.872023113183496
"ZNF746" 2910.18670223337 -0.0970382968295932 0.114879665806426 -0.844695152518151 0.398281066670447 0.895481320914956 0.872023113183496
"FAM127B" 3955.6838462685 -0.188129559973913 0.222749426436835 -0.844579323876558 0.398345757178675 0.89550362403425 0.872023113183496
"ZC3H12D" 29.1044796075136 -0.435062877948197 0.515170479942144 -0.844502732371343 0.398388537150533 0.89550362403425 0.872023113183496
"EPB41L2" 3398.63661875936 0.401462601635389 0.475529099738985 0.84424402598232 0.39853305734189 0.895583337304748 0.872060906547618
"LOC647859" 70.992833138852 0.365397349352492 0.432828076695984 0.844208980484289 0.398552637106478 0.895583337304748 0.872060906547618
"LSM3" 3919.57300670406 0.107715811138465 0.127595682740302 0.844196361703721 0.398559687305158 0.895583337304748 0.872060906547618
"NRIP2" 24.4415570726427 -0.688172129871853 0.815758391749317 -0.843597978068155 0.398894094536464 0.896131378025473 0.872680285833796
"CASC3" 16113.0522078269 -0.112876922354451 0.13384587066329 -0.84333511220836 0.399041050739433 0.896341604230874 0.872845149866889
"F2R" 12666.7134369747 0.108482537770994 0.128657637448414 0.843187702824803 0.399123474799435 0.896341604230874 0.872845149866889
"GRWD1" 2736.76054045134 -0.126840888832319 0.150415839208074 -0.8432681657738 0.399078482615235 0.896341604230874 0.872845149866889
"CTNNB1" 51099.0692796925 0.114447968584473 0.135770357930768 0.842952543756512 0.399254985365909 0.896433605310166 0.872872443780956
"SEPT11" 43181.2434996361 0.254993010996315 0.302490814316525 0.842977700240152 0.399240915586245 0.896433605310166 0.872872443780956
"ATP5I" 3722.89070450118 -0.269569921512217 0.320135152965031 -0.842050362215808 0.399759764034317 0.896445165766068 0.872872443780956
"CCT6B" 172.100615478429 0.230851346841568 0.274029722058377 0.8424317811496 0.399546309902785 0.896445165766068 0.872872443780956
"GUSBP11" 2161.51217117072 0.247114392660747 0.293471120399863 0.842039899272017 0.399765620395771 0.896445165766068 0.872872443780956
"INSIG2" 4157.19620099572 -0.184898714721499 0.219489148805585 -0.842404810113304 0.399561401497016 0.896445165766068 0.872872443780956
"LINC00202-1" 64.8232867542238 0.500363747616524 0.593658625900526 0.842847599253726 0.399313683036777 0.896445165766068 0.872872443780956
"OARD1" 3495.93738333276 0.149885509058371 0.177978927574302 0.842153119479816 0.399702251062276 0.896445165766068 0.872872443780956
"PDXP" 10839.1876722927 -0.21195726769347 0.25154007044937 -0.842638182118712 0.399430829969381 0.896445165766068 0.872872443780956
"RBPMS" 2371.77671619393 0.305203089034519 0.36248586269536 0.84197239242684 0.399803406842086 0.896445165766068 0.872872443780956
"SH3GL1" 6130.26244551321 -0.12176126649569 0.14451635331702 -0.842543170381464 0.399483985893414 0.896445165766068 0.872872443780956
"YWHAQ" 113768.838394496 -0.0711233498359249 0.0844441838251367 -0.842252794854456 0.399646467770802 0.896445165766068 0.872872443780956
"ZNF365" 1449.93289712266 -0.266070914840745 0.315786529311138 -0.842565752950755 0.3994713513074 0.896445165766068 0.872872443780956
"SHARPIN" 2012.91990324059 -0.157112444526564 0.186627842976277 -0.841848901112441 0.399872535730034 0.896483138289908 0.872911271179546
"PRRC2A" 43208.8833597184 -0.134465388779527 0.159763878997962 -0.841650751239223 0.399983472560205 0.896544344596402 0.873041342533835
"DEXI" 2159.20957597076 -0.133752318142844 0.159016953691098 -0.841119861990738 0.400280789127627 0.896614600085992 0.873142270168544
"LINC01278" 3850.67822987868 -0.105395546582295 0.125253521921051 -0.841457748778728 0.400091545331288 0.896614600085992 0.873142270168544
"NLRP11" 311.816229430104 0.549028632909492 0.652713221710386 0.841148324636053 0.400264845680558 0.896614600085992 0.873142270168544
"RHBDD1" 2209.76282059757 0.150463009287164 0.178886317039587 0.841109659906897 0.400286503952334 0.896614600085992 0.873142270168544
"ZNF20" 28.8715098544243 0.420767641199349 0.500106843185389 0.841355496196181 0.400148809330877 0.896614600085992 0.873142270168544
"SNHG12" 468.390141431972 -0.162869975459015 0.193754036375151 -0.840601716000707 0.400571097075105 0.896952607783948 0.873538894480998
"TMEM147" 3472.84196967731 -0.181512898771757 0.21591995367855 -0.84064902608299 0.400544584833624 0.896952607783948 0.873538894480998
"FAM132A" 38.6001927430121 0.383786478446156 0.456871205438697 0.840032100682809 0.400890388308062 0.896952607783948 0.873562867421861
"MDM1" 1541.8439171876 0.327414329224671 0.389700866447464 0.840168337857187 0.400814008241441 0.896952607783948 0.873562867421861
"SPAST" 18084.239708834 0.106399623682847 0.126657237942275 0.840059560838833 0.40087499233123 0.896952607783948 0.873562867421861
"TDO2" 16.9722747574635 -1.02645830512805 1.22147472222191 -0.840343468803743 0.400715835596129 0.896952607783948 0.873562867421861
"WDR74" 2156.65614383919 -0.139002345021314 0.165403595071448 -0.840382852387644 0.400693760444755 0.896952607783948 0.873562867421861
"YWHAG" 139524.024031048 -0.168813179014881 0.200930289603861 -0.840157944069562 0.400819835110868 0.896952607783948 0.873562867421861
"OTX1" 469.281446485782 1.26174499560371 1.50264051770413 0.83968519465422 0.401084917318165 0.897185093517508 0.873755120688919
"TMEM208" 1755.27466289954 -0.181587676910747 0.216239588141658 -0.839752232564326 0.40104732111107 0.897185093517508 0.873755120688919
"RPA1" 9184.16375940268 0.304950081359431 0.363245113167163 0.839515991558832 0.401179819226118 0.897197458660491 0.873755120688919
"SNORD2" 28.0931115180672 0.629619374812546 0.74998597969474 0.839508193298246 0.401184193406135 0.897197458660491 0.873755120688919
"CNTNAP5" 9282.60794970103 0.399038038165178 0.475397066280551 0.839378419575036 0.401256989948418 0.897197458660491 0.873801727438588
"C5orf45" 1920.77266868483 -0.0785778129433122 0.0936969713738982 -0.838637703984551 0.401672645996109 0.897197458660491 0.873920803652585
"CACNA2D1" 14988.3707369258 -0.326439493859691 0.389192300476044 -0.838761438652315 0.401603193732737 0.897197458660491 0.873920803652585
"GARS" 18690.0407630832 -0.10773204334212 0.128434615592325 -0.838808469549064 0.401576797182967 0.897197458660491 0.873920803652585
"GRPEL2" 4511.2631935276 0.105571717129886 0.125834217068562 0.838974641312101 0.401483539998887 0.897197458660491 0.873920803652585
"IRX4" 196.123200803963 -0.461939923855167 0.550756137563504 -0.838737677801917 0.401616530137841 0.897197458660491 0.873920803652585
"MOBP" 11.3947756526187 -0.750408824548672 0.894843002782557 -0.838592716504728 0.401697899253092 0.897197458660491 0.873920803652585
"PCDHA11" 1275.99343435854 0.187341252775753 0.223344682566768 0.83879880471185 0.401582221582164 0.897197458660491 0.873920803652585
"USP32P2" 351.835134860127 0.37001638341571 0.441258349456347 0.838548174491404 0.40172290339068 0.897197458660491 0.873920803652585
"GSPT1" 20722.8996537755 0.066509082200596 0.079324480071394 0.838443342341937 0.401781755729404 0.897223474139836 0.873937004753787
"LPPR4" 4830.85361277235 -0.305583353184894 0.36457683933252 -0.838186412895472 0.401926016742441 0.897283983100541 0.874027143852423
"RFPL1" 53.1000107926382 -0.738399692633053 0.880889265639069 -0.838243490340818 0.401893966154404 0.897283983100541 0.874027143852423
"ARIH2OS" 153.435025208262 -0.201252506345767 0.240164616655799 -0.837977338827556 0.402043430796676 0.897283983100541 0.87415346080696
"PGBD4" 352.068340181962 0.165751837113438 0.197839804707445 0.837808333659362 0.40213835756551 0.897283983100541 0.87415346080696
"ZACN" 107.381540608723 -0.636959721738706 0.760227419710899 -0.837854180504211 0.40211260499568 0.897283983100541 0.87415346080696
"HTATSF1" 21046.2824749206 0.0686212579215464 0.0819314132997011 0.837545150973207 0.402286208697024 0.897283983100541 0.874174781470433
"RRM2" 4343.32846810141 0.885244609752784 1.05680440202199 0.837661735756436 0.402220709515655 0.897283983100541 0.874174781470433
"SPG21" 5996.19532879583 -0.0641030197790536 0.0765394301582522 -0.837516292537257 0.402302422811874 0.897283983100541 0.874174781470433
"C11orf91" 10.7480113865664 -0.6059501438157 0.723763916743679 -0.837220714928646 0.402468515679922 0.897440906366177 0.874423927805029
"SVIP" 5103.15686188374 0.352421125884481 0.421079221988261 0.836947318892658 0.402622180731814 0.89758182849253 0.874613707446518
"CCDC173" 225.847273660772 0.357518501525664 0.427285115177029 0.836721170072916 0.402749316575146 0.897603193679508 0.874613707446518
"FAM122B" 8241.19083982295 -0.470230809119827 0.562068437004652 -0.836607747671722 0.402813089189238 0.897603193679508 0.874613707446518
"LCTL" 70.626254112989 0.337349398008357 0.403142770536013 0.836798828265784 0.402705656151541 0.897603193679508 0.874613707446518
"STAG3L2" 950.009682847478 -0.124526337626819 0.148842597997027 -0.836631040458638 0.402799992147538 0.897603193679508 0.874613707446518
"GFOD1" 2251.39052709488 -0.285344383562498 0.341177937716932 -0.836350631204183 0.402957677301141 0.897776078840471 0.874815920290729
"C16orf80" 7162.39801661992 -0.119622269024049 0.143075732986229 -0.836076576560765 0.403111824744039 0.897929029239942 0.875013745725839
"MBD4" 3142.9889188946 0.107334868803161 0.128395445951411 0.83597099576086 0.403171220174632 0.897929029239942 0.875013745725839
"TBC1D24" 10854.015169595 -0.204310225451103 0.244415322901532 -0.835914144112043 0.403203204753616 0.897929029239942 0.875013745725839
"ILF3" 51391.627399684 0.180022318751696 0.215586238184544 0.835036226188031 0.403697311882516 0.898259435959899 0.875290672217335
"LINC00346" 37.3103966247175 -0.701668784516934 0.840320695539371 -0.8350011944744 0.40371703584525 0.898259435959899 0.875290672217335
"MOB3C" 366.214452817286 -0.279367418189259 0.334463032018903 -0.835271439426135 0.40356489433308 0.898259435959899 0.875290672217335
"PRODH" 183.166727347094 0.804464667092549 0.963181209961631 0.835216321469348 0.403595921650855 0.898259435959899 0.875290672217335
"PSMD12" 7056.24540558673 0.119825114202229 0.14342763418415 0.835439522403208 0.403470284915199 0.898259435959899 0.875290672217335
"RRN3P2" 16.076578456564 -0.580103768134595 0.694771967018315 -0.834955633895492 0.40374268875527 0.898259435959899 0.875290672217335
"ZNF224" 1082.82521569486 0.251380454808783 0.301030046575099 0.835067654105652 0.403679617461907 0.898259435959899 0.875290672217335
"ZNF682" 2134.91679272975 0.16247267642476 0.194494787146222 0.83535748597011 0.403516459372436 0.898259435959899 0.875290672217335
"C6orf118" 185.423525127022 0.722471520343917 0.865522609450453 0.834722874313632 0.403873759398601 0.898349169832812 0.875351578727131
"PDXK" 13669.4142557621 -0.18200335224491 0.21802662517434 -0.834775808226981 0.403843949227914 0.898349169832812 0.875351578727131
"ETNK1" 29702.0826868 0.191082593489905 0.228950275889971 0.834603027872021 0.403941256779545 0.898398385430953 0.875386272340222
"LOC441454" 20.4402431404985 -0.480631671391808 0.576128961771243 -0.834243204705698 0.404143949346646 0.898748241353655 0.875691311460852
"HS3ST5" 1093.27295065167 -0.275562918589126 0.330351257559306 -0.834151262583452 0.40419575117308 0.898762500727475 0.875691311460852
"CENPP" 345.102585711625 0.181710667537973 0.217881773231574 0.833987464131951 0.404288047976956 0.898765873806188 0.875691311460852
"PRC1" 5214.27117931597 0.554781461230106 0.665200543254135 0.834006326146603 0.404277419006556 0.898765873806188 0.875691311460852
"TRIOBP" 12251.0524515028 -0.117557965290951 0.140982643400486 -0.833847078303153 0.40436716232041 0.898840837573691 0.875693598609514
"CCDC120" 1868.99833203384 -0.149592494301333 0.179419585978522 -0.833757883708644 0.404417432688335 0.898848495966806 0.875693598609514
"FBXL5" 8162.89161126954 -0.136194590877124 0.163458519651355 -0.833205825965002 0.404728657429362 0.898848495966806 0.875693598609514
"FUT8-AS1" 406.352592437939 0.234073094439103 0.28083678526768 0.833484453313322 0.40457156225852 0.898848495966806 0.875693598609514
"LINC01301" 66.5352406119765 -0.496964793440274 0.596175854586085 -0.833587589328502 0.404513421545982 0.898848495966806 0.875693598609514
"NAF1" 1099.28096480017 0.174456473714202 0.209271862062026 0.8336355972333 0.404486359825967 0.898848495966806 0.875693598609514
"PSMD7" 11490.508424888 0.0537556644620339 0.0645116172336852 0.833271072205658 0.404691867140496 0.898848495966806 0.875693598609514
"VPRBP" 4816.75020010064 0.118637609466953 0.142356593356657 0.833383313477595 0.404628582521736 0.898848495966806 0.875693598609514
"TMEM91" 427.801463280542 -0.246629140683788 0.29603284279339 -0.833114117868056 0.404780372102349 0.898851199730695 0.875693598609514
"MRPL34" 2407.80677003713 -0.277045144302144 0.3326815066154 -0.832763886158617 0.404977905943578 0.898886617597668 0.875693598609514
"NBR1" 9743.73527679457 -0.0881975819193635 0.105883887010281 -0.83296509421495 0.404864415742831 0.898886617597668 0.875693598609514
"RPF2" 2287.54113222548 0.137207237039954 0.1647325218202 0.832909224747446 0.404895926674537 0.898886617597668 0.875693598609514
"ZNF497" 676.173419807282 0.251914429623228 0.302500479062298 0.832773655116585 0.404972395381995 0.898886617597668 0.875693598609514
"AIFM3" 22.4316179250144 -0.662529911649322 0.795758783042469 -0.832576310519922 0.405083723989475 0.898906416168956 0.875693598609514
"ASCC1" 4044.16996074855 -0.0838622029357668 0.100769706897538 -0.832216402306671 0.405286807207158 0.898906416168956 0.875693598609514
"C1orf145" 205.017988439225 -0.254245471678462 0.305441147586359 -0.832387756815174 0.405190110453483 0.898906416168956 0.875693598609514
"DNAH12" 47.5792885973376 0.43323722558377 0.520618401632385 0.832158879181693 0.405319271069835 0.898906416168956 0.875693598609514
"MRPL1" 3623.89527297606 0.172694744973637 0.207458701986398 0.832429506789065 0.405166552690415 0.898906416168956 0.875693598609514
"PAIP2" 23238.120114848 0.0909567400217349 0.109300108377257 0.83217428941416 0.405310573968676 0.898906416168956 0.875693598609514
"PDZD2" 1051.61476653 -0.238522109239012 0.28653224400164 -0.832444216077989 0.405158253049281 0.898906416168956 0.875693598609514
"ZNF404" 824.769947453406 0.242587070023965 0.291562587910017 0.832023997875998 0.405395399039886 0.898906416168956 0.875746782601919
"DRD2" 6749.1091065861 -0.357467540787676 0.429735248107032 -0.831832023000922 0.405503765761326 0.89897055430034 0.875869587308894
"FGF19" 73.6062781302427 1.36277049270359 1.63868888901044 0.831622464668406 0.405622077817796 0.89897055430034 0.876013839555431
"C9orf16" 4016.34226068718 -0.207277416192275 0.249304090118792 -0.831424049615506 0.405734117626916 0.89897055430034 0.876144510831348
"STAG3L5P-PVRIG2P-PILRB" 2924.85374779352 0.286572270890136 0.344741292166835 0.831267612559309 0.405822466587493 0.89897055430034 0.876223997263649
"B4GALT2" 8351.51845360194 -0.149379134032931 0.180004854243899 -0.829861698232473 0.406616982437115 0.89897055430034 0.876262189420423
"BTN2A2" 437.626055066049 0.495856309265221 0.597336782657825 0.830111795658941 0.406475578556927 0.89897055430034 0.876262189420423
"CAMKK2" 10425.561708826 -0.123829484020503 0.149299806562194 -0.829401503403278 0.406877251067028 0.89897055430034 0.876262189420423
"CDC25C" 623.029402376011 0.806091414889829 0.970005572873836 0.83101730281984 0.405963854725868 0.89897055430034 0.876262189420423
"CDKN1A" 4596.83049809372 0.561669230336252 0.676488631053574 0.830271499849893 0.406385297933396 0.89897055430034 0.876262189420423
"CLU" 7966.02852385602 -0.399886331269072 0.482012837782816 -0.829617595059267 0.406755025499522 0.89897055430034 0.876262189420423
"CPOX" 3125.59095526705 -0.0964847943579596 0.11632091714292 -0.829470715395166 0.406838101057794 0.89897055430034 0.876262189420423
"FBXL13" 294.992019592942 0.159260525577553 0.191993380245108 0.829510503821712 0.406815595610287 0.89897055430034 0.876262189420423
"HMGN2" 49199.8800205491 0.374852787352894 0.451682667793294 0.829902969676136 0.406593645739481 0.89897055430034 0.876262189420423
"HRK" 552.600944765461 0.542646877048398 0.653784519333716 0.830008758239519 0.406533831862166 0.89897055430034 0.876262189420423
"KIT" 1342.88009103186 -0.476702206765637 0.573705796508448 -0.830917535898763 0.406020216541276 0.89897055430034 0.876262189420423
"LAMA1" 4235.08674242384 0.781821523171085 0.941469471905575 0.830426844949783 0.406297492984383 0.89897055430034 0.876262189420423
"LRTM2" 23.2217353781369 -0.721850554359912 0.870411044309031 -0.829321455741577 0.406922533114184 0.89897055430034 0.876262189420423
"SEC61B" 4258.3679395071 -0.118866149869081 0.143098673361533 -0.830658643275964 0.406166495812842 0.89897055430034 0.876262189420423
"SLC39A3" 3088.02450486139 -0.181084796267916 0.218073269541917 -0.830385111610892 0.406321080602213 0.89897055430034 0.876262189420423
"TAS2R14" 91.3900773530853 0.287595993622288 0.346769378428704 0.829358102279545 0.406901802213482 0.89897055430034 0.876262189420423
"THNSL2" 367.111209888924 -0.403422022061227 0.486197648239205 -0.829749019811685 0.406680699864352 0.89897055430034 0.876262189420423
"TIRAP" 695.300839358799 -0.224289524089106 0.270274031604468 -0.829859690025053 0.406618117986706 0.89897055430034 0.876262189420423
"TMEM191B" 619.824836665582 -0.228309887780029 0.274928009525504 -0.830435168006589 0.406292788903471 0.89897055430034 0.876262189420423
"TTBK2" 7363.72801421023 0.223720621546895 0.269561022884529 0.829944252150763 0.406570303604072 0.89897055430034 0.876262189420423
"UNC50" 3236.84666264977 0.105351918100807 0.126783905200496 0.830956562934418 0.405998168250454 0.89897055430034 0.876262189420423
"YES1" 4956.27105815458 0.348224439991131 0.419954279870444 0.82919607367392 0.406993466358549 0.899026955306296 0.876303941433852
"BTK" 19.4109339095266 0.56561825297511 0.682247019870392 0.829051995100781 0.407074986009933 0.899082810914447 0.876368473743811
"ABI1" 6344.91808017578 -0.079645256859321 0.0960935679438324 -0.828830259543223 0.407200463005575 0.899150851856463 0.87645633592745
"E2F8" 261.250007714727 1.14425329935163 1.38092190083453 0.828615505815448 0.407322011067748 0.899150851856463 0.87645633592745
"KCTD10" 12920.3900257102 -0.10645087649944 0.128456184929014 -0.828694052826388 0.407277551882331 0.899150851856463 0.87645633592745
"TSNARE1" 1605.62139217223 0.107132621048278 0.129273761336867 0.828726726447661 0.407259058808845 0.899150851856463 0.87645633592745
"ECI2" 2103.17342960204 0.296691377210003 0.358096268885884 0.828524067377399 0.407373770704862 0.89916486832315 0.87645678002447
"CBLN3" 31.2016267375097 -0.414933554104235 0.50091821523298 -0.828345908545663 0.407474630546632 0.89924714885004 0.876520244514574
"ESCO2" 767.348730797273 0.890498738601377 1.07510524653841 0.828289826943524 0.407506382721204 0.89924714885004 0.876520244514574
"PABPC4L" 42.2591528547086 0.948778793860057 1.14569646196332 0.828124049745411 0.407600250763197 0.89924714885004 0.876560344271892
"PCBP4" 23149.6748009595 -0.11814599882078 0.142675516666959 -0.828074792233365 0.407628144333485 0.89924714885004 0.876560344271892
"ZBTB18" 4698.81435014701 0.320308474203558 0.386924712373641 0.827831523705432 0.407765919250455 0.899311567280226 0.876745718120271
"CPNE3" 8469.22597731026 0.239762031720452 0.289737370595165 0.827515039664869 0.407945201240742 0.89932341680783 0.87679852924069
"LOC101927811" 27.5510062238727 0.58663632561935 0.708868406023111 0.827567318044957 0.407915583327691 0.89932341680783 0.87679852924069
"ZSCAN5A" 239.773909892592 0.227730219709606 0.275147882719529 0.827664808679419 0.407860354183432 0.89932341680783 0.87679852924069
"LOC100128288" 695.032463201886 0.183331777108942 0.221574944240658 0.827403015883515 0.408008671764678 0.899325331041543 0.876824096659245
"ABCC6" 45.7351459964431 0.58248888295697 0.704393231923121 0.82693708082156 0.408272724746687 0.899533511012803 0.877169795705602
"FOXD1" 290.9635167654 0.30241675068379 0.365677457248013 0.827004084308875 0.408234746515101 0.899533511012803 0.877169795705602
"FBXO10" 3399.1942059182 0.0658206490135292 0.0796334369866776 0.826545374709128 0.40849478970896 0.899533511012803 0.877203476044212
"IPO4" 2660.50240200743 0.188845492976096 0.228422260219082 0.82673857090361 0.40838525446112 0.899533511012803 0.877203476044212
"RAB27A" 239.714238855316 0.279771933897446 0.338458765426205 0.826605668035049 0.408460603698231 0.899533511012803 0.877203476044212
"TPT1" 70585.9436193688 0.165655782989432 0.200375361068789 0.826727308716179 0.408391639233502 0.899533511012803 0.877203476044212
"FLJ42627" 5759.37817776726 0.158401549797552 0.191668346834349 0.826435623898046 0.408557022236676 0.899570510097678 0.877226311574353
"CEBPZOS" 4384.64778001844 0.168327246919349 0.203775370449128 0.826043140288984 0.408779620283195 0.899914746251254 0.877593423972042
"DNM1L" 20648.8819872157 0.126390070867827 0.15304435546106 0.825839479587898 0.40889515539733 0.899914746251254 0.877619812764803
"IL18RAP" 15.8759880288086 0.863842884761577 1.04594978616154 0.825893265805555 0.408864641010507 0.899914746251254 0.877619812764803
"PPP1R1A" 9798.4987021352 -0.24055738026842 0.291367432608389 -0.825615196986479 0.409022411638183 0.900023684322103 0.877699553902129
"SLC13A4" 23.7329548984925 1.06380593201084 1.28853707375302 0.825592025002725 0.409035560588587 0.900023684322103 0.877699553902129
"C22orf29" 4929.42478053145 -0.0777874849100617 0.0942322140931549 -0.825487182474175 0.40909505666245 0.900040198528485 0.877716438455113
"YIF1A" 1778.39908744385 -0.190311811958129 0.230621850957899 -0.825211536407587 0.409251504952306 0.900198739120263 0.877941304188537
"EI24" 12229.8835152853 0.0679247241611376 0.0823526191295554 0.824803447408028 0.409483189155455 0.900308308734972 0.877974212349461
"TGFBR2" 180.605674601733 0.648399479423587 0.786073852226365 0.824858221129163 0.409452087960783 0.900308308734972 0.877974212349461
"ZNF783" 2457.29540971422 -0.135902817566769 0.164753847558574 -0.824884028996365 0.409437434422364 0.900308308734972 0.877974212349461
"FGF2" 2590.30170525742 0.25759909698849 0.312525496831539 0.824249859931728 0.409797601814448 0.900309034044843 0.877974212349461
"FIBP" 7107.2201079841 -0.146221026743398 0.177438871639505 -0.824064227823027 0.409903064588205 0.900309034044843 0.877974212349461
"LGI4" 909.081750011911 -0.341098424404429 0.413843404355745 -0.82422099957214 0.409813997129698 0.900309034044843 0.877974212349461
"LINC01311" 107.419763560356 -0.422001524024163 0.511831573708619 -0.824492949831979 0.409659520068079 0.900309034044843 0.877974212349461
"NADSYN1" 1893.10533160014 -0.173238272190115 0.210182824701287 -0.824226586717171 0.409810823091535 0.900309034044843 0.877974212349461
"NME2" 2161.7326311319 -0.179175308012979 0.217333781764032 -0.824424562802285 0.409698362983741 0.900309034044843 0.877974212349461
"SCAMP1" 22770.8965871322 -0.136960557685941 0.166114607421563 -0.824494364534507 0.409658716559138 0.900309034044843 0.877974212349461
"SSTR5" 22.6161606593962 -0.937990089345905 1.13812794814425 -0.824151705329198 0.409853364169141 0.900309034044843 0.877974212349461
"TBL3" 2380.51949997647 -0.173987198000573 0.211148898643617 -0.824002394131512 0.409938197613671 0.900309034044843 0.877974212349461
"TMEM189" 1750.60080792689 -0.144752836519788 0.175564026018722 -0.824501692074159 0.409654554749649 0.900309034044843 0.877974212349461
"DOCK3" 12503.354251037 -0.181797726497986 0.220735507485663 -0.823599830261987 0.410166972450663 0.900449108699586 0.878025114139336
"MLEC" 20732.3709323318 0.117531915955635 0.142669295588538 0.823806660506685 0.410049422481642 0.900449108699586 0.878025114139336
"VWA3B" 9.73573351784108 -0.93906535275331 1.14023732284253 -0.823570088385012 0.41018387760569 0.900449108699586 0.878025114139336
"ZBTB10" 12341.356411804 0.120580085560514 0.146402461506344 0.823620616209986 0.410155158052998 0.900449108699586 0.878025114139336
"CTR9" 9547.61643444631 0.0726599199972021 0.0882793935996582 0.823067728882581 0.410469479149228 0.900510226413774 0.878025114139336
"GALNT3" 107.344780275856 0.383282764710084 0.465726993255673 0.822977345656388 0.410520876380158 0.900510226413774 0.878025114139336
"NKAIN3" 872.697008007888 0.238728550959264 0.29008482340097 0.822961188249693 0.410530064836985 0.900510226413774 0.878025114139336
"SLC18B1" 1914.14504827699 -0.183121754395502 0.222436840214291 -0.823252812884259 0.41036424140554 0.900510226413774 0.878025114139336
"TCF12" 18832.1720792227 0.441825008634154 0.536745940960106 0.823154820405047 0.410419957392142 0.900510226413774 0.878025114139336
"TELO2" 4006.93419927453 -0.132805290236987 0.161323022064174 -0.82322590128616 0.410379542195793 0.900510226413774 0.878025114139336
"UHRF1" 4648.06286578835 0.928853751194497 1.12843531168983 0.823134247548089 0.410431655156804 0.900510226413774 0.878025114139336
"KAT2A" 4551.98822139481 -0.192999315722003 0.234607452416977 -0.822647847430599 0.410708280870493 0.900701591484841 0.878295784035126
"MAGI1" 17176.7111693959 0.14082419920403 0.171205508268385 0.82254479209437 0.410766904765815 0.900730396596668 0.878310671352487
"ACTRT3" 152.733420480036 -0.373950924046358 0.455786009397975 -0.820452836058507 0.411958005621048 0.900835272716962 0.878322266909004
"AKAP3" 432.339397942648 -0.170319255636546 0.207617843197595 -0.820349797557856 0.412016725727549 0.900835272716962 0.878322266909004
"BCKDK" 2694.63815269182 -0.163714764391191 0.199502731036559 -0.820614151698957 0.41186608420992 0.900835272716962 0.878322266909004
"FAM162A" 2577.04342410099 -0.480977194681309 0.586625878497768 -0.819904495030114 0.412270554081163 0.900835272716962 0.878322266909004
"FOLH1" 1589.27322802539 1.13452394305497 1.38318060511823 0.820228348240897 0.412085944257246 0.900835272716962 0.878322266909004
"ID2" 8825.53631005227 0.311404545881815 0.37961163807384 0.82032402236636 0.412031415401341 0.900835272716962 0.878322266909004
"LBX1" 29.820267212864 0.650520381008009 0.792499955024875 0.820845953218496 0.411734019606409 0.900835272716962 0.878322266909004
"LOC101929549" 9.02381451850123 -0.995078440529463 1.21247064652765 -0.820703118363509 0.41181539413687 0.900835272716962 0.878322266909004
"METTL9" 23885.3855187855 0.0465529295486198 0.0567628527995255 0.820130195235871 0.412141890381751 0.900835272716962 0.878322266909004
"MIPEP" 924.43322115171 0.13013384818587 0.158699786145682 0.82000014837078 0.412216022589497 0.900835272716962 0.878322266909004
"MRPL20" 3854.54481622163 -0.125757508185126 0.15324441507929 -0.820633548831503 0.411855032091257 0.900835272716962 0.878322266909004
"MYCN" 2918.35925800584 0.343014590227047 0.418202348308066 0.82021201366944 0.412095254469456 0.900835272716962 0.878322266909004
"POU2F2" 4870.91023969898 -0.352483383825962 0.429364910233503 -0.82094129125333 0.411679709826742 0.900835272716962 0.878322266909004
"PRKAG2-AS1" 211.113950712704 -0.39195643958379 0.478034335295016 -0.819933654644068 0.412253929877742 0.900835272716962 0.878322266909004
"PRKCH" 48.733942736756 -0.430192721455782 0.524221885381214 -0.820630983658659 0.411856493668054 0.900835272716962 0.878322266909004
"RALBP1" 7624.60977542037 0.0803784564491254 0.0980294707768411 0.81994175641428 0.412249311043663 0.900835272716962 0.878322266909004
"RBCK1" 3616.88656745918 0.137110683261384 0.167136449970723 0.820351774166567 0.412015599240994 0.900835272716962 0.878322266909004
"RNASEK-C17orf49" 96.2262587866683 -0.324736484200615 0.39577520267478 -0.820507404218197 0.411926910050269 0.900835272716962 0.878322266909004
"RNF212" 100.547945939295 -0.386388272990264 0.470650556824439 -0.820966356859944 0.411665431786511 0.900835272716962 0.878322266909004
"SC5D" 22207.4845439989 -0.126154100559866 0.153773142159785 -0.820390991482633 0.411993249327957 0.900835272716962 0.878322266909004
"SCARB1" 1317.89288248937 -0.188646762710705 0.229960750672351 -0.820343307104132 0.412020424706616 0.900835272716962 0.878322266909004
"SCUBE2" 564.481330407186 -0.397821375277063 0.484075577572223 -0.821816661919303 0.411181249330859 0.900835272716962 0.878322266909004
"STX8" 2040.35775159878 -0.100615680720952 0.122459243868355 -0.821625853162335 0.411289870616463 0.900835272716962 0.878322266909004
"SYNPO2L" 59.0433633903209 1.23199382017496 1.50055343333122 0.821026291239725 0.411631292751249 0.900835272716962 0.878322266909004
"THAP11" 3068.03754632874 -0.0851174179421507 0.103551937856409 -0.821978030581899 0.41108940063617 0.900835272716962 0.878322266909004
"TRIL" 288.074388889612 0.589881535002498 0.719166236480047 0.820229739774309 0.41208515113101 0.900835272716962 0.878322266909004
"TSGA10" 273.490508336249 0.172239951852903 0.209587554779568 0.821804290975459 0.411188291194819 0.900835272716962 0.878322266909004
"UBE2E2" 4387.62367663334 -0.223749360046554 0.27228772135609 -0.821738706880364 0.41122562456848 0.900835272716962 0.878322266909004
"ZDHHC21" 8057.22481829768 0.173640714042817 0.211771059163734 0.819945438855102 0.412247211687529 0.900835272716962 0.878322266909004
"COQ3" 1053.76658836372 0.0969376917208179 0.118273667383955 0.81960502168354 0.41244130999541 0.900980574301575 0.878575956801399
"CADM4" 19249.8997403341 -0.13908528581256 0.169718043592601 -0.819507948998202 0.412496668608706 0.900980574301575 0.878583796419019
"MUM1" 7929.09208325548 -0.100980401321254 0.123245234263395 -0.819345282799676 0.412589443765486 0.900980574301575 0.878605169431089
"SCOC-AS1" 166.124373355824 -0.336670600811639 0.410920111581931 -0.819309134117452 0.412610062510312 0.900980574301575 0.878605169431089
"AACS" 5050.46118089428 -0.119912241472742 0.147002650029541 -0.815714828601016 0.414663255918286 0.901039879814612 0.878627626794443
"ABCD1" 797.176385641941 -0.253521773079348 0.311240037954481 -0.814553856070491 0.415327732710073 0.901039879814612 0.878627626794443
"AQP4-AS1" 16.7291188130458 0.79140179414391 0.966484600496775 0.818845736121536 0.412874432873082 0.901039879814612 0.878627626794443
"ASB12" 79.1246701118404 -0.278459759568827 0.340458081532652 -0.817897340886358 0.41341580883567 0.901039879814612 0.878627626794443
"ATP1B1" 32784.8238854146 -0.244402753009824 0.300370030900707 -0.813672230471673 0.415832746677706 0.901039879814612 0.878627626794443
"BAG2" 659.513343429758 0.143279646971221 0.175523778980178 0.816297642425999 0.414329922465015 0.901039879814612 0.878627626794443
"BRAF" 3094.5906514084 0.129363928185825 0.158580277397916 0.815763033767562 0.414635679531633 0.901039879814612 0.878627626794443
"BVES" 545.911024337028 0.494618888620132 0.60806066656106 0.813436743766855 0.415967699823709 0.901039879814612 0.878627626794443
"CHN1" 8782.54424951135 0.0797511750680532 0.0977503261463091 0.815866076484333 0.414576736254248 0.901039879814612 0.878627626794443
"CNPY2" 4423.9339303712 -0.0836007791316525 0.102579289342437 -0.814986920532959 0.415079796909776 0.901039879814612 0.878627626794443
"COL9A1" 290.712733238589 0.696206233385473 0.854109512655877 0.815125253927451 0.415000617435021 0.901039879814612 0.878627626794443
"CRTC1" 9205.09945444045 -0.146754239911147 0.179573828900892 -0.817236235421262 0.413793438614937 0.901039879814612 0.878627626794443
"CSGALNACT2" 4165.67817401763 0.139131862094595 0.170521333522042 0.815920560910995 0.414545571661422 0.901039879814612 0.878627626794443
"DCUN1D1" 4489.58318130883 0.132702476749903 0.162032429853338 0.818987142697405 0.412793749232359 0.901039879814612 0.878627626794443
"EFHD2" 1717.2588281594 -0.228124268560261 0.27857214718354 -0.818905518253261 0.412840321296474 0.901039879814612 0.878627626794443
"ELOVL6" 10851.1980162661 0.114091937026043 0.14017600656272 0.813919156521225 0.415691265621687 0.901039879814612 0.878627626794443
"EMP2" 884.694070940818 0.810535139704295 0.993767757046246 0.815618270926228 0.414718496241689 0.901039879814612 0.878627626794443
"EPHB4" 1133.07869082396 0.832896378212432 1.0199396798153 0.816613369099694 0.414149412545475 0.901039879814612 0.878627626794443
"F10" 23.4198085649262 -0.540077656518876 0.662910671482348 -0.814706535514352 0.415240311489244 0.901039879814612 0.878627626794443
"FAM102B" 8885.49760182759 0.28866956335792 0.354697422512186 0.813847366900453 0.415732395942144 0.901039879814612 0.878627626794443
"FBXO11" 18643.4515241992 0.0858059182040333 0.105391174175239 0.814166071073085 0.415549819583207 0.901039879814612 0.878627626794443
"GALNT8" 409.589542955851 0.140617179140383 0.172532220099644 0.815019820988634 0.415060964488732 0.901039879814612 0.878627626794443
"GTF3C2-AS1" 17.4892922200822 -0.739441263838529 0.906170397102579 -0.816006863833607 0.414496210015686 0.901039879814612 0.878627626794443
"IGFBP5" 2564.28383426704 0.75644591519597 0.930235841078317 0.813176489006388 0.416116877166683 0.901039879814612 0.878627626794443
"IQUB" 123.959994825331 0.286789232484909 0.352730472875582 0.813054880534995 0.416186593646 0.901039879814612 0.878627626794443
"LENG8" 10493.8146044484 0.297254106513066 0.363783691661417 0.81711773596967 0.413861148207821 0.901039879814612 0.878627626794443
"LIMK2" 8361.09115236397 -0.142250293015417 0.174457268765904 -0.815387596181478 0.414850482104406 0.901039879814612 0.878627626794443
"LMX1A" 157.908904109018 1.66958315716213 2.04819969455247 0.81514666836572 0.414988361004868 0.901039879814612 0.878627626794443
"LOC100652824" 35.8793239301835 -0.670254843483712 0.820424406492222 -0.816961121804543 0.413950646287281 0.901039879814612 0.878627626794443
"LOC101926888" 125.477603165946 -0.249556679069637 0.304904821734515 -0.818474032814507 0.413086563577833 0.901039879814612 0.878627626794443
"LOC101928514" 15.5158811199561 -0.542623198305252 0.663384861053312 -0.817961382844467 0.4133792382996 0.901039879814612 0.878627626794443
"MACROD2" 4215.60109990894 -0.149459354039156 0.183657993897933 -0.813791716151586 0.415764281496273 0.901039879814612 0.878627626794443
"MGC16142" 123.645605310832 0.342636195945286 0.42002045412439 0.815760738746816 0.414636992403238 0.901039879814612 0.878627626794443
"MYL12A" 3106.92591713801 0.159374153245263 0.195994329291661 0.813156961332778 0.41612807165122 0.901039879814612 0.878627626794443
"NDUFA2" 3153.81463151606 -0.174751260351451 0.214533548356601 -0.814563790559121 0.415322044088229 0.901039879814612 0.878627626794443
"NFU1" 3395.71913426494 -0.144060927787855 0.176939157721215 -0.8141834156057 0.415539884763539 0.901039879814612 0.878627626794443
"NKX6-1" 2429.26655893744 -0.665882458843806 0.814647855645662 -0.817386867502462 0.413707378171829 0.901039879814612 0.878627626794443
"NPIPA1" 608.913820988452 0.210684811018376 0.257762691365596 0.817359602750081 0.413722954524208 0.901039879814612 0.878627626794443
"OIP5" 498.575843401262 0.901764889270037 1.10731863353711 0.814368025569591 0.415434150238859 0.901039879814612 0.878627626794443
"OTX2" 789.675386539502 1.32770195929736 1.62545490594219 0.816818697611154 0.414032045366954 0.901039879814612 0.878627626794443
"PBX4" 478.194926351422 -0.239046123374394 0.291957446114735 -0.818770428894806 0.412917405417592 0.901039879814612 0.878627626794443
"PINLYP" 80.9797239774973 -0.323876610776878 0.396319217021948 -0.817211472132431 0.413807587608583 0.901039879814612 0.878627626794443
"PLA2R1" 29.7584936713342 -0.533530736072751 0.651930166665478 -0.818386329323705 0.413136625284062 0.901039879814612 0.878627626794443
"PWWP2B" 1816.59076683235 -0.20130927343809 0.246952219420106 -0.81517499178912 0.414972150585568 0.901039879814612 0.878627626794443
"RASIP1" 140.85457285774 -0.418053205433962 0.51252455631473 -0.81567448873073 0.41468633369428 0.901039879814612 0.878627626794443
"RASL10A" 49.6153669662176 0.463863055662912 0.566909041966008 0.818231887877924 0.413224790171418 0.901039879814612 0.878627626794443
"RHOBTB3" 9648.20518912498 0.321798410664893 0.395563816623132 0.813518317757263 0.415920948327163 0.901039879814612 0.878627626794443
"RNF207" 358.427076809527 -0.220317659174011 0.269155405404907 -0.818551865390085 0.41304213926188 0.901039879814612 0.878627626794443
"RPL36" 11336.7947871329 -0.20845692168854 0.254749176706795 -0.818283004417574 0.413195608403139 0.901039879814612 0.878627626794443
"RPRM" 7012.17851643296 -0.414354352786244 0.508700223640299 -0.814535424854134 0.415338286794452 0.901039879814612 0.878627626794443
"SETD9" 801.688253548079 0.252727046491619 0.308960284559966 0.817992017490416 0.413361745360922 0.901039879814612 0.878627626794443
"SLC16A1" 5884.36719996808 0.365410607610411 0.44913590170687 0.813585834981629 0.415882255358396 0.901039879814612 0.878627626794443
"SNORD116-21" 189.435954778629 0.307004600857464 0.376196208703286 0.816075743866959 0.414456816024889 0.901039879814612 0.878627626794443
"SRSF9" 14378.1433297626 0.0825065187161869 0.101442357025204 0.813334006973909 0.416026584510606 0.901039879814612 0.878627626794443
"STARD4-AS1" 275.637862099408 -0.457081547931356 0.562079849196022 -0.813196823520979 0.416105220339335 0.901039879814612 0.878627626794443
"TBX19" 59.3315821491042 0.453991724136944 0.554482431948405 0.818766651527001 0.412919560965854 0.901039879814612 0.878627626794443
"TLN1" 4436.03093068998 0.266547226081872 0.327828951199688 0.813067988981582 0.416179078420728 0.901039879814612 0.878627626794443
"TSSC4" 2401.64076766809 -0.139733966290817 0.170953259408831 -0.817381117938478 0.413710662868713 0.901039879814612 0.878627626794443
"U2AF1" 8406.31686978798 0.179975790454006 0.220757474470456 0.815264764582601 0.414920773160044 0.901039879814612 0.878627626794443
"VAV2" 10932.7394369702 -0.0654479851088152 0.0804041261010654 -0.813987891946605 0.415651887388869 0.901039879814612 0.878627626794443
"VPS37A" 4053.94946786566 0.0990802746009411 0.121784977443515 0.813567294430019 0.415892880420354 0.901039879814612 0.878627626794443
"WDFY3" 24997.4980604923 0.197538570212742 0.242121164871038 0.815866594388632 0.414576440011213 0.901039879814612 0.878627626794443
"WEE2-AS1" 220.531408757173 0.278643637436081 0.341648270800214 0.815586265908612 0.414736807165443 0.901039879814612 0.878627626794443
"ZCCHC14" 9449.30901531258 0.0965799222619478 0.118671308981766 0.813843911309579 0.415734375809297 0.901039879814612 0.878627626794443
"ZNF154" 5056.86921137706 -0.157335691955527 0.19252007801044 -0.817243030345101 0.413789556251204 0.901039879814612 0.878627626794443
"ZNF155" 1014.59802729444 0.136356740016922 0.167515819975627 0.813993209935406 0.415648840827527 0.901039879814612 0.878627626794443
"ZNF449" 1225.24574724164 0.206446931188424 0.253694971599148 0.813760437927093 0.415782203246074 0.901039879814612 0.878627626794443
"ZNF705E" 14.3236646420484 0.480214529142576 0.589428656839669 0.814711880004843 0.415237251536979 0.901039879814612 0.878627626794443
"ZNF792" 547.214622710816 -0.228920227281997 0.281040905899805 -0.814544155232727 0.415333287584711 0.901039879814612 0.878627626794443
"ACTA2" 872.379270689433 0.775452816953733 0.954343517073637 0.812551039620987 0.416475512217601 0.901113685859321 0.878678337101661
"CUL4B" 15144.4238666936 0.108634005936829 0.133740919753286 0.812272011716592 0.416635566687682 0.901113685859321 0.878678337101661
"EXPH5" 59.1120197197581 0.568578564330446 0.699912360936275 0.812356797885177 0.416586928269105 0.901113685859321 0.878678337101661
"HTR7P1" 228.394945921781 -0.163774388118361 0.201570247596207 -0.812492865744948 0.416508878606542 0.901113685859321 0.878678337101661
"PIK3CB" 3871.65976333691 -0.1318689546392 0.162257419346501 -0.812714482766389 0.41638177570021 0.901113685859321 0.878678337101661
"RPS3A" 82928.0742772112 0.224199209311093 0.275920558060579 0.81254985451961 0.416476191932288 0.901113685859321 0.878678337101661
"TACC3" 3395.20672297195 0.584593733996988 0.719707503566016 0.812265720588483 0.416639175788629 0.901113685859321 0.878678337101661
"VCP" 40158.0963187121 -0.0942320193887866 0.116020431992766 -0.812201935213122 0.416675769290841 0.901113685859321 0.878678337101661
"WHAMMP3" 232.789867143566 0.211170763582974 0.259974922480135 0.81227358996178 0.416634661281227 0.901113685859321 0.878678337101661
"CHADL" 53.0962722923466 -0.422415457018834 0.520245017585342 -0.811954834242193 0.416817548365995 0.901125043694188 0.878759317927862
"RORC" 15.6091839137539 -0.518687663101735 0.638751623164489 -0.812033416889126 0.416772456931074 0.901125043694188 0.878759317927862
"GADD45A" 2313.26467063763 0.184892424075619 0.227791421995734 0.811674216946947 0.416978592594212 0.90124461393471 0.878945800836972
"GS1-18A18.1" 2495.28061734732 0.31442547931247 0.387404536414556 0.811620540694979 0.417009401185284 0.90124461393471 0.878945800836972
"ASF1B" 760.564158976926 0.917975590515727 1.13158412019259 0.811230534376442 0.417233293653521 0.901334982285988 0.878981812317659
"LEF1" 1088.52935192976 0.97309452430253 1.19939865991689 0.811318668948621 0.417182691694908 0.901334982285988 0.878981812317659
"PAQR3" 9112.53157579441 0.106675600158336 0.131490704447439 0.811278642141413 0.417205672408001 0.901334982285988 0.878981812317659
"PREPL" 65790.6406425401 -0.167821787579839 0.206835940802055 -0.811376334930336 0.417149585060724 0.901334982285988 0.878981812317659
"ADAMTS3" 694.911295941151 0.595583194344291 0.738969675077095 0.805964323613354 0.420263420341617 0.901787021617586 0.879460234652445
"AGER" 896.680829110992 0.454304523353747 0.562775367293357 0.807257299726361 0.419518259547007 0.901787021617586 0.879460234652445
"AIG1" 3096.54758958422 -0.143000995549288 0.17682885108567 -0.808697193197314 0.418689343057788 0.901787021617586 0.879460234652445
"BAZ1B" 22404.2134353494 0.147541220112841 0.182055432145259 0.810419213391669 0.41769927887245 0.901787021617586 0.879460234652445
"BCDIN3D" 1163.07373049191 -0.0825594606471327 0.102386467158169 -0.806351297575221 0.420040320175472 0.901787021617586 0.879460234652445
"BEX2" 13783.9139163487 -0.261994616726518 0.32512938326327 -0.805816484800362 0.420348671487208 0.901787021617586 0.879460234652445
"BOD1L1" 25282.471301923 0.110347392799231 0.136607232011375 0.807771237104358 0.419222285899395 0.901787021617586 0.879460234652445
"C19orf12" 5953.85124111424 -0.159604826692718 0.197723462427972 -0.807212380022227 0.419544134389059 0.901787021617586 0.879460234652445
"C1orf21" 10961.510999178 0.0778887698326218 0.096639487278436 0.80597250695474 0.420258701720344 0.901787021617586 0.879460234652445
"C6orf163" 114.055665326689 0.326185223021596 0.403061510326101 0.80926909333936 0.418360379762885 0.901787021617586 0.879460234652445
"CALHM2" 17.127573050577 -0.62154407117294 0.7690307000603 -0.808217501751496 0.418965384243639 0.901787021617586 0.879460234652445
"CCND1" 10992.043332044 0.462150083277213 0.572026589707138 0.807917134610509 0.419138286731293 0.901787021617586 0.879460234652445
"CDK2" 2382.96119417796 0.890134705067295 1.10303984222439 0.806983275665044 0.419676118666172 0.901787021617586 0.879460234652445
"CHRFAM7A" 102.212543033621 -0.224341802686226 0.277757161472644 -0.807690435403307 0.419268811006902 0.901787021617586 0.879460234652445
"CLVS2" 6400.34574609279 -0.132913625592097 0.164945848240502 -0.805801582821897 0.420357265265912 0.901787021617586 0.879460234652445
"CNDP2" 11616.2193613599 -0.08215012875485 0.101905893075209 -0.806137174954361 0.420163758620135 0.901787021617586 0.879460234652445
"DLD" 14125.6730411923 0.123469868542943 0.15253884173803 0.809432319900466 0.418266517957507 0.901787021617586 0.879460234652445
"DR1" 12397.8791079055 -0.086794562813942 0.10750640928181 -0.807343147201808 0.419468811923313 0.901787021617586 0.879460234652445
"DRICH1" 48.3966947664048 0.40085583025343 0.496775207821042 0.806915932885753 0.419714918676033 0.901787021617586 0.879460234652445
"DYNLL1" 14243.3426422441 -0.102611413561851 0.127121086155131 -0.807194279607002 0.419554560933642 0.901787021617586 0.879460234652445
"FEM1C" 5205.54904376953 0.122404778736544 0.151893927721535 0.805856959344331 0.420325330860715 0.901787021617586 0.879460234652445
"GNL1" 18928.8484438057 -0.111250995348824 0.137222081483501 -0.810736830006474 0.417516818078385 0.901787021617586 0.879460234652445
"GPD1" 63.9469498581369 0.329497726547515 0.408504917802957 0.806594271421841 0.419900275248104 0.901787021617586 0.879460234652445
"GPLD1" 2824.0604876214 -0.203046591643603 0.251833854924128 -0.806272022896907 0.420086018341349 0.901787021617586 0.879460234652445
"LBH" 30578.2054244015 -0.213253119517318 0.263460995097137 -0.809429568269459 0.418268100152707 0.901787021617586 0.879460234652445
"LINC00888" 3549.4244742907 0.171457071262813 0.211941870435465 0.808981589671402 0.418525736032394 0.901787021617586 0.879460234652445
"LRIT2" 12.3767726242768 -1.02429076707446 1.26634012719491 -0.808859124873022 0.418596182718864 0.901787021617586 0.879460234652445
"MAPKAPK2" 5194.92000830139 0.129892591060926 0.161171858109542 0.805926000881887 0.420285518142059 0.901787021617586 0.879460234652445
"MFN2" 18420.6799812784 -0.102611000511563 0.12675234459093 -0.80953927000499 0.418205024091266 0.901787021617586 0.879460234652445
"MIR219A1" 59.2917916970978 1.20340431603827 1.49058904858357 0.80733473601044 0.419473656566944 0.901787021617586 0.879460234652445
"MRPL47" 4388.80115816173 0.091713484771501 0.113280602382822 0.809613321630861 0.418162449217789 0.901787021617586 0.879460234652445
"MT1X" 142.56807676597 -0.447879806461178 0.554947050187467 -0.807067640615225 0.419627514189691 0.901787021617586 0.879460234652445
"MTFR1" 1817.12141111264 0.14735529794757 0.182116573257493 0.809126238825204 0.418442537000621 0.901787021617586 0.879460234652445
"MYEOV2" 2568.7914954857 -0.170230108689868 0.211057963967317 -0.806556196648559 0.41992221891969 0.901787021617586 0.879460234652445
"OPN3" 845.701534794352 0.175625231506954 0.216936571461 0.80956949915901 0.418187643983504 0.901787021617586 0.879460234652445
"OTUD1" 1082.19366882995 0.0855692026385916 0.10615233676858 0.806098153309039 0.420186256302626 0.901787021617586 0.879460234652445
"PALD1" 1072.53858008516 -0.21047878068813 0.260565484869975 -0.807776904117447 0.419219022983116 0.901787021617586 0.879460234652445
"PDE6B" 160.742149135439 -0.326206918965638 0.403635471467569 -0.808172081060144 0.418991527388119 0.901787021617586 0.879460234652445
"POU4F1" 10436.9871243456 0.446370523385537 0.55325315239384 0.806810628107877 0.419775594981222 0.901787021617586 0.879460234652445
"PSAT1" 8091.31314964867 0.369538288420174 0.457465308140164 0.807795218226581 0.419208478305505 0.901787021617586 0.879460234652445
"RNF152" 3973.22444556497 -0.322715121958427 0.399551437105465 -0.807693558297084 0.419267012808041 0.901787021617586 0.879460234652445
"RNFT2" 3429.03981669686 -0.140483284184103 0.174279952177586 -0.806078280541154 0.420197714093075 0.901787021617586 0.879460234652445
"SMG7" 17458.3901826043 -0.0642109724590847 0.0796456667246583 -0.806207984686315 0.420122935524885 0.901787021617586 0.879460234652445
"SMS" 10811.8819894378 0.101235365889015 0.125508597474313 0.806601045077684 0.41989637145097 0.901787021617586 0.879460234652445
"ST6GALNAC3" 1512.0141595706 0.170356663724691 0.210302216768974 0.810056433745702 0.417907741878012 0.901787021617586 0.879460234652445
"ST7" 5662.30745471434 -0.0869648347500794 0.107521268244331 -0.808815187637673 0.418621458888011 0.901787021617586 0.879460234652445
"TAF6" 4552.66865959483 -0.165011990976251 0.204592743495842 -0.806538825164171 0.419932230868266 0.901787021617586 0.879460234652445
"TAL2" 43.1736585311342 -0.291523054784288 0.359770532037335 -0.810302759187724 0.417766189932771 0.901787021617586 0.879460234652445
"TNFRSF10C" 19.7470202943366 -0.624479187132965 0.771176375281815 -0.809774789722725 0.418069624406728 0.901787021617586 0.879460234652445
"TRIM46" 4949.62886855852 -0.189031101785318 0.234579589273525 -0.805829281101277 0.420341292107932 0.901787021617586 0.879460234652445
"UBE2H" 33407.777190813 -0.0908099462345456 0.112520202954311 -0.807054589755931 0.419635032856253 0.901787021617586 0.879460234652445
"USP22" 97921.0338701239 -0.111053289442659 0.137161580424776 -0.809653031838343 0.418139619479957 0.901787021617586 0.879460234652445
"WDR65" 365.042777103819 -0.402659098140539 0.498525930739306 -0.807699406013648 0.419263645636463 0.901787021617586 0.879460234652445
"WDR83" 1234.93383962378 -0.162097219927159 0.201129167482903 -0.805935916484805 0.420279800503613 0.901787021617586 0.879460234652445
"ZNF7" 1597.23950321697 0.138119800922286 0.170640330523861 0.809420612924638 0.418273249524367 0.901787021617586 0.879460234652445
"ZNRF1" 12529.4296739845 -0.179145261423919 0.221814129786081 -0.807636833580837 0.419299676271942 0.901787021617586 0.879460234652445
"TUNAR" 2818.92526687526 -0.108552977379955 0.134738300747888 -0.805657907049543 0.420440126523698 0.901867072396897 0.879523807502639
"RNPEP" 3155.19767156455 0.10306731615654 0.127943419339086 0.805569498524835 0.420491118603697 0.901868074207977 0.879523807502639
"PCDHA4" 4749.90226562299 -0.21394763286924 0.2656579698866 -0.80534995039135 0.420617764814609 0.901868074207977 0.879572277935199
"ZNF428" 15396.4256003329 -0.187872433794407 0.233274307783741 -0.805371305478597 0.420605445161923 0.901868074207977 0.879572277935199
"ABCA2" 11488.554456191 -0.1402949321297 0.17428850645279 -0.804958026120341 0.420843901768778 0.901870257971543 0.879578815573204
"BTF3" 18214.6919623511 0.235782545792351 0.293035754207189 0.804620400095077 0.421038766309794 0.901870257971543 0.879578815573204
"C11orf95" 17174.3601491053 -0.0874139452519531 0.108592759216838 -0.804970293437386 0.420836822549903 0.901870257971543 0.879578815573204
"LOC100506476" 18.4364391923079 -0.865367107112871 1.07584761293911 -0.804358439527297 0.421189996183375 0.901870257971543 0.879578815573204
"LONP1" 6329.46541212134 -0.146666003645667 0.182309773653883 -0.804487881840688 0.421115265133867 0.901870257971543 0.879578815573204
"LPAR2" 3460.93856438795 -0.333262339576593 0.414007261909098 -0.804967376755257 0.420838505701435 0.901870257971543 0.879578815573204
"MYCBPAP" 25.8151670113507 -0.516067105966479 0.641708424118717 -0.804208089795945 0.421276807499627 0.901870257971543 0.879578815573204
"OTUD7B" 2226.34909632119 0.190007819802744 0.236279410349651 0.804165794732457 0.421301230387131 0.901870257971543 0.879578815573204
"PLCH1" 3078.63541793268 0.531750677966269 0.660959563154581 0.804513176915645 0.421100662413944 0.901870257971543 0.879578815573204
"RNF185" 5804.10396699672 -0.0725309090359604 0.0901950947560583 -0.804155805059328 0.421306998951405 0.901870257971543 0.879578815573204
"SELK" 3795.18014414307 0.0698555364572063 0.0868647059853929 0.804187796007196 0.42128852585383 0.901870257971543 0.879578815573204
"TBC1D3C" 20.3824154686223 0.816770986755788 1.01545381336613 0.80434085332574 0.421200149841659 0.901870257971543 0.879578815573204
"ZSCAN32" 1967.16244280006 0.081601225822185 0.101429185446194 0.804514257540521 0.42110003858124 0.901870257971543 0.879578815573204
"FCHSD2" 7871.71711667814 -0.0746714453882793 0.0928963758312453 -0.803814408475168 0.421504167201299 0.901971444550111 0.879578815573204
"HMGN4" 7292.94188575074 0.110818606808854 0.13789939098861 0.803619261944439 0.421616895330915 0.901971444550111 0.879578815573204
"HYDIN" 1307.84277451811 0.123257594452578 0.153370121628194 0.803661059560115 0.421592749078464 0.901971444550111 0.879578815573204
"UBL7" 3381.47894180896 -0.104410542953784 0.129913958714635 -0.803689949769977 0.421576059837343 0.901971444550111 0.879578815573204
"VPS13D" 10112.2334554879 0.125204901022543 0.155823096016508 0.803506695883381 0.421681928158055 0.901971444550111 0.879578815573204
"ZNF454" 1097.05241277632 -0.105644961704864 0.131490287370239 -0.803443081749437 0.421718682573856 0.901971444550111 0.879578815573204
"ZSWIM4" 3259.91699380413 -0.098852015610025 0.123001939671091 -0.803662250159282 0.421592061287762 0.901971444550111 0.879578815573204
"ACAD10" 1687.84327765363 0.184728163393 0.229992792737247 0.803191096531623 0.421864290838947 0.902121553496267 0.879578815573204
"CNN2" 2873.28710217182 0.623415231674147 0.776275422667723 0.803085108030006 0.421925544514364 0.902121553496267 0.879578815573204
"DYNLL2" 48914.5812908283 -0.113324958338362 0.141110073940506 -0.803096158720329 0.421919157772466 0.902121553496267 0.879578815573204
"ANKRD20A19P" 58.8594099498048 -0.552512830878353 0.688241743487717 -0.802788898096259 0.422096760043845 0.902254953345764 0.879578815573204
"AXIN2" 2520.91901693251 0.241284002289583 0.300855446244584 0.801993134249024 0.422556929789653 0.902254953345764 0.879578815573204
"BHLHE23" 25.5233179622102 -0.373035552438467 0.466604906606437 -0.799467702025491 0.424019267280308 0.902254953345764 0.879578815573204
"CCDC144NL" 132.291593019856 0.289963110989464 0.362599397206912 0.799678965886425 0.423896822792507 0.902254953345764 0.879578815573204
"CELSR3" 19417.6034495744 -0.0922115724572191 0.114926845009311 -0.802350159788592 0.422350434771189 0.902254953345764 0.879578815573204
"CITED4" 438.056274611242 -0.286239161065252 0.357177372882629 -0.801392201177627 0.422904628608344 0.902254953345764 0.879578815573204
"COL6A2" 1500.38218103011 -0.742178184542237 0.928333154583109 -0.799473961344761 0.424015639201412 0.902254953345764 0.879578815573204
"DLL3" 3132.41387364386 -0.356395335064902 0.445174262912973 -0.800574886636189 0.423377794162 0.902254953345764 0.879578815573204
"DNMBP" 1844.16396216297 0.248516526715559 0.309952198359662 0.801789850276158 0.422674530790578 0.902254953345764 0.879578815573204
"EFNA4" 336.913888936609 0.834770361479079 1.04434328373931 0.799325637916832 0.424101616547198 0.902254953345764 0.879578815573204
"FBXO28" 5420.91392017108 0.0853413437977606 0.106697711773397 0.799842305700116 0.423802168342969 0.902254953345764 0.879578815573204
"FNBP1L" 55211.858111907 0.158510390473822 0.198282492545691 0.799416975441214 0.424048670516378 0.902254953345764 0.879578815573204
"FZD6" 330.133378042917 0.304805073527202 0.379845183247874 0.802445540893688 0.422295278635661 0.902254953345764 0.879578815573204
"GABRR2" 14.7346964974711 0.537244598120385 0.670477929346718 0.801286029868053 0.422966076552248 0.902254953345764 0.879578815573204
"GCAT" 1229.63254229802 -0.174668436048436 0.218575904461706 -0.799120271187244 0.424220676513765 0.902254953345764 0.879578815573204
"GLRA2" 11372.0822255865 -0.266895795020185 0.333589040542653 -0.800073631274047 0.423668137707051 0.902254953345764 0.879578815573204
"GON4L" 6942.92206767228 0.123583186001149 0.154551820681704 0.799622970832977 0.423929274438545 0.902254953345764 0.879578815573204
"GTF2IRD2" 667.210550007667 0.131894076204513 0.16459647722261 0.801317734316582 0.422947726667432 0.902254953345764 0.879578815573204
"HNF1B" 25.9371700640468 0.68738238688248 0.86014703177441 0.799145217608283 0.424206212952904 0.902254953345764 0.879578815573204
"HTR1A" 33.1060784211722 -0.681983245683547 0.849896613544636 -0.802430830779783 0.422303784793938 0.902254953345764 0.879578815573204
"LEPREL4" 2058.48700583633 0.20001367788844 0.249714881061193 0.800968196362421 0.42315005782955 0.902254953345764 0.879578815573204
"LGR5" 761.907724659998 0.659415747098302 0.823108238081993 0.801128838942097 0.423057062322726 0.902254953345764 0.879578815573204
"LINC00032" 15.7677390471263 1.12781707003798 1.40788804051825 0.801070140224233 0.423091041446711 0.902254953345764 0.879578815573204
"LMCD1" 236.311048875164 -0.361768093256084 0.452403040912501 -0.799658845189004 0.423908483472245 0.902254953345764 0.879578815573204
"LOC101928445" 21.1200223442174 0.549799206794149 0.687048188419498 0.800233835211646 0.423575329668148 0.902254953345764 0.879578815573204
"LOC154761" 123.097314573385 -0.334155406802452 0.417266574861154 -0.800819972013437 0.423235875074594 0.902254953345764 0.879578815573204
"MFSD12" 2439.87464643469 -0.189019463738461 0.23611991768022 -0.800523164650822 0.423407747842827 0.902254953345764 0.879578815573204
"PDLIM7" 2564.83143016337 0.199539313719632 0.249268525013249 0.800499436136298 0.423421490119169 0.902254953345764 0.879578815573204
"PGS1" 3205.9362098565 -0.12189666905085 0.151964646686848 -0.80213833749136 0.422472940578076 0.902254953345764 0.879578815573204
"PLEKHF2" 823.737702916898 0.343280981784357 0.428598696441404 0.80093799779274 0.423167541027056 0.902254953345764 0.879578815573204
"PMS2L2" 99.3660223884216 -0.218143191633771 0.271998851518269 -0.802000414399247 0.422552718534534 0.902254953345764 0.879578815573204
"POLD1" 2539.58592766035 0.41153054068586 0.514376486683303 0.800057061976933 0.423677737176002 0.902254953345764 0.879578815573204
"POLE4" 963.883687172887 -0.153488169286884 0.191977241153729 -0.799512319087743 0.423993406362699 0.902254953345764 0.879578815573204
"POMGNT1" 7378.44968647173 -0.11695656173336 0.146155636209617 -0.800219305710663 0.423583746289628 0.902254953345764 0.879578815573204
"POT1" 2703.73916650907 0.167317461064116 0.209305564873521 0.799393275402031 0.424062408452576 0.902254953345764 0.879578815573204
"SNORD55" 86.1406466991995 0.281674923803411 0.352411012636826 0.799279573291 0.424128320501071 0.902254953345764 0.879578815573204
"SULT4A1" 10320.2967923317 -0.267380383701868 0.334009215732481 -0.800517983060747 0.423410748718168 0.902254953345764 0.879578815573204
"TAF11" 5935.96710513784 0.124993568650176 0.156132627533041 0.800560207210533 0.423386295311137 0.902254953345764 0.879578815573204
"TBC1D22B" 3217.49396066352 -0.111245954416085 0.139205267635334 -0.799150465394082 0.424203170402093 0.902254953345764 0.879578815573204
"TCP11" 15.7477862143148 -0.779964328758266 0.975295324018444 -0.799721181420855 0.423872357956753 0.902254953345764 0.879578815573204
"TPI1" 39051.4385970193 -0.273789466934895 0.342421017426075 -0.799569690531637 0.423960154113014 0.902254953345764 0.879578815573204
"TRAPPC4" 6597.01620567153 -0.15619064842563 0.194721077832244 -0.802125019871713 0.422480643417185 0.902254953345764 0.879578815573204
"ZNF185" 690.789864537708 -0.425058924709494 0.531581249182687 -0.799612336520574 0.423935437663941 0.902254953345764 0.879578815573204
"ZNF337" 3531.88116336781 0.22674082478834 0.282910157813359 0.801458761823338 0.422866108486743 0.902254953345764 0.879578815573204
"ZNF669" 2050.75424593928 0.0857103509651764 0.106811285522435 0.802446581800324 0.422294676732732 0.902254953345764 0.879578815573204
"ZP1" 9.00695775610349 -0.812113949115419 1.01292852283698 -0.801748525000434 0.422698440055752 0.902254953345764 0.879578815573204
"LINC01057" 38.9298575976901 -0.420195899508417 0.526096276889951 -0.798705328219447 0.424461296507072 0.902270011087601 0.879578815573204
"PARP16" 1239.94271876455 0.162427703732505 0.203328197398488 0.798844950236658 0.424380322623321 0.902270011087601 0.879578815573204
"RAB3B" 64004.8072995495 -0.289430824930106 0.362352911662335 -0.798753965029034 0.424433088531313 0.902270011087601 0.879578815573204
"RIPPLY3" 33.9102416347603 0.487644192831466 0.610309883623247 0.799010807323736 0.424284145428882 0.902270011087601 0.879578815573204
"SLC16A14" 20199.296857224 -0.129748092256884 0.162461990777526 -0.798636601927153 0.424501157683556 0.902270011087601 0.879578815573204
"SYDE1" 360.89894867919 0.701638518593491 0.878393358601259 0.79877484469005 0.424420979253889 0.902270011087601 0.879578815573204
"DACH2" 1672.13339779643 -0.302008442844396 0.378245428153568 -0.798445719010197 0.424611881049751 0.902408485206195 0.879701022389327
"LOC101928222" 52.4126355405501 -0.526352430058571 0.659594937171145 -0.797993435662163 0.424874299470872 0.90258568430885 0.880040061423373
"TMEM144" 23.4020318141471 -0.67812095296454 0.849791348338495 -0.797985239894942 0.424879055594556 0.90258568430885 0.880040061423373
"ARL4D" 1371.32729664456 -0.312018389004429 0.391281936188209 -0.797425999380525 0.425203664520758 0.90258568430885 0.880044374660322
"CDKN3" 615.61468866149 0.598226011695847 0.750764372472017 0.796822589924037 0.42555407352994 0.90258568430885 0.880044374660322
"CLCNKA" 11.4521208422298 -0.59914143143568 0.751595351495761 -0.797159575619141 0.425358360053592 0.90258568430885 0.880044374660322
"DNAJC7" 12051.3204766751 0.0612066071026137 0.0767885899184278 0.797079451095966 0.425404889755165 0.90258568430885 0.880044374660322
"ETFA" 6417.39959071787 0.122186771112637 0.153336060781905 0.796856072143575 0.425534625481545 0.90258568430885 0.880044374660322
"LOC101928378" 368.468501556361 0.212583927974493 0.266499379809051 0.79769014144352 0.425050326267881 0.90258568430885 0.880044374660322
"MAMDC4" 1359.76265933622 0.401732445020785 0.504110077873525 0.796914131761466 0.425500902953846 0.90258568430885 0.880044374660322
"ME2" 9071.54545279967 0.119606109823301 0.150039896362831 0.797162039715526 0.425356929157147 0.90258568430885 0.880044374660322
"MMP15" 10786.390014306 -0.147529007774626 0.185071935838218 -0.797144132666283 0.425367327813217 0.90258568430885 0.880044374660322
"PPP2R3C" 3587.52345496599 0.113725255295863 0.142667934720032 0.797132554831153 0.425374051162149 0.90258568430885 0.880044374660322
"ROR1" 565.159021363229 0.457122243347281 0.573596222079521 0.796940819606562 0.425485402486597 0.90258568430885 0.880044374660322
"STX16-NPEPL1" 289.147256567295 0.577427910468655 0.724176978691155 0.797357451920486 0.425243462582766 0.90258568430885 0.880044374660322
"ZNF567" 1165.53596673823 0.155417149760668 0.194910891586084 0.797375398039401 0.425233043011246 0.90258568430885 0.880044374660322
"R3HDM4" 6476.81639627269 -0.175259476770352 0.220036255014378 -0.796502725239076 0.425739892142698 0.902674333902727 0.880107478881081
"ZFAND1" 2604.86395246627 0.106299123237547 0.13344490505695 0.796576858383482 0.425696821847519 0.902674333902727 0.880107478881081
"ZFYVE28" 521.232113673016 -0.231883769891887 0.291121171952344 -0.796519773319153 0.425729987227148 0.902674333902727 0.880107478881081
"ATE1" 7903.23498553145 0.108137375660793 0.135903123219645 0.795694558733742 0.426209590277391 0.902873906492551 0.880271776515585
"DDIT4" 10681.1365223359 -0.491627740991505 0.617839649530433 -0.795720607062284 0.42619444654154 0.902873906492551 0.880271776515585
"DPH7" 2889.92022385414 0.0979526071490111 0.123053532251023 0.796016216334144 0.4260226099568 0.902873906492551 0.880271776515585
"HNRNPM" 30649.3403120081 0.174616822914969 0.219465996549908 0.795644089107264 0.426238932734354 0.902873906492551 0.880271776515585
"LOC101926896" 14.4094084417092 -0.83247783590044 1.04565290349929 -0.796132094229877 0.425955261591523 0.902873906492551 0.880271776515585
"NCOR2" 8454.14683184807 -0.121713350481497 0.152929465475584 -0.79587900280034 0.426102366652902 0.902873906492551 0.880271776515585
"PODN" 56.502800063023 -0.609482367535727 0.766015372177683 -0.795652919866409 0.4262337985481 0.902873906492551 0.880271776515585
"UTP14C" 6236.01145507252 0.0661172236643683 0.0830999757087184 0.795634693036759 0.426244395631148 0.902873906492551 0.880271776515585
"ZBED5" 9073.00803672355 0.118499959131289 0.148952834606589 0.795553568646532 0.426291563234878 0.902877232176042 0.880271776515585
"LINC01279" 66.106918858096 0.567835550981762 0.71388524544057 0.795415726278705 0.42637171496822 0.902890285953761 0.880271776515585
"TTR" 132.557172901328 -2.40935245094492 3.02916073910648 -0.795386134462977 0.426388922981345 0.902890285953761 0.880271776515585
"BCAS4" 1473.12838761916 -0.195439135588142 0.245791264968238 -0.795142722477942 0.42653048548058 0.903093471236203 0.880457113119881
"AFAP1" 23550.9188608522 -0.1144387326857 0.143970198270645 -0.794877926545401 0.426684515482591 0.903226436932947 0.880561234246119
"FXR2" 11245.9383230423 -0.11804796056849 0.148497665279335 -0.794948259600128 0.426643600058133 0.903226436932947 0.880561234246119
"CIT" 4866.02030816009 0.26202113616776 0.329771185713772 0.794554368358864 0.426872771104756 0.903238698508792 0.880599126730313
"DCTD" 3467.40470082235 0.0934812324450452 0.117639788725717 0.794639581196472 0.426823187086476 0.903238698508792 0.880599126730313
"EID2" 4806.19832890086 -0.1206044943564 0.151765361413125 -0.794677344246554 0.426801214431499 0.903238698508792 0.880599126730313
"ITGA10" 130.299440876099 0.337911412031986 0.425413809436897 0.794312277918917 0.427013658065096 0.903247243173482 0.880599126730313
"SLC4A1AP" 4941.46025364658 -0.0543674413629814 0.0684440629401061 -0.794333927992516 0.427001057484331 0.903247243173482 0.880599126730313
"UQCRHL" 31.6415958929617 0.52288400820431 0.658238176993103 0.794369008787817 0.426980640535969 0.903247243173482 0.880599126730313
"CCDC117" 4411.54865829238 0.159167457318354 0.200494149949603 0.793875818114211 0.427267728682963 0.903398643422461 0.880695763256432
"CIR1" 3839.45585965357 0.0862736668779442 0.108660505077944 0.793974469528358 0.427210294327726 0.903398643422461 0.880695763256432
"HEPACAM2" 9.68296661647942 -0.790253232077676 0.995431715422168 -0.793879901387837 0.427265351332432 0.903398643422461 0.880695763256432
"TMEM14A" 5855.79424390761 -0.225624738422374 0.284125855580776 -0.794101395528327 0.427136405268607 0.903398643422461 0.880695763256432
"AMACR" 507.400864991243 -0.141138692458742 0.177834253503837 -0.793653020595923 0.427397456824145 0.903479987463958 0.880749595571793
"SCAND2P" 796.097544476208 0.142773504777538 0.179878890497185 0.793720176852949 0.42735835138612 0.903479987463958 0.880749595571793
"AKIP1" 2082.62211396467 -0.14397185965428 0.181676365518737 -0.792463341300342 0.428090558728535 0.903710162736505 0.881128061424818
"ASAP3" 3900.89986294162 0.305995777703487 0.386149435909889 0.792428394935926 0.428110928211775 0.903710162736505 0.881128061424818
"BDH2" 1647.78702080384 0.465301709149171 0.58687674033691 0.792844011643831 0.427868710724671 0.903710162736505 0.881128061424818
"CDKL1" 260.645458424475 -0.173171440967433 0.218561986376356 -0.792321866389145 0.42817302488818 0.903710162736505 0.881128061424818
"CYP4X1" 1310.27572261288 -0.318451240794882 0.401992797041335 -0.792181459813911 0.428254877451519 0.903710162736505 0.881128061424818
"FAM134C" 6559.8315663792 -0.0733070901896415 0.0925028158768212 -0.792484958374228 0.428077958884088 0.903710162736505 0.881128061424818
"GID4" 2359.99504428898 -0.0851269790407805 0.107346652187592 -0.793010096784559 0.42777194019106 0.903710162736505 0.881128061424818
"ICT1" 1034.74132963461 0.119544127110688 0.150757849607528 0.792954578629907 0.42780428676895 0.903710162736505 0.881128061424818
"LRRC14" 3578.77131511479 -0.119810484655759 0.151078883561736 -0.793032631901863 0.427758810947609 0.903710162736505 0.881128061424818
"NEK6" 2110.1149065376 0.326118021449217 0.41143820527946 0.792629408899226 0.427993769211217 0.903710162736505 0.881128061424818
"RPS4Y1" 13451.9728900128 0.173627854863634 0.219092683340218 0.792485865874473 0.428077429938315 0.903710162736505 0.881128061424818
"STX16" 4961.99280884258 0.112358290756142 0.141823216004525 0.792241876341016 0.428219655423641 0.903710162736505 0.881128061424818
"WDR90" 1821.21125579755 0.402298385206981 0.50717539217759 0.793213534039353 0.427653423583619 0.903710162736505 0.881128061424818
"ANKRD40" 7994.7422392993 0.165062789387264 0.20896622795258 0.789901751132348 0.429585148635363 0.903710162736505 0.881258627091409
"APOL4" 15.5712496695703 0.59769502847491 0.755403582231184 0.791226097590826 0.428812064922688 0.903710162736505 0.881258627091409
"ATG2A" 2099.89728218954 -0.10994286495316 0.139075989355043 -0.79052369472986 0.429221989917881 0.903710162736505 0.881258627091409
"BANF1" 9834.38432053549 -0.11673656590864 0.147456132024169 -0.791669795661708 0.428553238403094 0.903710162736505 0.881258627091409
"CCT3" 25049.9036074878 -0.0882779201503948 0.111673941500592 -0.790497039543704 0.429237550470932 0.903710162736505 0.881258627091409
"CYP51A1" 33727.539095847 -0.167097240722728 0.211655223712806 -0.789478463094595 0.429832412563109 0.903710162736505 0.881258627091409
"DANCR" 1623.49538834463 0.126242353725328 0.159761032507911 0.790194903873549 0.429413951755177 0.903710162736505 0.881258627091409
"DNAJC3" 3801.27495707114 0.0925126916417927 0.117151678551907 0.789683022772932 0.429712908600538 0.903710162736505 0.881258627091409
"EDNRB-AS1" 17.7538590510332 1.1015354432149 1.39408781234113 0.790147818138563 0.429441446457575 0.903710162736505 0.881258627091409
"FAM184B" 155.536468628048 -0.373355785848319 0.472225959254671 -0.790629524979098 0.429160212410045 0.903710162736505 0.881258627091409
"FSTL4" 671.31885468926 -0.319679497864329 0.404985036384666 -0.78936125817915 0.429900892486003 0.903710162736505 0.881258627091409
"GABARAPL2" 15362.5075263181 -0.137228682496902 0.173559743274324 -0.790671153966861 0.429135913258996 0.903710162736505 0.881258627091409
"GNB5" 8739.45258409504 -0.178012835068597 0.225322898191624 -0.790034375100254 0.42950769328147 0.903710162736505 0.881258627091409
"KIAA0100" 19121.0738985365 0.102974693164447 0.13021258893631 0.790819797115118 0.429049155669783 0.903710162736505 0.881258627091409
"LINC00957" 794.960892104426 -0.310437727782341 0.392629362539065 -0.790663555508927 0.42914034847597 0.903710162736505 0.881258627091409
"LRP4" 3262.67631563457 0.778269284038728 0.985981415210949 0.789334638596833 0.429916446530138 0.903710162736505 0.881258627091409
"MED14OS" 72.7150610117094 0.371776891983378 0.470285116802087 0.79053510030562 0.429215331761538 0.903710162736505 0.881258627091409
"NDFIP1" 47201.7909111377 -0.148508122687138 0.187689292699378 -0.791244511347823 0.428801321646994 0.903710162736505 0.881258627091409
"NECAP2" 1117.81356959986 0.256480011788377 0.324607843298732 0.790122657487184 0.429456138898244 0.903710162736505 0.881258627091409
"NPL" 245.306970537508 0.211834201862105 0.268050562448114 0.790277028062979 0.429365999548862 0.903710162736505 0.881258627091409
"PATZ1" 11569.6488010349 -0.0803188126006227 0.101749312789134 -0.789379411014561 0.429890285820184 0.903710162736505 0.881258627091409
"PLEKHA7" 859.608245780591 0.551004792253107 0.696951076531072 0.790593214943605 0.429181407501953 0.903710162736505 0.881258627091409
"PXN-AS1" 364.738910237289 0.192672149276982 0.243279730740259 0.791977813732007 0.428373612813259 0.903710162736505 0.881258627091409
"SIX2" 204.139553938708 0.550117518199848 0.696018006547683 0.790378284792493 0.429306880161554 0.903710162736505 0.881258627091409
"SPATS2" 7488.10253671368 0.0656440380980318 0.0831215182225557 0.789735792869802 0.429682083390712 0.903710162736505 0.881258627091409
"TGIF1" 931.642185805108 0.73776725456764 0.934687633379919 0.789319584661459 0.429925242814902 0.903710162736505 0.881258627091409
"TJP2" 1411.27376154188 0.35936988434761 0.454704098435899 0.790337904548867 0.429330455857171 0.903710162736505 0.881258627091409
"TSPAN17" 8361.22285892364 -0.178239618894291 0.225789808814049 -0.789405065846357 0.429875296011903 0.903710162736505 0.881258627091409
"TUBA1B" 92844.5468282116 -0.207477812784237 0.262359629991438 -0.790814550207317 0.429052217925047 0.903710162736505 0.881258627091409
"WASH5P" 1801.67388354608 0.328760848918331 0.416039880670148 0.790214746693923 0.429402365273312 0.903710162736505 0.881258627091409
"ZKSCAN5" 4511.79093992128 0.0803863365957409 0.101774442374851 0.789847968900345 0.429616560970437 0.903710162736505 0.881258627091409
"DPEP1" 38.9562794374073 -0.438517176389492 0.555806462711895 -0.788974590633357 0.430126857663964 0.903828231581153 0.881296240232185
"MCC" 1661.13349462406 0.351514831196023 0.445583667035134 0.78888625683918 0.430178488846098 0.903828231581153 0.881296240232185
"MIR4787" 88.4427295822189 -0.512475100728392 0.649773092077569 -0.788698557968622 0.430288210950113 0.903828231581153 0.881296240232185
"MRPL53" 1469.74328423729 -0.187159294661676 0.237329632097368 -0.788604832054394 0.430343005877084 0.903828231581153 0.881296240232185
"SND1" 16133.6300832364 -0.113225496848929 0.143507364276079 -0.788987362565628 0.430119392755801 0.903828231581153 0.881296240232185
"STMN3" 39862.3981574869 -0.225825692524159 0.286214403637023 -0.789008832729993 0.43010684409544 0.903828231581153 0.881296240232185
"UBC" 100787.183751888 -0.10244912880437 0.12988242028611 -0.788783644304522 0.430238470482355 0.903828231581153 0.881296240232185
"UNCX" 6968.62129004661 -0.311601630945763 0.395143362087404 -0.788578680152137 0.430358295771284 0.903828231581153 0.881296240232185
"ACOX1" 6462.43949426062 -0.0787946875618373 0.100303710564778 -0.78556104373577 0.432124694576245 0.903831939776947 0.881369001349716
"AP5S1" 708.593113168656 -0.18661350591993 0.237084354066642 -0.787118604492452 0.431212439437553 0.903831939776947 0.881369001349716
"ARSD" 1576.27838251528 -0.144488625929602 0.183369780216293 -0.787963129797999 0.430718272678934 0.903831939776947 0.881369001349716
"BAZ2B" 24763.9573953196 0.111510531502054 0.14182123026454 0.786275307963788 0.431706215073511 0.903831939776947 0.881369001349716
"CCDC71" 1919.6015855649 -0.0937699077061296 0.119277252240905 -0.786150803648145 0.431779143867598 0.903831939776947 0.881369001349716
"CLCN4" 18191.998653482 -0.180683740064997 0.229206432897284 -0.788301348182351 0.430520459266118 0.903831939776947 0.881369001349716
"CRB3" 20.0070696416036 -0.526067633369438 0.669627563931352 -0.785612274203469 0.432094671392484 0.903831939776947 0.881369001349716
"DUSP27" 35.6938879783008 1.31513431297869 1.67301584480539 0.786085987805852 0.431817112776367 0.903831939776947 0.881369001349716
"EFCAB10" 30.5305244194911 -0.375192618953383 0.477319320838289 -0.786041131321593 0.431843390691093 0.903831939776947 0.881369001349716
"EMC4" 5383.43559201287 -0.0894610344816761 0.113902337540805 -0.785418775533265 0.432208075993859 0.903831939776947 0.881369001349716
"F2RL1" 212.857206553414 0.412618758364778 0.524089584979848 0.787305777848349 0.431102888200935 0.903831939776947 0.881369001349716
"FLJ30403" 204.973174239486 -0.212015980396047 0.269688425033312 -0.786151576100674 0.431778691379094 0.903831939776947 0.881369001349716
"HLA-DOA" 94.5871770580839 -0.4650944664451 0.590954600814579 -0.787022329302467 0.431268794909395 0.903831939776947 0.881369001349716
"LLGL1" 9786.47761535507 0.284100973496883 0.361025332933573 0.786928083933534 0.431323966345001 0.903831939776947 0.881369001349716
"LOC100505912" 21.660975023905 0.60092015349088 0.763748945740266 0.786803251045323 0.431397050077643 0.903831939776947 0.881369001349716
"MYO9A" 8671.35712423615 0.219834301426756 0.279299180774552 0.787092539323286 0.431227696476473 0.903831939776947 0.881369001349716
"NPEPL1" 346.378529971802 0.386438938075953 0.491658007168138 0.785991344474938 0.431872558005419 0.903831939776947 0.881369001349716
"NPPA-AS1" 76.8940481276117 0.33271863938941 0.423517400344867 0.785607956410954 0.432097201751764 0.903831939776947 0.881369001349716
"PRKD1" 934.150237414331 0.368626756616828 0.468686967058818 0.786509509598904 0.431569050075111 0.903831939776947 0.881369001349716
"PVRL3-AS1" 29.3780804254298 -0.282930410215088 0.360147459807864 -0.785596017714602 0.432104198239877 0.903831939776947 0.881369001349716
"RBM12B" 6986.89769523465 0.223558417657277 0.284478923055179 0.785852305880369 0.431954018945518 0.903831939776947 0.881369001349716
"REEP4" 506.553267187044 0.472865496825795 0.601755294515561 0.785810280583359 0.431978642783153 0.903831939776947 0.881369001349716
"RPS2P32" 56.5072922491941 0.382470897339899 0.486964531660645 0.785418387732672 0.432208303291135 0.903831939776947 0.881369001349716
"SEZ6" 2552.92798043305 -0.287982193727053 0.366542843502335 -0.785671303729106 0.432060079134814 0.903831939776947 0.881369001349716
"SHMT2" 5523.3915319099 0.277977701037663 0.353399415334886 0.786582232384984 0.431526463621803 0.903831939776947 0.881369001349716
"SMG9" 3064.2204249063 -0.100647316090745 0.128118172558357 -0.785581889601964 0.432112477886274 0.903831939776947 0.881369001349716
"SMO" 3187.10321176992 0.609840447465771 0.775885668288257 0.785992669269415 0.431871781868036 0.903831939776947 0.881369001349716
"SP2" 1854.3051331197 0.149925628544085 0.190260343037619 0.788002513558174 0.430695235630148 0.903831939776947 0.881369001349716
"ST20-MTHFS" 47.3682205169817 -0.34869814701214 0.443804734217382 -0.785701728998102 0.432042250061155 0.903831939776947 0.881369001349716
"TOR1AIP2" 8585.21270765098 0.0987705467646149 0.125578600911871 0.786523707442243 0.431560735628685 0.903831939776947 0.881369001349716
"TSEN2" 1259.65334044955 0.0994823597959776 0.126330146722863 0.787479175609739 0.431001414126167 0.903831939776947 0.881369001349716
"UFC1" 5089.99644071782 -0.105615528192226 0.134244230225314 -0.786741657462388 0.431433112842618 0.903831939776947 0.881369001349716
"UFSP1" 137.042639934562 -0.27558526036172 0.350426864515987 -0.786427321268196 0.431617182482128 0.903831939776947 0.881369001349716
"ZNF417" 2490.00354310493 0.179587392118928 0.228359357128524 0.786424495046433 0.431618837673354 0.903831939776947 0.881369001349716
"ZSCAN25" 2198.2570412607 0.0944828566131668 0.119881236827817 0.788137152345791 0.430616485718051 0.903831939776947 0.881369001349716
"ZNF460" 850.168916126831 0.273740950199233 0.348651140334253 0.785142850635155 0.432369818303712 0.903954679783739 0.881592621849533
"PECR" 605.593292165904 0.152475826782274 0.194254361308029 0.784928717973511 0.432495363245011 0.904027101121017 0.881742855321793
"S100A10" 2722.979409136 -0.46524252699362 0.592831771860077 -0.784780015304963 0.432582559314719 0.904110517380503 0.88181487900594
"EMX2OS" 1336.96442362889 1.07782178236178 1.37401121751042 0.784434485414675 0.4327852099584 0.904110517380503 0.882016465416298
"TRIP6" 511.122988376613 0.594209864196575 0.757471440163904 0.784465040778301 0.432767287256516 0.904110517380503 0.882016465416298
"BUB1" 2963.14148254837 0.876126029202828 1.11721985991759 0.784201982649553 0.432921601975539 0.904110517380503 0.882028208926626
"CYB5D2" 4412.49592742454 -0.2245753452936 0.286369701019423 -0.784214756289348 0.432914107988878 0.904110517380503 0.882028208926626
"TCEANC2" 1392.72824987821 0.178556680916154 0.227704587493721 0.78415934822164 0.432946615110446 0.904110517380503 0.882028208926626
"ADAMTSL5" 14.7324803441492 0.567358277220202 0.723920960433363 0.783729589595753 0.43319879631509 0.904228681009385 0.882067486675123
"FOXE3" 11.4637715029831 -0.622664715358196 0.794624657079633 -0.783596015817812 0.433277194354682 0.904228681009385 0.882067486675123
"LOC284578" 156.007926359731 -0.428170126157474 0.546400433281966 -0.783619668062232 0.433263311618953 0.904228681009385 0.882067486675123
"MIR7-1" 53.430870770704 0.551372427704362 0.703465978296445 0.783794020912851 0.433160982777763 0.904228681009385 0.882067486675123
"MS4A2" 19.8442893986584 -0.764208394114797 0.97506893106977 -0.783748071304422 0.433187949549941 0.904228681009385 0.882067486675123
"SERTAD4-AS1" 124.755351292432 0.320926773001185 0.409393694500942 0.783907464408801 0.433094409548503 0.904228681009385 0.882067486675123
"STARD13" 888.953122649952 -0.363716907795076 0.464226702811117 -0.783489845785678 0.433339514253044 0.904263433630996 0.882088731060345
"MC4R" 1286.38039158178 0.507602159627303 0.648022398898716 0.783309590054216 0.433445332996258 0.904388939795459 0.88219850428222
"TIMP3" 567.355454842609 0.647029787028574 0.82618534716816 0.783153307240728 0.433537090582631 0.904485083829594 0.882279635742795
"SKAP2" 2646.58883000733 -0.280908848272822 0.358736331655019 -0.783051014032666 0.433597155589803 0.904515094588464 0.882287449997388
"TTC31" 1188.63276734702 0.293461459864447 0.374811444581066 0.782957575354868 0.433652025556996 0.904534262936278 0.882287449997388
"ARHGDIA" 15097.9929290614 -0.193694688890078 0.247908227705064 -0.781316097021661 0.434616604932465 0.904669767251716 0.882287449997388
"C1orf162" 70.1186310544263 -0.335822995719627 0.429097810665653 -0.782625749589983 0.433846915943253 0.904669767251716 0.882287449997388
"CBL" 19095.2167052438 0.124443508813515 0.159106895556351 0.782137746942847 0.434133625261414 0.904669767251716 0.882287449997388
"CKAP5" 41918.1133909972 0.130953812260169 0.167422170844967 0.782177244502655 0.434110415745431 0.904669767251716 0.882287449997388
"COL7A1" 3989.90205834268 0.317298631270522 0.405805302392216 0.781898682447105 0.434274119400689 0.904669767251716 0.882287449997388
"DMWD" 6872.76040437995 -0.105827155445691 0.135350614876968 -0.781874212702223 0.43428850133548 0.904669767251716 0.882287449997388
"FAHD2CP" 396.492261321941 0.155304388543229 0.19855417398596 0.782176397632472 0.434110913374906 0.904669767251716 0.882287449997388
"JAZF1" 6488.18310517607 -0.180217585125123 0.230588035586293 -0.781556530749315 0.434475241829161 0.904669767251716 0.882287449997388
"LOC401052" 199.910018011949 -0.154228181330083 0.197156559109203 -0.782262492442148 0.434060324881659 0.904669767251716 0.882287449997388
"MRPL40" 1971.73479042229 -0.0931148553280894 0.119132832906969 -0.781605314471141 0.434446562662292 0.904669767251716 0.882287449997388
"PMPCA" 5100.59207799869 -0.0944778797921383 0.1209143585565 -0.781361956677723 0.434589639680105 0.904669767251716 0.882287449997388
"RAD51" 523.993735592929 0.692931581915416 0.886904699511296 0.781292039942101 0.434630750763374 0.904669767251716 0.882287449997388
"RCC1" 2897.73751322306 0.343031005188584 0.438858310014308 0.781644091865095 0.434423766834998 0.904669767251716 0.882287449997388
"RRAD" 30.7086252592166 -0.321791227255584 0.411656257800841 -0.781698859564686 0.434391572062454 0.904669767251716 0.882287449997388
"SPTA1" 23.4410504629331 0.72231033043192 0.923849448795516 0.781848526698418 0.434303598414627 0.904669767251716 0.882287449997388
"TACO1" 1495.23586224963 -0.122807395768053 0.156961117214645 -0.782406483512177 0.433975724709173 0.904669767251716 0.882287449997388
"TEPP" 32.5388201484532 -0.520241193530931 0.665031740534386 -0.782280245921632 0.434049893529272 0.904669767251716 0.882287449997388
"TRAP1" 7255.40817601605 -0.140290505423997 0.179416640563899 -0.781925829081792 0.434258164463139 0.904669767251716 0.882287449997388
"VTA1" 11443.0475245191 -0.0604692261786808 0.0773857341495152 -0.781400174634895 0.434567168447267 0.904669767251716 0.882287449997388
"C14orf80" 720.132851221611 0.188823556735413 0.241835936116441 0.780791969000409 0.434924858252167 0.904901451954518 0.882463004552463
"CDCA3" 746.057495921304 0.627247253704002 0.803154966740075 0.78097911322137 0.434814779384539 0.904901451954518 0.882463004552463
"COX5A" 9656.33967903168 -0.128406498310767 0.164437762528764 -0.780882057357753 0.434871865965751 0.904901451954518 0.882463004552463
"DNAJB2" 13452.9359506661 -0.161532484906646 0.206872705115052 -0.780830341135676 0.434902286320574 0.904901451954518 0.882463004552463
"BAMBI" 395.097469865542 0.36589561393557 0.468844435278956 0.780420084793941 0.435143649549094 0.905261547039463 0.882801573506461
"DHRS7" 5926.28831946234 -0.150532280307201 0.193002426070859 -0.779950197371794 0.43542019006879 0.905497656182373 0.88312895691724
"EIF2AK4" 6003.37134563492 0.0992475803483965 0.127238197907806 0.780014036510552 0.435382613185382 0.905497656182373 0.88312895691724
"LINC01248" 79.0123532431138 0.260728733622068 0.334318564834602 0.779881110554117 0.435460857939958 0.905497656182373 0.88312895691724
"RAB8B" 15331.4319824779 0.203470783230395 0.260939908409285 0.779761073998887 0.435531522523151 0.905497656182373 0.883166914887415
"C3orf62" 1696.94037672102 0.153634202359136 0.197067815047566 0.779600678690494 0.435625956313532 0.905503838018501 0.883243781669168
"A2M" 775.533510861946 -0.48878210733842 0.628314465187774 -0.777925918341457 0.436612687672111 0.905535530067398 0.883243781669168
"ABCA11P" 1168.02496751933 0.180352572655531 0.232363220262681 0.776166608689819 0.437650619013182 0.905535530067398 0.883243781669168
"ADNP" 31291.4855082846 0.0704553650850628 0.090487567297422 0.778619286486996 0.436204014555622 0.905535530067398 0.883243781669168
"ALDH1L1" 7.12944178572273 -0.864001995492498 1.11393325121658 -0.775631748624866 0.437966448991894 0.905535530067398 0.883243781669168
"ARID3C" 52.5050111201489 -0.469506601262951 0.605457601230227 -0.775457439643936 0.438069405167178 0.905535530067398 0.883243781669168
"ARMCX4" 4517.63861295704 -0.0988067888808763 0.127317621594609 -0.776065305362727 0.437710427640045 0.905535530067398 0.883243781669168
"C4orf3" 19332.8320671092 -0.26574058276778 0.341242197911332 -0.77874478711695 0.43613006770739 0.905535530067398 0.883243781669168
"CCNT1" 9067.5305488909 0.0968794134751286 0.124945123884442 0.775375704655182 0.438117687001367 0.905535530067398 0.883243781669168
"CORT" 24.9059528814241 0.370550722582207 0.477711140678042 0.77567946616498 0.43793826689585 0.905535530067398 0.883243781669168
"COX7A2L" 11218.2238478215 -0.0710599895461669 0.0914921176961293 -0.776678814913618 0.437348288796083 0.905535530067398 0.883243781669168
"DARS2" 2119.25666541774 0.26430184226043 0.340226074623968 0.776841817760581 0.437252101430025 0.905535530067398 0.883243781669168
"DNAJB5" 9453.92276620929 -0.145800171959174 0.187908198454398 -0.775911711987158 0.43780111683823 0.905535530067398 0.883243781669168
"DUSP8" 14186.0338656454 -0.257442611130382 0.332166836823289 -0.775040078029645 0.43831597773723 0.905535530067398 0.883243781669168
"DYNC2LI1" 2018.18249641732 0.152198530073104 0.196378017279651 0.775028346764325 0.438322909590187 0.905535530067398 0.883243781669168
"EFCAB7" 2329.50406171296 0.0987058818070387 0.126776332130805 0.778582880164068 0.436225467057801 0.905535530067398 0.883243781669168
"EIF3E" 23020.8315061753 0.240326892536884 0.310069018330909 0.775075477809927 0.438295060846925 0.905535530067398 0.883243781669168
"ERP44" 7111.08568304088 0.0842181198321665 0.108437551826177 0.776650877983357 0.437364775495902 0.905535530067398 0.883243781669168
"ESRG" 25.622013494861 -0.636876751826912 0.821154373844091 -0.775587115057897 0.437992810629978 0.905535530067398 0.883243781669168
"FAM181A-AS1" 59.3638349223323 1.09393713576457 1.4051122222291 0.77854075885065 0.43625028788888 0.905535530067398 0.883243781669168
"FSTL1" 11932.4825865385 0.432968570996317 0.556640062791902 0.777825025429728 0.436672172613626 0.905535530067398 0.883243781669168
"GAL3ST2" 16.3470069959811 0.550069035660199 0.707490894208727 0.777492742539688 0.436868114606393 0.905535530067398 0.883243781669168
"GPC4" 7711.13987455933 0.837187655332884 1.07819417164408 0.776472065376034 0.4374703084387 0.905535530067398 0.883243781669168
"GTF2A2" 4904.76551773063 0.0505735233087993 0.0652050749070369 0.775607165253657 0.437980968398244 0.905535530067398 0.883243781669168
"ITCH" 6563.09062082492 0.183049396458227 0.235485486803454 0.7773277196102 0.43696544484754 0.905535530067398 0.883243781669168
"KIAA1598" 15208.4443319104 -0.155804774148582 0.200180282403794 -0.778322281683567 0.436379043013458 0.905535530067398 0.883243781669168
"LAMC3" 76.2149881503986 -1.19834773994843 1.53967148541081 -0.778313913911767 0.436383974826873 0.905535530067398 0.883243781669168
"LINC00577" 73.2399251483861 0.254527301876959 0.327922572220654 0.776181097120976 0.437642065550422 0.905535530067398 0.883243781669168
"LOC100131094" 9.59575667935598 -0.809541109970895 1.04208622795665 -0.776846568213709 0.437249298388165 0.905535530067398 0.883243781669168
"LOC286059" 12.8347527464366 0.915192412587779 1.17571982717889 0.778410290812021 0.436327173969796 0.905535530067398 0.883243781669168
"MAEL" 22.8349032723453 0.563517013943198 0.726947802542736 0.775182223499561 0.438231990825979 0.905535530067398 0.883243781669168
"MCM2" 6764.37049915662 0.566385544148635 0.727019312823483 0.779051579729012 0.43594933133845 0.905535530067398 0.883243781669168
"MMP1" 123.846641152063 0.58349730797705 0.749675718874327 0.778332942212932 0.436372759936712 0.905535530067398 0.883243781669168
"MT3" 90.4032532853185 -0.805366490604481 1.03913594771038 -0.775034770358025 0.438319113963939 0.905535530067398 0.883243781669168
"NFX1" 6824.24081413056 0.0470546340683603 0.0605003365767658 0.777758219719242 0.436711562823553 0.905535530067398 0.883243781669168
"NPIPB9" 152.727273467885 0.142519475918603 0.183577206340664 0.776346251037995 0.437544571254731 0.905535530067398 0.883243781669168
"NUSAP1" 5737.46292998509 0.868183652593252 1.11457907621675 0.778934102675028 0.436018533822114 0.905535530067398 0.883243781669168
"ORC4" 15204.0974478104 0.13254161100186 0.170660198081879 0.776640438084273 0.437370936589688 0.905535530067398 0.883243781669168
"PDE2A" 1537.61439805322 -0.259832256140224 0.333611375206189 -0.778847112091528 0.436069781650043 0.905535530067398 0.883243781669168
"PDGFD" 676.028447454794 0.361406410325354 0.46507804971428 0.77708765345383 0.437107057749026 0.905535530067398 0.883243781669168
"PTK7" 6665.53367649385 0.148582808265157 0.191547838996238 0.77569556014712 0.43792876198582 0.905535530067398 0.883243781669168
"RCL1" 1323.31378710945 0.146776989204352 0.189325392129356 0.775263093627013 0.438184212693028 0.905535530067398 0.883243781669168
"SDCBP" 10587.4137443637 0.230187639737185 0.296143820273547 0.777283279200496 0.436991657859091 0.905535530067398 0.883243781669168
"SLC16A9" 8066.03898038816 0.225402046271557 0.289358105389445 0.778972636581893 0.435995833865282 0.905535530067398 0.883243781669168
"SNORD17" 15.0300064696122 0.819586092132438 1.05604714201579 0.776088547115431 0.437696705490309 0.905535530067398 0.883243781669168
"SPRYD4" 955.101989232307 -0.152311525299428 0.195897395780453 -0.777506636536029 0.436859920521064 0.905535530067398 0.883243781669168
"TCEANC" 351.990230573065 0.0950918791281601 0.122280111100004 0.777656139438667 0.436771755698369 0.905535530067398 0.883243781669168
"TEKT3" 35.2653914826483 0.510548842886682 0.658727924451005 0.775052679468814 0.438308531780011 0.905535530067398 0.883243781669168
"TMEM198" 3007.58962319019 -0.161264912575685 0.207788037464803 -0.77610296792471 0.437688191433096 0.905535530067398 0.883243781669168
"TNFAIP1" 8184.55551274236 -0.0799257269566856 0.102942796049016 -0.776409132297409 0.437507454233266 0.905535530067398 0.883243781669168
"UFD1L" 3762.64435477126 0.120475321282062 0.154761624890878 0.77845732989046 0.436299452484329 0.905535530067398 0.883243781669168
"ZNF184" 1931.2601579374 0.178982508960705 0.230692199288459 0.775849853236278 0.437837644386654 0.905535530067398 0.883243781669168
"ZNF19" 678.216608592368 0.184207317869177 0.23649247617703 0.778914073068805 0.43603033334114 0.905535530067398 0.883243781669168
"C10orf128" 51.0016217326269 -0.707744589058065 0.913849659300076 -0.77446501386249 0.438655849887319 0.905535530067398 0.883273805100949
"CCDC155" 91.5859491858963 -0.3849809545396 0.49730296149881 -0.774137667266879 0.438849384601447 0.905535530067398 0.883273805100949
"CCDC40" 1428.28481034876 0.149576259062332 0.193545131129875 0.772823672644917 0.439626741482442 0.905535530067398 0.883273805100949
"CCNK" 4632.42596690683 0.17355656043543 0.224280094656599 0.773838448307981 0.439026332529669 0.905535530067398 0.883273805100949
"CFD" 108.131443907087 -0.33263656462567 0.429937259430692 -0.773686293358561 0.439116327514925 0.905535530067398 0.883273805100949
"CRIP2" 12100.9883909476 -0.231923090633467 0.300256886039542 -0.772415559531659 0.439868341245015 0.905535530067398 0.883273805100949
"CYP7B1" 354.563543919573 0.242875661391696 0.314221042503799 0.772945247257779 0.439554784992871 0.905535530067398 0.883273805100949
"DCLK1" 70931.169234105 -0.17950720510144 0.232092017251912 -0.773431190037884 0.439267237076143 0.905535530067398 0.883273805100949
"DLG5" 26344.1093704199 -0.134596800382337 0.174120617320802 -0.773008977646534 0.43951706752415 0.905535530067398 0.883273805100949
"DSEL" 7613.69689646196 0.262562441374733 0.340127150871418 0.771953784642122 0.440141800211676 0.905535530067398 0.883273805100949
"EGF" 149.195202222321 0.719897704306744 0.931542487934848 0.772801792329084 0.43963969252511 0.905535530067398 0.883273805100949
"FOXC2" 21.252482206423 -0.547911843361509 0.708158203458255 -0.773713897100689 0.439099999961472 0.905535530067398 0.883273805100949
"GPR63" 833.90957206801 0.244713460337687 0.315888402033581 0.774683270301494 0.438526839000734 0.905535530067398 0.883273805100949
"GTPBP3" 3579.66043417915 -0.221125154312742 0.286450558733127 -0.771948762434618 0.440144774854111 0.905535530067398 0.883273805100949
"HIC2" 11277.6274717835 -0.134500852205393 0.174235218886231 -0.771949856436414 0.440144126878276 0.905535530067398 0.883273805100949
"ICOSLG" 31.8356065533954 0.597394272351383 0.774037231945466 0.771790099618195 0.440238756427632 0.905535530067398 0.883273805100949
"LRRK2" 58.7251432751338 0.375977181677395 0.485274527396075 0.774772135052799 0.438474317495658 0.905535530067398 0.883273805100949
"MAFK" 1196.5556822897 -0.151201853836922 0.195642043813687 -0.772849490270681 0.439611460212612 0.905535530067398 0.883273805100949
"MAP2" 230047.371624399 -0.104690333089646 0.135304057064875 -0.773741271035573 0.439083808682873 0.905535530067398 0.883273805100949
"NDC80" 1902.11620704158 0.864233599493387 1.11906392756331 0.772282599954056 0.439947068723617 0.905535530067398 0.883273805100949
"NDUFB9" 6977.02292653359 -0.122390202489778 0.15819734123761 -0.773655243079906 0.43913469410397 0.905535530067398 0.883273805100949
"NFE2L2" 4668.13951784399 0.121873773157054 0.157788047889825 0.772389130779738 0.439883989485184 0.905535530067398 0.883273805100949
"NLN" 11786.4282219704 -0.159481170370677 0.205923685251216 -0.774467347824113 0.438654470172527 0.905535530067398 0.883273805100949
"NMD3" 5966.4445530652 0.120230707064726 0.155734158223728 0.772025279720604 0.440099455084941 0.905535530067398 0.883273805100949
"OLFM3" 15840.9419564889 -0.299258266147214 0.386369338029771 -0.774539376424728 0.438611891895716 0.905535530067398 0.883273805100949
"PCMTD1" 5309.93742739812 0.143310886714563 0.185324864391929 0.77329551641536 0.439347508635322 0.905535530067398 0.883273805100949
"PITPNM2" 5906.41558540635 -0.251826739018533 0.326304398730756 -0.771754043151356 0.440260115547641 0.905535530067398 0.883273805100949
"PRPF18" 2666.36308098502 0.0889074327283441 0.11507033208188 0.772635579647764 0.43973808159742 0.905535530067398 0.883273805100949
"PTPLA" 733.071570820107 -0.238541490045355 0.309085780608113 -0.771764684794087 0.440253811592394 0.905535530067398 0.883273805100949
"RHBDF1" 543.698164732589 0.32672156040667 0.423292496077122 0.771857671549988 0.440198729785778 0.905535530067398 0.883273805100949
"RHEBL1" 301.338585783808 -0.262695687832162 0.339616562842271 -0.773506703070213 0.439222563294166 0.905535530067398 0.883273805100949
"SCARB2" 49557.0109665772 -0.116773158187512 0.151230403144776 -0.772153983321218 0.440023232368176 0.905535530067398 0.883273805100949
"SDSL" 786.669733855 -0.251560904661527 0.325206259541286 -0.773542628042775 0.439201310866936 0.905535530067398 0.883273805100949
"SLC10A7" 1118.72961423472 0.140341863918782 0.181756659773812 0.772141522040688 0.440030612037649 0.905535530067398 0.883273805100949
"SYT15" 535.13475290929 0.173421617131822 0.223895806456878 0.774563936128134 0.438597374457823 0.905535530067398 0.883273805100949
"TMEM69" 2514.47038557982 0.0676972351548615 0.0876250125467115 0.772578892571036 0.439771640223372 0.905535530067398 0.883273805100949
"ZNF385A" 1519.50783223304 0.176797788598756 0.228704769954266 0.773039358270098 0.439499088055296 0.905535530067398 0.883273805100949
"ZNF589" 2372.35710239197 0.229491529758932 0.297423887290975 0.771597506337532 0.440352851674133 0.905538146848011 0.883355614314093
"PKNOX2" 2326.2248743441 -0.145561780835622 0.188693352855069 -0.77141975927167 0.440458166838833 0.905660660599765 0.883462635019703
"ACVR1B" 26464.3591959135 -0.170244755649952 0.221379003792202 -0.769019431534495 0.441881775163597 0.905902191218156 0.8836149403683
"AMOT" 3764.28960511078 0.265182620614117 0.344298658753497 0.770211018463409 0.441174728916164 0.905902191218156 0.8836149403683
"APOC1" 31.8434867253956 -0.584085940575948 0.759220117570706 -0.769323582263417 0.441701241070814 0.905902191218156 0.8836149403683
"CEP55" 1073.44499387324 0.945206241574437 1.22808503755646 0.769658625151176 0.441502419277427 0.905902191218156 0.8836149403683
"DHODH" 614.904986634017 0.174533389528788 0.226598630944764 0.770231438738625 0.441162617886653 0.905902191218156 0.8836149403683
"DUSP4" 33694.3926766664 -0.129680489375587 0.1686506719921 -0.768929574034914 0.441935119767733 0.905902191218156 0.8836149403683
"ENOPH1" 9791.96328457268 0.061962131100861 0.0803698014464568 0.770962849051466 0.440728952488407 0.905902191218156 0.8836149403683
"FZD1" 9884.76041498151 -0.220882062466433 0.28703974135464 -0.769517354718947 0.441586245998376 0.905902191218156 0.8836149403683
"GADD45GIP1" 2435.49684829436 -0.213119163047727 0.2765220323254 -0.770713137233625 0.440876983318689 0.905902191218156 0.8836149403683
"GATM" 1530.99501428536 -0.339230543188823 0.440816395703176 -0.769550648513636 0.441566489382992 0.905902191218156 0.8836149403683
"GHRH" 10.6347898390821 -0.650132771804435 0.844816832933368 -0.769554708737334 0.441564080071412 0.905902191218156 0.8836149403683
"HAUS4" 935.573980762407 0.563796918938178 0.733244008146979 0.768907638758589 0.441948142375 0.905902191218156 0.8836149403683
"ICMT" 9046.94394386198 0.0936748240973817 0.121703301364411 0.769698299447895 0.441478879074558 0.905902191218156 0.8836149403683
"KIAA0922" 3741.94104948284 0.355466265250229 0.462109348841347 0.769225435801059 0.441759493039492 0.905902191218156 0.8836149403683
"LINC01176" 28.3361748603046 0.394691863913527 0.51232227117456 0.770397630789404 0.441064058383601 0.905902191218156 0.8836149403683
"MEOX2" 3573.27228310082 0.488544471690935 0.635059046902135 0.769289838597043 0.441721268143184 0.905902191218156 0.8836149403683
"MIR1282" 91.9224446120091 -0.734289637982461 0.95286184782996 -0.770615005370114 0.44093516434028 0.905902191218156 0.8836149403683
"MRPL2" 1498.20925623308 -0.139868622413038 0.181498607648506 -0.770631930598118 0.440925129293211 0.905902191218156 0.8836149403683
"MRPS17" 1267.12775350411 -0.0733099874096955 0.0953360285324377 -0.768964142289104 0.441914597618281 0.905902191218156 0.8836149403683
"PACSIN2" 9695.1128537227 -0.119973986676113 0.156019317484031 -0.768968795728726 0.441911835050557 0.905902191218156 0.8836149403683
"PIP5K1C" 10744.0647777266 -0.154923906730308 0.201278510587632 -0.769699190827712 0.441478350194757 0.905902191218156 0.8836149403683
"RABEPK" 2219.81129558132 -0.13707929378224 0.178084262212573 -0.769744008140442 0.441451759336382 0.905902191218156 0.8836149403683
"SLC39A10" 17031.4492555439 0.0958263244602392 0.124412199895084 0.770232537814209 0.441161966043013 0.905902191218156 0.8836149403683
"TET3" 20410.0445905782 0.0843261947606057 0.10963107517443 0.769181499191152 0.441785571757282 0.905902191218156 0.8836149403683
"TMEM170B" 17276.6030222061 0.135386655733944 0.1756226806694 0.770895053064371 0.440769139583612 0.905902191218156 0.8836149403683
"TRIM67" 12501.7215719845 -0.221042204526585 0.287357484761882 -0.769223758726002 0.441760488456671 0.905902191218156 0.8836149403683
"TSHZ2" 1896.57953895302 0.289656553738128 0.376303090575946 0.769742691442681 0.441452540542023 0.905902191218156 0.8836149403683
"ACTR5" 1148.94260042888 0.122067056326283 0.159113117174427 0.76717154747504 0.442979527195446 0.906176289374011 0.8836149403683
"ADAMTS6" 263.971896407317 0.718363271465583 0.937797646553139 0.766010955674624 0.443669783426145 0.906176289374011 0.8836149403683
"ALG5" 2066.41217100475 0.120118110256735 0.156513601988781 0.76746115820237 0.442807378406486 0.906176289374011 0.8836149403683
"ATP8A2" 20266.5898138474 0.353062981788304 0.459503656221529 0.768357285100884 0.442274950033331 0.906176289374011 0.8836149403683
"CCDC163P" 89.7379943147447 0.342674528922168 0.447530224041841 0.76570142196727 0.44385398078587 0.906176289374011 0.8836149403683
"EFCAB2" 1957.95623768002 0.185101383570448 0.241432552853421 0.766679477902992 0.443272108146842 0.906176289374011 0.8836149403683
"FKBP11" 1127.64908727422 0.244853936997548 0.31915096221858 0.767204132161921 0.44296015647817 0.906176289374011 0.8836149403683
"HECTD2" 4801.93890648171 0.187267219176474 0.243981776901205 0.767545927220226 0.442756997718652 0.906176289374011 0.8836149403683
"HIST1H4C" 57.1367658658608 -0.499767194439351 0.65273723816666 -0.765648357741999 0.443885562636433 0.906176289374011 0.8836149403683
"INTU" 1398.71273332111 0.368928059197103 0.481137918217997 0.766782340837968 0.443210937473732 0.906176289374011 0.8836149403683
"ITPRIPL2" 269.823595188903 -0.406671609340688 0.530162187784701 -0.767070188539808 0.443039785443807 0.906176289374011 0.8836149403683
"KCNN2" 161.573349378295 -0.237850813065582 0.310570491437038 -0.765851295031361 0.443764788850238 0.906176289374011 0.8836149403683
"LAMA3" 45.6024266783074 1.09531876908919 1.42593035021224 0.768143246916765 0.442402086219064 0.906176289374011 0.8836149403683
"LOC100130451" 132.908555874396 -0.247161473173867 0.322816350813211 -0.765641122425304 0.443889868926866 0.906176289374011 0.8836149403683
"LOC145837" 30.2684583863444 -0.416025094266362 0.54322341196755 -0.765845295142055 0.443768359286754 0.906176289374011 0.8836149403683
"MEX3A" 25430.3534215365 -0.0995214337371542 0.129580803792131 -0.76802605651994 0.442471704804683 0.906176289374011 0.8836149403683
"MIR3064" 346.678383937669 0.300942977000141 0.392920441042832 0.765913262749633 0.44372791382898 0.906176289374011 0.8836149403683
"MORN1" 578.760339032159 -0.170916264731252 0.222716039510507 -0.767417852377844 0.442833117579978 0.906176289374011 0.8836149403683
"MSL3" 3517.26646341654 0.0879904483034377 0.11490884803318 0.765741279366327 0.443830259990277 0.906176289374011 0.8836149403683
"OSBPL7" 1381.83798316391 -0.186679616033973 0.243760479205886 -0.765832167060595 0.443776171651678 0.906176289374011 0.8836149403683
"PATL1" 4943.42935335732 0.153390724848547 0.200232057004961 0.766064770761189 0.44363776359319 0.906176289374011 0.8836149403683
"PRRX1" 125.972299366018 1.32100812326631 1.72094014396593 0.767608407473155 0.442719865989138 0.906176289374011 0.8836149403683
"PTGDR2" 50.6194029582981 -0.29273648866639 0.38159980123904 -0.76712956274056 0.443004486701347 0.906176289374011 0.8836149403683
"RAD1" 5915.18848112807 0.080083011821821 0.104412184750463 0.766989140330827 0.443087972264035 0.906176289374011 0.8836149403683
"RNF139-AS1" 222.876830824606 -0.24845712076209 0.323370607619162 -0.768335510117546 0.442287883164306 0.906176289374011 0.8836149403683
"RREB1" 620.900960807677 0.696061178930927 0.905889693550693 0.768372997161134 0.442265618076404 0.906176289374011 0.8836149403683
"RYR2" 1495.02833762934 -0.246194577276687 0.320684497374417 -0.767715868064682 0.442656006814786 0.906176289374011 0.8836149403683
"SCN4A" 7.76597185549558 -0.829778070031073 1.0804684630182 -0.767979907264628 0.442499122131573 0.906176289374011 0.8836149403683
"SELM" 471.48215891943 -0.282900784922847 0.369098685720432 -0.766463809998841 0.44340037749656 0.906176289374011 0.8836149403683
"TFAP2A-AS1" 9.03014886875767 -1.04003913793843 1.35837454760796 -0.765649753795737 0.443884731740807 0.906176289374011 0.8836149403683
"TMEM119" 47.3286304357361 1.24719235882166 1.62903228350926 0.765603218209379 0.443912429015096 0.906176289374011 0.8836149403683
"TMEM87A" 5251.2072053519 -0.0513340509021391 0.0668425884728923 -0.767984186054635 0.442496580056523 0.906176289374011 0.8836149403683
"TRPS1" 1415.73861481184 0.406419404918196 0.529582290170762 0.767433904912392 0.442823576524078 0.906176289374011 0.8836149403683
"TTC23" 1569.00454990052 0.257265065279159 0.335368588073071 0.767111394532588 0.443015287768988 0.906176289374011 0.8836149403683
"TTYH3" 30574.4701563262 -0.139758698948893 0.182319699726903 -0.766558408982889 0.443344111761112 0.906176289374011 0.8836149403683
"VASH1" 13789.258734035 -0.108679558338827 0.141506195260693 -0.768019789795133 0.442475427816247 0.906176289374011 0.8836149403683
"ZNF573" 653.105110576068 0.156145062402835 0.203407660895698 0.767645926978637 0.442697569173822 0.906176289374011 0.8836149403683
"ZNF70" 1161.24833758096 0.10576508327515 0.138033431648571 0.766228021805796 0.443540637733155 0.906176289374011 0.8836149403683
"CREB3L4" 893.352209220518 0.303042060343398 0.396024604206754 0.765210184226806 0.444146396233519 0.906230397415753 0.883659911591092
"DNAH11" 34.547173910771 0.612580403623289 0.800481638899936 0.765264777921864 0.444113893218754 0.906230397415753 0.883659911591092
"JAM3" 9438.76774160244 0.180488329879431 0.235973529987521 0.764866847094993 0.444350837256176 0.906230397415753 0.883659911591092
"KIRREL" 7900.39099118982 -0.135763315371895 0.177442421609757 -0.765111939637943 0.444204890754763 0.906230397415753 0.883659911591092
"LYSMD4" 2826.82638104672 -0.1630557973829 0.213109258184884 -0.765127703844009 0.44419550449955 0.906230397415753 0.883659911591092
"PC" 1597.25944516357 -0.244748011600619 0.319762606790261 -0.765405355108186 0.444030205145635 0.906230397415753 0.883659911591092
"PCDHA12" 3856.28597958821 -0.23521594767467 0.307498055003366 -0.764934749496529 0.444310400327875 0.906230397415753 0.883659911591092
"PFKM" 24559.7452692354 -0.105171713898275 0.137492342788881 -0.764927789904383 0.444314544775831 0.906230397415753 0.883659911591092
"CNGA1" 17.7914046879288 -0.580126108935121 0.758888624513499 -0.764441698288761 0.444604067671257 0.906560101324123 0.88395670149445
"LRRC6" 400.203005862396 0.196968929303351 0.25766117827194 0.764449385135803 0.444599488441328 0.906560101324123 0.88395670149445
"C17orf70" 5232.92734230905 -0.128961996134257 0.168795002292036 -0.764015488510359 0.444858012652772 0.906804972858626 0.88417537471462
"LOC613037" 739.505866451068 0.212109755185338 0.277748970469794 0.763674316511662 0.445061349891041 0.906804972858626 0.88417537471462
"LUC7L3" 26654.1332252027 0.295885004030874 0.387497178766497 0.763579763271444 0.445117712646918 0.906804972858626 0.88417537471462
"MYL9" 249.769868404828 0.760668740967458 0.995871973642365 0.763821817562894 0.444973433312409 0.906804972858626 0.88417537471462
"PRDM12" 534.99284892978 -0.619435889603186 0.811340970274572 -0.763471724339963 0.445182119143412 0.906804972858626 0.88417537471462
"SLC9B1" 212.073397088226 -0.299197752076085 0.391882239822172 -0.763488930276236 0.445171861614144 0.906804972858626 0.88417537471462
"TBC1D2" 243.81453493363 -0.205068973855961 0.268531199660582 -0.763669078733362 0.445064472000357 0.906804972858626 0.88417537471462
"UGT3A2" 20.3139383102455 -0.652174184330573 0.853839704812298 -0.763813372293272 0.444978466766592 0.906804972858626 0.88417537471462
"ZNF384" 5251.44044845829 0.10354081753096 0.135600326542676 0.763573511737627 0.445121439301182 0.906804972858626 0.88417537471462
"LMBR1" 12499.8555990052 0.0843260050018751 0.110481010409378 0.763262434778722 0.445306900461647 0.906867889962673 0.884319894258668
"ANKRD1" 127.875263312422 0.858621651087384 1.12695293818053 0.761896634719845 0.446121698682698 0.906867889962673 0.88437035649621
"AOC3" 252.145945767778 -0.180290491196952 0.236637371417152 -0.761885116105052 0.446128573975271 0.906867889962673 0.88437035649621
"ATP6V1H" 12343.8589946042 -0.169083766073153 0.222174417256925 -0.761040664180623 0.446632779299833 0.906867889962673 0.88437035649621
"BRWD1-IT2" 45.0744128468033 -0.321206888802866 0.42100737968968 -0.762948357436452 0.445494195101562 0.906867889962673 0.88437035649621
"CDC23" 4936.76084112315 0.102409838013515 0.134248062415813 0.762840343246937 0.445558617885291 0.906867889962673 0.88437035649621
"COL1A2" 2892.26442549341 1.01859556211489 1.33731037349577 0.761674763243066 0.446254141131408 0.906867889962673 0.88437035649621
"COLCA2" 9.40996867847437 -0.846604698207764 1.11125191573499 -0.761847683878064 0.446150917140304 0.906867889962673 0.88437035649621
"DCTN1" 56455.935513342 -0.148018653208501 0.194389771359659 -0.76145289010417 0.446386606956399 0.906867889962673 0.88437035649621
"DMRT2" 16.6412139031013 -0.52127610188785 0.684632994190098 -0.761394946360283 0.446421205032017 0.906867889962673 0.88437035649621
"FAM21EP" 92.6834685482351 0.228199188769451 0.29973852753635 0.761327516502783 0.44646146916589 0.906867889962673 0.88437035649621
"FBXO36" 474.566364152562 -0.187550946195387 0.246436134860948 -0.761052945020475 0.446625444333364 0.906867889962673 0.88437035649621
"LAMB2P1" 371.592244262096 -0.392203214863594 0.515292852492661 -0.761126829076637 0.446581317114713 0.906867889962673 0.88437035649621
"LHX5" 1138.23400296245 -0.803553774748681 1.05383713707494 -0.762502806628211 0.445759968690052 0.906867889962673 0.88437035649621
"LIG1" 4847.99288899324 0.34963324095804 0.45933664470123 0.761169928398494 0.446555577210447 0.906867889962673 0.88437035649621
"LRRC40" 9880.57088542509 0.116995649267536 0.153325021072258 0.763056469513862 0.445429719250698 0.906867889962673 0.88437035649621
"MDGA1" 34056.6276516657 -0.320722112426804 0.421297838768166 -0.761271677454041 0.446494813688924 0.906867889962673 0.88437035649621
"N4BP1" 6324.80251826525 0.0494404302028268 0.064826990275519 0.762651944702379 0.445670996925324 0.906867889962673 0.88437035649621
"PACS2" 18527.6989699883 -0.118143521489079 0.154885494238719 -0.762779768820633 0.445594748546734 0.906867889962673 0.88437035649621
"PRR11" 4715.1207237515 0.717065332629023 0.941271687301918 0.761804845829832 0.446176487802938 0.906867889962673 0.88437035649621
"SLC26A1" 121.361206652676 -0.262902391128736 0.344704517141028 -0.762689138248732 0.445648809832155 0.906867889962673 0.88437035649621
"SNORD96A" 86.7755932783748 0.381353789461786 0.500391096133062 0.762111461232672 0.445993482938412 0.906867889962673 0.88437035649621
"STK36" 2127.21853610701 0.276918368961989 0.363639127733285 0.76151972613106 0.446346701214994 0.906867889962673 0.88437035649621
"SYNM" 4342.37466412746 -0.178378884877101 0.233917920376497 -0.76257041183504 0.445719635987756 0.906867889962673 0.88437035649621
"TULP3" 2132.38131606759 0.283670267705063 0.372558059701779 0.761412242516328 0.446410877377381 0.906867889962673 0.88437035649621
"UOX" 8.95243181240881 -0.775236082889882 1.01780450358316 -0.761674840463645 0.446254095031987 0.906867889962673 0.88437035649621
"ALMS1P" 75.6468554602849 0.296792003265681 0.390037027640862 0.760932891579107 0.446697151487734 0.906905597929726 0.884394814538601
"ACOX3" 1965.5606484244 -0.0942671595774913 0.123911445107987 -0.760762329059587 0.446799038656934 0.907019455038542 0.884493532394799
"ITPR3" 176.481411685722 0.195200376890358 0.256638991545992 0.760602961048404 0.446894250626746 0.907102046103118 0.884579014426046
"CHRNA7" 735.704680670629 -0.237616981006437 0.312474411778221 -0.760436605526236 0.446993649489697 0.907102046103118 0.884672763093637
"DHRS4L1" 63.2174992507583 -0.32549461738222 0.428107270824714 -0.760310883660492 0.447068777734474 0.907102046103118 0.884718460047002
"DIO2" 87.0296515943923 0.504482657817875 0.663751886185918 0.760047042151182 0.447226466176069 0.907234982239737 0.884927508316963
"BMPR1B" 1383.86687289138 0.757067132345407 0.996763370259632 0.759525434956754 0.447538304818374 0.907234982239737 0.885169313170129
"C11orf30" 4776.82288919013 0.188728749388126 0.248593205710015 0.759187077736461 0.447740655023588 0.907234982239737 0.885169313170129
"LOC101928922" 70.57023401361 -0.546588667274393 0.719822564124708 -0.759338057065543 0.447650357344508 0.907234982239737 0.885169313170129
"MRPL18" 2863.82476794823 -0.0602583668595788 0.0793264359616025 -0.759625289213125 0.447478598194409 0.907234982239737 0.885169313170129
"NIPSNAP1" 24557.5332184815 -0.108001411444676 0.142251593329275 -0.759228131769896 0.447716100412979 0.907234982239737 0.885169313170129
"PRRG2" 18.8834539238126 -0.398797180820463 0.525323396973486 -0.75914604816391 0.447765195768667 0.907234982239737 0.885169313170129
"SEC14L2" 207.167552607746 -0.433583895177054 0.570991766814448 -0.759352271567785 0.447641856471746 0.907234982239737 0.885169313170129
"THRIL" 34.4558173271472 -0.645850148686673 0.85010085111074 -0.759733563191717 0.44741386221872 0.907234982239737 0.885169313170129
"PTPDC1" 1145.84411994135 0.114706464368577 0.15111782240049 0.759053184769856 0.447820742355191 0.907234982239737 0.885176193556633
"PSMD2" 32273.0500481978 -0.0658331418141703 0.0867595896850001 -0.7587995984443 0.447972445908915 0.907234982239737 0.885373117053879
"ACACA" 27279.9327809799 -0.08243355265765 0.108814480076784 -0.757560506648397 0.44871413051358 0.907234982239737 0.885374724536667
"AGGF1" 5071.90907708787 0.081655439924455 0.107945568864606 0.756450133000588 0.449379359921587 0.907234982239737 0.885374724536667
"ANKFY1" 18313.8088427163 0.078676096056876 0.103837852301352 0.757682235458287 0.448641236298849 0.907234982239737 0.885374724536667
"ARHGEF33" 182.114223256815 -0.212669799332368 0.281035350685326 -0.756736826216901 0.449207547293654 0.907234982239737 0.885374724536667
"CCDC42B" 27.1181518089723 -0.477568183124932 0.631065654436319 -0.756764656367657 0.449190870922814 0.907234982239737 0.885374724536667
"CD320" 1989.07462416268 -0.191536044351869 0.252650485529085 -0.758106773279164 0.448387065188963 0.907234982239737 0.885374724536667
"EP300-AS1" 40.9836649559703 0.279874851310606 0.369884048564493 0.756655639508625 0.449256197964385 0.907234982239737 0.885374724536667
"FAM13A-AS1" 204.779534741121 0.367982652673075 0.485318181439841 0.758229686720874 0.448313492087013 0.907234982239737 0.885374724536667
"FAM35BP" 23.066343570169 0.374083433209736 0.494166682063341 0.756998492184439 0.449050765799865 0.907234982239737 0.885374724536667
"HAUS8" 457.283715912344 0.47999080989031 0.634256307485095 0.756777353612033 0.449183262602231 0.907234982239737 0.885374724536667
"HLCS" 3529.24901987108 0.0956121603380205 0.12611504690999 0.758134438995693 0.448370504542317 0.907234982239737 0.885374724536667
"KISS1R" 173.851587630672 -0.456585948080394 0.603304591712299 -0.75680834250658 0.449164694042011 0.907234982239737 0.885374724536667
"LRRN4" 45.6304497726277 -0.530189031640809 0.698968689269154 -0.758530446042122 0.4481334935306 0.907234982239737 0.885374724536667
"MRVI1" 238.03028895314 0.338025546080192 0.446318277757222 0.757364336004325 0.448831616481005 0.907234982239737 0.885374724536667
"NIF3L1" 2052.2562121044 0.103910724564674 0.137099650828348 0.757921146675808 0.448498189913182 0.907234982239737 0.885374724536667
"NPRL3" 2787.01514064052 -0.109733523825585 0.145003771209479 -0.756763240778473 0.449191719163072 0.907234982239737 0.885374724536667
"RASSF10" 271.819696155698 -1.05955040375575 1.39975274851886 -0.756955401499949 0.449076582160779 0.907234982239737 0.885374724536667
"RBP1" 4139.05724035263 -0.342388228522516 0.452593104407 -0.756503413747593 0.449347426436788 0.907234982239737 0.885374724536667
"SEP15" 9559.24954500758 0.0977362948580091 0.128969616310209 0.757824188783545 0.448556239636439 0.907234982239737 0.885374724536667
"SLAIN2" 7509.52317099592 0.0695532211273841 0.0918705903700635 0.757078199315114 0.449003014123686 0.907234982239737 0.885374724536667
"SLC52A2" 2627.92169963707 -0.208887105920666 0.276075376603449 -0.756630701696765 0.449271142405573 0.907234982239737 0.885374724536667
"SYDE2" 354.588888518232 0.264246906793783 0.34894968841452 0.757263627299425 0.448891937381587 0.907234982239737 0.885374724536667
"TRIM44" 17693.7624840606 0.0658739382863453 0.0868970006943329 0.758069182595405 0.448409567459199 0.907234982239737 0.885374724536667
"UPK3BL" 189.039147765084 0.267465207007113 0.353081732852172 0.757516410850672 0.448740537823885 0.907234982239737 0.885374724536667
"USP32P1" 368.744758238249 0.38679307323992 0.510533076313682 0.75762588397361 0.448674980122504 0.907234982239737 0.885374724536667
"USP33" 21677.7677875873 0.0911783221479516 0.120517901136917 0.756554182306629 0.449316999813763 0.907234982239737 0.885374724536667
"ZDHHC8P1" 1466.0477917715 -0.276648191382804 0.365300278487504 -0.757317220036742 0.448859836682269 0.907234982239737 0.885374724536667
"ZNF496" 3273.71079812464 -0.0882377241289291 0.116663164641038 -0.756346053190216 0.449441743222238 0.907268422626521 0.885395026248119
"SLC24A2" 616.405140551454 -0.309304510884457 0.40910683650915 -0.756048257525364 0.449620262954463 0.907536271841113 0.885644084172034
"LOC101929524" 14.1269588173036 -0.592408958232529 0.783828274591377 -0.75578921740398 0.449775582570977 0.907572231783135 0.885744779252772
"NEU4" 20.1486774729021 0.516153469549821 0.682922734714341 0.755800683317011 0.449768707003423 0.907572231783135 0.885744779252772
"C20orf203" 441.474963583124 -0.293959942101663 0.389302210386107 -0.755094459417827 0.450192307356297 0.907693876223852 0.88581809976774
"FAM57A" 1519.2813713859 -0.112024318100573 0.148278109472739 -0.755501391937889 0.4499481974549 0.907693876223852 0.88581809976774
"KDELR2" 14507.6749106901 0.0734866109603163 0.0973594001758364 0.754797285394071 0.450370622938892 0.907693876223852 0.88581809976774
"LOC643201" 16.8749776872259 0.688128948691689 0.911622611288187 0.754839711269683 0.450345163371162 0.907693876223852 0.88581809976774
"MICA" 63.3729034318672 0.656609131914297 0.869329864078523 0.755304929746424 0.450066041450893 0.907693876223852 0.88581809976774
"PKP2" 612.645899212466 0.207526733793473 0.274936119046095 0.754818008319523 0.450358187107268 0.907693876223852 0.88581809976774
"PVALB" 80.466667630111 -0.56427755875577 0.74753063244107 -0.754855432362838 0.450335729424389 0.907693876223852 0.88581809976774
"SCYL3" 1431.05861067487 0.0973558799196424 0.128976274891266 0.754835569578348 0.450347648744675 0.907693876223852 0.88581809976774
"SELV" 32.3705019705013 -0.47949113464046 0.635279665925176 -0.754771733394242 0.450385956966787 0.907693876223852 0.88581809976774
"SYCE1L" 307.808138341198 -0.324438132229994 0.429493927701309 -0.75539631949261 0.45001122092685 0.907693876223852 0.88581809976774
"VPS13A-AS1" 9.199303537539 -0.775266999115643 1.02638231672483 -0.755339395937285 0.45004536631671 0.907693876223852 0.88581809976774
"CIDECP" 1075.06682112271 -0.20813900992964 0.275848936439268 -0.7545398311712 0.450525137487674 0.907881971035358 0.885989342096928
"C12orf43" 2509.57004099949 -0.0726507030040629 0.0964471008387129 -0.753269951841846 0.451287711435333 0.908295036068335 0.886540777706075
"CDK1" 3397.02696097971 0.926059890980625 1.22884382225253 0.753602593113183 0.451087886795103 0.908295036068335 0.886540777706075
"DPH3" 7522.86279822242 0.0839581506709274 0.111378546643487 0.753808998241557 0.450963920053911 0.908295036068335 0.886540777706075
"EMP1" 215.944621706014 0.592374882387038 0.78597589594108 0.753680724111474 0.451040959116867 0.908295036068335 0.886540777706075
"FAM218A" 1481.75840162252 0.178877836007365 0.237391426882352 0.753514304861628 0.451140918531086 0.908295036068335 0.886540777706075
"GPR133" 73.9010865885841 -0.432009102596033 0.573677038304758 -0.753052804540756 0.451418183422478 0.908295036068335 0.886540777706075
"LOC388692" 94.0477187711708 -0.281846163418453 0.37417396022134 -0.75324900549394 0.451300296025126 0.908295036068335 0.886540777706075
"PRSS27" 361.436269518105 0.187730523183811 0.249282996272019 0.753081942977606 0.451400674483151 0.908295036068335 0.886540777706075
"RABL2B" 3708.19196933108 -0.0995303517825856 0.132064116934506 -0.753651741993971 0.451058366270566 0.908295036068335 0.886540777706075
"SPNS1" 3862.5000086516 -0.142415287802063 0.18905259797087 -0.753310397903165 0.451263411957282 0.908295036068335 0.886540777706075
"TPM4" 21210.580546766 0.132435203561534 0.175672842948593 0.75387408399993 0.450924833603403 0.908295036068335 0.886540777706075
"PLEKHO1" 6657.72434960169 -0.0997779117290024 0.132524237505454 -0.752903118758906 0.451508133880368 0.908335485990199 0.886540777706075
"TPK1" 279.825559439098 0.269482563474144 0.357941945212044 0.752866678741724 0.451530033261023 0.908335485990199 0.886540777706075
"ZZEF1" 8873.21878190706 0.113713527105394 0.151058725831853 0.752776951342562 0.451583959355069 0.908351684192373 0.886540777706075
"PYGO1" 7305.66541590496 0.179348117813834 0.238274358647497 0.75269583698329 0.451632712153987 0.908357164411454 0.886540777706075
"TCTEX1D1" 46.6557740083616 -0.41220775521176 0.547697217412357 -0.752619772580316 0.451678432442562 0.908357164411454 0.886540777706075
"ALDH8A1" 71.6950505960862 0.320644012611838 0.42647872133571 0.751840587984312 0.452146930285488 0.908366370223028 0.886540777706075
"C11orf1" 1141.2471316957 0.154285110224704 0.205437721837707 0.751006722838304 0.452648609837689 0.908366370223028 0.886540777706075
"DBIL5P" 274.6849963221 -0.136085125410756 0.181241795651798 -0.750848472458322 0.452743853738704 0.908366370223028 0.886540777706075
"FAM105A" 2611.1068162594 0.2463690448919 0.327385208527326 0.752535662805719 0.451728991637295 0.908366370223028 0.886540777706075
"GPR56" 14062.1449761682 -0.317831685593352 0.42277861039733 -0.751768603654408 0.452190225929389 0.908366370223028 0.886540777706075
"KCNH3" 643.263163978949 -0.196959018964869 0.261842976538643 -0.752202795616331 0.451929112699927 0.908366370223028 0.886540777706075
"LIX1L" 5772.74651614044 0.172149220354967 0.228856130259749 0.7522159015779 0.451921232396544 0.908366370223028 0.886540777706075
"METTL3" 4241.91020598365 0.165112135587959 0.219835958732829 0.751069736451181 0.452610687883274 0.908366370223028 0.886540777706075
"MIR635" 85.2070707179202 -0.311360278803201 0.414525376331269 -0.751124772043816 0.452577568615553 0.908366370223028 0.886540777706075
"PBXIP1" 1721.57113277807 0.344918890993023 0.459248392210346 0.751050840554804 0.452622059353927 0.908366370223028 0.886540777706075
"POMT2" 4001.0613332707 -0.0802926878768621 0.106867758947516 -0.751327516059311 0.452455573322465 0.908366370223028 0.886540777706075
"POU3F4" 283.180128231503 0.94392870764518 1.25529013301726 0.751960588884995 0.452074759837959 0.908366370223028 0.886540777706075
"RBMS3-AS3" 12.5355157192917 -0.904087408231808 1.20390976563047 -0.750959444006464 0.452677063688841 0.908366370223028 0.886540777706075
"RFPL3" 21.1056079285487 -0.589779417990661 0.784519925155921 -0.751771113873805 0.452188716095187 0.908366370223028 0.886540777706075
"RP2" 2334.54741027251 0.200956286274874 0.267437116539969 0.751415094788613 0.452402881125459 0.908366370223028 0.886540777706075
"RPS6KA1" 1547.16538530293 -0.0891059960661613 0.118505948429868 -0.75191158964391 0.452104227973136 0.908366370223028 0.886540777706075
"SKIL" 12126.6134828621 0.148804032237076 0.198200142598129 0.750776615427525 0.452787105042165 0.908366370223028 0.886540777706075
"SSBP4" 5939.54598134661 -0.133166564280871 0.177283542005084 -0.751150178830768 0.452562279804839 0.908366370223028 0.886540777706075
"STARD8" 44.1848060494975 -0.634697976837965 0.845255891647688 -0.750894472442807 0.452716167216758 0.908366370223028 0.886540777706075
"TMEM218" 1708.2158535399 0.177244053351382 0.235983764625839 0.7510857945351 0.452601024323024 0.908366370223028 0.886540777706075
"WNT3" 1061.44298561028 0.22815762674896 0.303387335396967 0.752034116554098 0.452030542347446 0.908366370223028 0.886540777706075
"ZBTB8OS" 1510.3606799766 0.0999530720536605 0.133052713798717 0.751229112131226 0.452514782693116 0.908366370223028 0.886540777706075
"ADC" 1110.43780655516 -0.123683439339527 0.164805886924945 -0.750479498319465 0.452965966901114 0.908366370223028 0.886584665356417
"LIPE" 1032.60666213286 -0.112707086753333 0.150162704922486 -0.750566439326681 0.452913625058848 0.908366370223028 0.886584665356417
"STX11" 14.1621659789449 -0.624956252660063 0.83272019615729 -0.750499694307902 0.452953807831973 0.908366370223028 0.886584665356417
"CD44" 122.219980009718 0.571835316941962 0.762426047820351 0.750020698501505 0.453242238663313 0.908366370223028 0.886728391934986
"DCBLD2" 34808.6966161754 0.180990295101158 0.241313424238539 0.75002166030452 0.453241659402734 0.908366370223028 0.886728391934986
"FAM89B" 6499.18110900859 -0.156178506848386 0.208234931209778 -0.750011085753188 0.453248028110995 0.908366370223028 0.886728391934986
"NELFCD" 5913.47486866512 0.218205313489877 0.290876301962651 0.750165317757289 0.453155144196651 0.908366370223028 0.886728391934986
"ZNF385D" 2529.04424930445 0.259054269733292 0.34544784807216 0.749908477296923 0.453309828469117 0.908366370223028 0.886747255068859
"GPR149" 145.132025402503 -0.7354174289196 0.980889806916149 -0.74974520454209 0.453408176315394 0.908366370223028 0.886837598428211
"VIM-AS1" 729.900553846784 0.243184367954685 0.324420082809919 0.749597145307335 0.45349737066035 0.908366370223028 0.886910019394526
"CREBRF" 2435.01115187299 0.123895774406633 0.16530794995924 0.749484670502428 0.453565134729505 0.908366370223028 0.886940517084922
"ADAM22" 12031.4474876886 -0.15044082155122 0.202283925758958 -0.743711201899875 0.457051211040899 0.908366370223028 0.88696708195605
"ADAMTS1" 355.676905024606 0.456510078673592 0.610761659860049 0.747443902713535 0.454795652805899 0.908366370223028 0.88696708195605
"ADAMTS15" 560.363593762498 -0.41845132614234 0.564098396041547 -0.741805559240625 0.458205151855033 0.908366370223028 0.88696708195605
"AGAP1" 38543.4003876036 -0.168354389231878 0.225934468536549 -0.745146990286008 0.456182864700427 0.908366370223028 0.88696708195605
"AHCY" 8545.01548716265 0.161746757447173 0.217701900919072 0.742973565064554 0.45749768509901 0.908366370223028 0.88696708195605
"AKAP8L" 7924.29340908099 -0.183617355670434 0.246727700987471 -0.744210540346897 0.456749112315205 0.908366370223028 0.88696708195605
"ANGPTL6" 13.0990109481666 -0.647004684088089 0.873820317562616 -0.740432181632955 0.459037797714957 0.908366370223028 0.88696708195605
"ANO8" 7243.81302114008 -0.124457429790013 0.166406863236408 -0.747910436922314 0.454514181807643 0.908366370223028 0.88696708195605
"APITD1-CORT" 104.832275133929 0.281182561979648 0.379266062824592 0.74138603355527 0.458459410296029 0.908366370223028 0.88696708195605
"ARCN1" 22342.8060366637 -0.0542216558772264 0.0732665628477456 -0.740060046080008 0.45926356046465 0.908366370223028 0.88696708195605
"ARHGAP10" 351.530087334647 0.248172513919093 0.33575501279649 0.739147606024031 0.459817371818978 0.908366370223028 0.88696708195605
"ARHGEF1" 2014.6936711867 0.202121875927227 0.272638035648022 0.741356118733808 0.458477543544218 0.908366370223028 0.88696708195605
"ARHGEF12" 41879.2871525669 0.107355156286167 0.143741198470782 0.746864207536076 0.455145533233052 0.908366370223028 0.88696708195605
"ARHGEF15" 190.527545854723 -0.573227245321208 0.769947040268854 -0.744502173969064 0.456572726496345 0.908366370223028 0.88696708195605
"ASTN2" 4492.09060967 -0.25508840183814 0.341136510831905 -0.74776048220718 0.454604642286631 0.908366370223028 0.88696708195605
"ATP5L" 13702.0741589014 -0.128553175810261 0.172395149858936 -0.745689051666772 0.455855274357733 0.908366370223028 0.88696708195605
"AUP1" 4888.3572880686 -0.0930614293902251 0.126019195646689 -0.738470269649512 0.460228727122015 0.908366370223028 0.88696708195605
"B2M" 1405.8359512035 0.441685573721641 0.59349863005539 0.744206559803549 0.456751520091913 0.908366370223028 0.88696708195605
"BDKRB2" 17.5145435470886 -0.910901692590435 1.21752886259298 -0.748156138697589 0.454365983654437 0.908366370223028 0.88696708195605
"BNIP3" 10302.5594802787 -0.40222145932292 0.541020761716475 -0.743449212645386 0.45720975888024 0.908366370223028 0.88696708195605
"C1orf54" 449.00525923867 -0.579730385670109 0.776195797979901 -0.746886787043803 0.455131902324519 0.908366370223028 0.88696708195605
"C6orf7" 19.7978053379229 -0.602336312985535 0.806896944959527 -0.746484810418692 0.455374603933885 0.908366370223028 0.88696708195605
"C9orf156" 853.710516045159 0.135152998948796 0.182335387513046 0.741232959724428 0.458552202174691 0.908366370223028 0.88696708195605
"CACNA1C-AS1" 14.1830120932795 -0.500029607861374 0.675554770116699 -0.740176266944271 0.459193046301361 0.908366370223028 0.88696708195605
"CASP7" 309.43231873201 0.912264929820806 1.22904906261359 0.742252654976087 0.457934271347863 0.908366370223028 0.88696708195605
"CETN4P" 51.1286271586208 -0.332375482352772 0.450570977292896 -0.737676191106978 0.460711243548687 0.908366370223028 0.88696708195605
"CIZ1" 9499.54110288318 -0.125059262546741 0.168854101074071 -0.740635031966928 0.458914761090454 0.908366370223028 0.88696708195605
"CKS2" 1883.763194103 0.583147242641889 0.779961865876998 0.747661223137097 0.454664526096895 0.908366370223028 0.88696708195605
"CLDN1" 129.86899575224 0.375591416306318 0.50431083056939 0.744761749182063 0.456415762451441 0.908366370223028 0.88696708195605
"COG8" 1903.0028410194 0.0784985050824032 0.10499140509086 0.747666011465132 0.45466163715733 0.908366370223028 0.88696708195605
"COL4A4" 18.7845787742966 0.622808616708055 0.833140092457495 0.747543687245887 0.454735442210191 0.908366370223028 0.88696708195605
"COMMD4" 2333.35934368764 0.168803941828271 0.226293556698689 0.745951163130259 0.45569691693043 0.908366370223028 0.88696708195605
"COX14" 1186.95804130396 -0.203975964622356 0.272798968793658 -0.747715306712326 0.454631896481747 0.908366370223028 0.88696708195605
"CRK" 12286.0293078328 0.0739079958343838 0.10023334519781 0.737359365673438 0.460903839282398 0.908366370223028 0.88696708195605
"CRYL1" 1011.18417446666 -0.133739331589745 0.18043000211632 -0.741225572360883 0.458556680589499 0.908366370223028 0.88696708195605
"CSRP2" 2446.83517650059 0.574566566699217 0.775024211957598 0.741353054310324 0.458479401106062 0.908366370223028 0.88696708195605
"CTNNA1" 13515.5678134759 0.413882594244091 0.555623755995642 0.744897225465891 0.456333852559661 0.908366370223028 0.88696708195605
"DENND5A" 12303.4568687464 0.13564280968794 0.181509814108282 0.747302895737749 0.45488074493241 0.908366370223028 0.88696708195605
"EHD4" 697.633462271579 -0.177654654099057 0.240565783273056 -0.738486794264536 0.460218689056025 0.908366370223028 0.88696708195605
"ELOVL4" 13164.63750101 -0.217527824442749 0.292495139813262 -0.743697227179997 0.457059667331738 0.908366370223028 0.88696708195605
"FAM83D" 898.224964182284 0.770879448960294 1.04294498582057 0.739137211876791 0.459823682766197 0.908366370223028 0.88696708195605
"FAM86FP" 120.083833877003 0.256793093265877 0.34603143906746 0.742109138862998 0.458021213216638 0.908366370223028 0.88696708195605
"FBXW4" 1999.4253883638 -0.318919324837316 0.431661867756326 -0.738817460284323 0.460017847960665 0.908366370223028 0.88696708195605
"FOXA1" 22.3008420418929 1.09434819900993 1.46980735424693 0.744552131847663 0.456542514818628 0.908366370223028 0.88696708195605
"FOXM1" 2701.56946580132 0.792373705333416 1.07188878811477 0.739231265518728 0.459766578589776 0.908366370223028 0.88696708195605
"GALNT4" 14.9618663028392 0.761992666123027 1.02955926689385 0.740115397554467 0.45922997655654 0.908366370223028 0.88696708195605
"GCNT2" 3415.14337169433 -0.166205950444184 0.223492094995804 -0.743677088208889 0.457071853848438 0.908366370223028 0.88696708195605
"GLUD1P7" 277.735163170612 -0.130078973049642 0.174566685163473 -0.745153480618766 0.456178941538226 0.908366370223028 0.88696708195605
"GPCPD1" 13735.3342844248 0.11597169173677 0.157094625246532 0.738228259272228 0.460375753120952 0.908366370223028 0.88696708195605
"GPSM2" 1923.64922540962 0.548458327686408 0.739836205433251 0.741323989902912 0.458497019290189 0.908366370223028 0.88696708195605
"GRAMD1B" 3343.74766507078 -0.123327644938298 0.16661940698171 -0.740175752467034 0.45919335843446 0.908366370223028 0.88696708195605
"GREB1" 14589.0056100613 0.252663420357535 0.340373085786454 0.742313158438306 0.457897621206675 0.908366370223028 0.88696708195605
"H2AFJ" 1189.0170418944 -0.120581947235127 0.162477572154015 -0.742145181248927 0.45799937791679 0.908366370223028 0.88696708195605
"HMBS" 1383.8695839873 0.100422276248044 0.135406419560957 0.741636006429043 0.458307901791806 0.908366370223028 0.88696708195605
"IFNAR1" 10048.4216874596 -0.0793350909380848 0.107547977541995 -0.73767162108749 0.460714021308335 0.908366370223028 0.88696708195605
"IGFLR1" 144.276814814104 0.279384949241389 0.376545254340821 0.741969115320493 0.458106048215759 0.908366370223028 0.88696708195605
"IQGAP3" 1620.6867602129 0.888195834565075 1.20167335290696 0.739132504200454 0.459826541111574 0.908366370223028 0.88696708195605
"KCNJ2-AS1" 135.146537693176 0.332186171300682 0.449824296178601 0.738479833398746 0.460222917498461 0.908366370223028 0.88696708195605
"KIF5A" 52184.3133951386 -0.203952277635057 0.275992968065638 -0.738976355319865 0.45992135518354 0.908366370223028 0.88696708195605
"KLHL18" 6574.36371079292 -0.148635283559971 0.200431350460863 -0.741577019853461 0.458343651010801 0.908366370223028 0.88696708195605
"LEMD1-AS1" 26.3270566840803 -0.822064888069068 1.11068414476745 -0.740142813726027 0.459213342600628 0.908366370223028 0.88696708195605
"LIMA1" 1838.76599990328 0.305581473993392 0.408615755174331 0.7478455495751 0.454553323983318 0.908366370223028 0.88696708195605
"LOC100129361" 7549.48941340685 0.145047704512348 0.193946927438626 0.747873175553389 0.454536658855082 0.908366370223028 0.88696708195605
"LOC100499484" 58.9011218780692 -0.350573141808453 0.471103667573472 -0.744152860482196 0.456784002780564 0.908366370223028 0.88696708195605
"LOC100506136" 51.3021115925781 -0.312668991951397 0.423699531594163 -0.737949817350482 0.460544944489025 0.908366370223028 0.88696708195605
"LOC101926913" 15.7854396268012 -0.633346832601626 0.854616976032317 -0.74108852312065 0.458639767904375 0.908366370223028 0.88696708195605
"LOC101929099" 15.8894025073158 0.435306144953453 0.582719269332159 0.747025485277581 0.455048177334 0.908366370223028 0.88696708195605
"LOC284648" 18.4620937319991 -0.732772573251488 0.988673521662378 -0.741167389634738 0.458591953351261 0.908366370223028 0.88696708195605
"LOC401127" 83.5197613189752 0.2041919230411 0.273812527396792 0.745736234139492 0.455826766280541 0.908366370223028 0.88696708195605
"LOC90784" 1738.37602666322 0.155685243098599 0.209769805772998 0.742171841771516 0.457983226739636 0.908366370223028 0.88696708195605
"MAPKAPK3" 1727.88144927815 0.319663419181986 0.432418762942551 0.739245024907615 0.459758224981712 0.908366370223028 0.88696708195605
"MFGE8" 1562.65750645295 0.4975903215228 0.67451846783618 0.73769710578725 0.46069853125961 0.908366370223028 0.88696708195605
"MFSD5" 1638.47734909689 -0.150717768553073 0.203738478457479 -0.739760941056247 0.459445063002849 0.908366370223028 0.88696708195605
"MKI67" 13279.79046698 0.893580315576721 1.20226844665804 0.743245252805741 0.457333210483442 0.908366370223028 0.88696708195605
"MOSPD3" 2063.45534103045 -0.15264401925719 0.205078387740228 -0.744320359347388 0.456682687103573 0.908366370223028 0.88696708195605
"MPG" 1473.46271494655 -0.167631860737934 0.225314038303583 -0.743992083227722 0.456881264610496 0.908366370223028 0.88696708195605
"MRPL38" 3086.12174804656 -0.0988625326203448 0.132889970707635 -0.743942767794328 0.456911100200157 0.908366370223028 0.88696708195605
"MTCP1" 56.38103712258 0.417341240878941 0.559977141414947 0.745282637474103 0.456100875019468 0.908366370223028 0.88696708195605
"MUTYH" 980.588471148496 0.279755652231614 0.374506845893426 0.746997432221106 0.455065110821646 0.908366370223028 0.88696708195605
"NADK2" 6052.00237874609 0.103709153392099 0.140346794374555 0.73894921401141 0.459937836584216 0.908366370223028 0.88696708195605
"NFYB" 4450.70634138165 0.21957975725136 0.294141871033675 0.74650969098589 0.4553595796677 0.908366370223028 0.88696708195605
"NFYC" 6302.34883054182 0.0516387338475853 0.0689943061317641 0.748449208967571 0.454189250214301 0.908366370223028 0.88696708195605
"NID2" 286.234708235355 0.819985960596665 1.10067716246613 0.74498316905153 0.456281894762369 0.908366370223028 0.88696708195605
"NR1D1" 215.046666120449 -0.223166615671602 0.298413142539587 -0.747844460778055 0.454553980797604 0.908366370223028 0.88696708195605
"NSUN5P2" 1228.44332626598 0.183003853857091 0.245350354778013 0.745887871336762 0.455735152505253 0.908366370223028 0.88696708195605
"PARP4" 2999.13326392267 0.306600984874888 0.415455622474428 0.737987328342777 0.460522149428748 0.908366370223028 0.88696708195605
"PARP8" 6156.16728339903 0.169956276688732 0.226931081839963 0.748933444069105 0.453897321446211 0.908366370223028 0.88696708195605
"PBK" 2161.92320353296 0.824536293047509 1.10740344092535 0.744567212432103 0.456533395161458 0.908366370223028 0.88696708195605
"PET112" 2284.96153303942 -0.0850798885864713 0.114500813261821 -0.743050517832789 0.45745109597915 0.908366370223028 0.88696708195605
"PFN2" 49449.8818011351 -0.0804177277993653 0.107473585362018 -0.748255746083871 0.454305911951218 0.908366370223028 0.88696708195605
"POLE3" 5432.07388341525 0.249904785798182 0.33851908889684 0.738229523813759 0.460374984819164 0.908366370223028 0.88696708195605
"POLR1C" 1746.31534793151 0.0914739499007299 0.122644897698665 0.745843908855292 0.455761711998918 0.908366370223028 0.88696708195605
"PPIC" 82.2359530701289 -0.386479384789551 0.52273613235123 -0.739339335605508 0.459700969303984 0.908366370223028 0.88696708195605
"PPP1R1C" 3901.3448599097 0.488971159694513 0.65633284541156 0.745004860129923 0.456268781794575 0.908366370223028 0.88696708195605
"PPP1R3B" 1300.78112636961 -0.244064368084959 0.327803367835015 -0.744545029225563 0.456546810011149 0.908366370223028 0.88696708195605
"PRCD" 57.0769606841794 -0.429029703209437 0.581840988238482 -0.737365898728312 0.4608998674344 0.908366370223028 0.88696708195605
"PRSS36" 38.7283177597296 -0.38127904799157 0.514903294805436 -0.740486712433336 0.459004720845254 0.908366370223028 0.88696708195605
"PTCH2" 611.092420959704 -0.226818328686776 0.303229736656339 -0.748008197308951 0.454455213123396 0.908366370223028 0.88696708195605
"PYROXD2" 137.622139720092 0.458241066120821 0.618663167159796 0.740695568195126 0.458878047092318 0.908366370223028 0.88696708195605
"RFNG" 2390.67795187527 -0.139982597406583 0.188527775328852 -0.742503841475929 0.457782125192858 0.908366370223028 0.88696708195605
"RGL4" 44.4515620096822 -0.658526900104531 0.887657410586564 -0.741870559802319 0.45816576458355 0.908366370223028 0.88696708195605
"RGS9BP" 27.4974140692397 -0.444439796470789 0.59827904385537 -0.742863720592275 0.457564192289477 0.908366370223028 0.88696708195605
"RPGRIP1L" 3089.79623350512 0.103891917794477 0.140677313612832 0.738512238585993 0.460203232852088 0.908366370223028 0.88696708195605
"RRH" 29.6043587201404 0.510349606366487 0.68178691597804 0.748547081802498 0.454130237498447 0.908366370223028 0.88696708195605
"S100A11" 207.886091146663 0.736606366785996 0.990232317040362 0.743872275333922 0.456953749685481 0.908366370223028 0.88696708195605
"SAP30" 1293.60980362862 0.361230446974027 0.486755049282582 0.742119568161515 0.45801489484956 0.908366370223028 0.88696708195605
"SAPCD2" 2011.80303868076 0.3478754770214 0.469317209058346 0.741237419610905 0.458549498485637 0.908366370223028 0.88696708195605
"SCAND1" 3462.68323466566 -0.189180032158501 0.255261897330812 -0.741121311628148 0.458619888813474 0.908366370223028 0.88696708195605
"SCARF1" 194.248326944127 0.168157249489954 0.224508162376741 0.749002832279095 0.453855498339477 0.908366370223028 0.88696708195605
"SCGB1B2P" 83.0409993217644 -0.211387720168333 0.284960372941215 -0.741814442431054 0.458199768948997 0.908366370223028 0.88696708195605
"SCYL2" 12464.181416184 0.0995509640827739 0.134512443020363 0.740087398960582 0.45924696422843 0.908366370223028 0.88696708195605
"SEC11C" 8075.10937091113 -0.193267953081878 0.260905689770191 -0.740757908545846 0.45884024065086 0.908366370223028 0.88696708195605
"SELO" 1476.7041930228 0.133247517136511 0.178612160777619 0.746015929466364 0.455657792429797 0.908366370223028 0.88696708195605
"SEPT7P2" 2053.05070150731 0.0985889609525068 0.132008085964842 0.74684031839356 0.455159954998627 0.908366370223028 0.88696708195605
"SGCZ" 262.75512875924 -0.353429239244069 0.473538683017263 -0.746357693509033 0.455451368527704 0.908366370223028 0.88696708195605
"SIGMAR1" 4499.71480331629 -0.160045549138329 0.21658077826509 -0.738964696776723 0.459928434725115 0.908366370223028 0.88696708195605
"SIX1" 5146.84700079759 0.588712739395266 0.791660948741515 0.743642515563169 0.457092774912057 0.908366370223028 0.88696708195605
"SLC25A36" 16059.0738071395 0.116236810729699 0.15671851739347 0.741691617959007 0.458274199474581 0.908366370223028 0.88696708195605
"SLC43A1" 84.1828989349518 0.266102297704819 0.355963836156107 0.747554303769558 0.454729036399357 0.908366370223028 0.88696708195605
"SLC44A3" 214.596250379252 -0.238616393093815 0.322895593437899 -0.738989314017091 0.4599134862071 0.908366370223028 0.88696708195605
"SNRPG" 3544.32265089688 0.124097021833128 0.166498559554084 0.745333906584444 0.45606988841893 0.908366370223028 0.88696708195605
"TFAP2E" 616.888245895379 0.210493247052609 0.284784486097635 0.73913172004898 0.459827017223382 0.908366370223028 0.88696708195605
"TIMM10B" 4708.14647560919 0.0607633135150331 0.0824027424649566 0.737394311128345 0.460882594002228 0.908366370223028 0.88696708195605
"TMEM135" 3047.04752691104 0.0843836019652359 0.1135271920267 0.743289783344507 0.457306255705688 0.908366370223028 0.88696708195605
"TMEM184C" 6822.09625563244 0.0890506533484476 0.120532605764079 0.73880965887976 0.46002258584029 0.908366370223028 0.88696708195605
"TNFRSF6B" 21.8068775685372 -0.525425078855406 0.704288386069135 -0.746036835546836 0.455645163742268 0.908366370223028 0.88696708195605
"TRIM68" 1888.87927873236 -0.134212963425483 0.179894841729708 -0.746063434254209 0.455629096607529 0.908366370223028 0.88696708195605
"TSEN34" 3920.79473179815 -0.103781546013979 0.139324875113814 -0.744888850100887 0.456338916123179 0.908366370223028 0.88696708195605
"UBE2R2" 19949.9600379235 0.0554592840699948 0.0745179479630398 0.744240623715271 0.456730915524163 0.908366370223028 0.88696708195605
"UBR4" 28032.598782647 0.184209583515708 0.246886416392375 0.746130897792875 0.455588346216286 0.908366370223028 0.88696708195605
"USH1G" 66.0447920731363 -0.473154670998507 0.641110925368872 -0.738023097526019 0.460500413436411 0.908366370223028 0.88696708195605
"UTP14A" 2314.01026142562 0.119336346054019 0.161793769398684 0.737583075649571 0.460767843046342 0.908366370223028 0.88696708195605
"VPS4B" 6826.37339595695 0.145362665042604 0.196927207929505 0.738154298590576 0.460420690910916 0.908366370223028 0.88696708195605
"VSIG10" 635.171720804432 0.475470894487464 0.63450731212462 0.749354476145233 0.453643581647166 0.908366370223028 0.88696708195605
"WIZ" 10043.4136774621 -0.0964123098854689 0.130271220553221 -0.740089096241178 0.459245934422197 0.908366370223028 0.88696708195605
"ZC3H15" 12306.6900878831 0.0931323506039101 0.125035672695726 0.744846239445184 0.456364678088028 0.908366370223028 0.88696708195605
"ZNF22" 5135.74681890862 0.156628964308458 0.210798083400825 0.743028407951097 0.457464481578712 0.908366370223028 0.88696708195605
"ZNF407" 2408.64293893311 0.088571474068374 0.120037144868704 0.737867217395526 0.460595141892031 0.908366370223028 0.88696708195605
"ZNF442" 754.35655635177 0.136329753979296 0.182139524268842 0.748490776653564 0.454164186326713 0.908366370223028 0.88696708195605
"ZNF708" 4058.28083705916 0.12223590886171 0.165632735301541 0.737993661936301 0.46051830062866 0.908366370223028 0.88696708195605
"DNPEP" 1851.50170156371 -0.0895835077958551 0.121535314157776 -0.737098582553205 0.461062401090035 0.908377293256498 0.88696708195605
"HIGD2A" 3183.92464982926 -0.115002071639957 0.156014965564534 -0.737122052514808 0.461048129594751 0.908377293256498 0.88696708195605
"SCN8A" 8211.37946308711 -0.125053011618653 0.169621328812924 -0.737248154426233 0.460971454410767 0.908377293256498 0.88696708195605
"XPC" 4472.94005054827 0.171104179912114 0.232147803351873 0.737048455516792 0.461092882911018 0.908377293256498 0.88696708195605
"CLEC16A" 6097.669375726 -0.076352774785765 0.1036148652068 -0.736890161786884 0.461189147364035 0.908411593530022 0.88696708195605
"CPB1" 218.043122469086 0.60798628744424 0.825178658052705 0.736793519210729 0.461247924920501 0.908411593530022 0.88696708195605
"MAP7" 1326.02369104489 -0.204348126854245 0.277331706815887 -0.736836509609433 0.461221777847074 0.908411593530022 0.88696708195605
"NDUFB10" 4904.96506243612 -0.139661108122723 0.189616447416613 -0.736545326238859 0.46139889388506 0.908618547769077 0.887156074564969
"BTBD2" 9413.383788961 -0.129087953745397 0.17529184881327 -0.736417321280628 0.461476766572141 0.908642342159396 0.887156074564969
"INTS6-AS1" 93.2800422610631 -0.327296634265105 0.44447028926288 -0.736374606293485 0.461502754158731 0.908642342159396 0.887156074564969
"KC6" 878.238776035942 0.369000719827737 0.501263250257091 0.736141577581205 0.461644542066244 0.908740787101472 0.887328305219696
"HIVEP1" 5482.87169541607 -0.122246169463652 0.16612123957252 -0.735885247294259 0.461800536070266 0.908883674221975 0.8874316842339
"ASRGL1" 4777.53243241608 -0.140590184683214 0.1912149010948 -0.73524701201771 0.462189072471155 0.908887790920374 0.8874316842339
"ENDOD1" 7690.80205494639 -0.268659892452957 0.365429479703283 -0.735189434281823 0.462224132850268 0.908887790920374 0.8874316842339
"FLJ42351" 18.9098326821395 -0.374949615693389 0.509916080557011 -0.735316319665405 0.462146871453337 0.908887790920374 0.8874316842339
"ISL1" 17781.8434910765 0.465742114586628 0.633421496271083 0.735279931812269 0.4621690275343 0.908887790920374 0.8874316842339
"LINC01257" 15.6247630861365 -0.798680271184424 1.08610496818935 -0.735361953565049 0.462119086415237 0.908887790920374 0.8874316842339
"MAFG" 8320.74316865495 -0.176512816641957 0.240018188385193 -0.735414336011407 0.462087193549902 0.908887790920374 0.8874316842339
"NCAPD2" 9125.45168845855 0.48498589148567 0.659499871558273 0.735384360788033 0.462105443707207 0.908887790920374 0.8874316842339
"USE1" 883.758224570974 -0.118544471336116 0.161201496880114 -0.735380710665969 0.462107666080153 0.908887790920374 0.8874316842339
"XKR5" 75.7293474420378 -0.417949198416865 0.568463661416329 -0.73522588475672 0.462201937163437 0.908887790920374 0.8874316842339
"METTL7A" 261.955701059976 0.890921426678522 1.2120979676703 0.735024272329167 0.462324711914573 0.90890504573277 0.8874316842339
"MRPL44" 4810.84586540321 -0.0584806460015268 0.0795606578160052 -0.735044777241174 0.462312224325979 0.90890504573277 0.8874316842339
"STAMBP" 4296.44956280768 0.0555809303515377 0.0756320812820806 0.734885638598794 0.462409145451171 0.908976676459798 0.887493551796721
"FRMPD4" 1643.99734305175 -0.361993954120505 0.492806276441071 -0.734556298135525 0.462609761575549 0.908976676459798 0.887646108521625
"MAPK15" 229.63212050238 0.948809999781128 1.29178019952622 0.734498020738451 0.462645266020241 0.908976676459798 0.887646108521625
"SRY" 48.6319562459647 0.88915235355787 1.21045988451966 0.734557472683788 0.462609046018998 0.908976676459798 0.887646108521625
"ACOT1" 122.443332936835 -0.395581270787237 0.539587073593117 -0.733118508849843 0.463486152221905 0.908976676459798 0.887651690252342
"APOB" 17.7458311744033 -0.558284469260232 0.760680558580541 -0.73392761647808 0.462992854672807 0.908976676459798 0.887651690252342
"CTD-2297D10.2" 110.87478760085 0.341420266819045 0.465720604462798 0.733101055756097 0.463496796267065 0.908976676459798 0.887651690252342
"EFCAB14" 4198.80579262877 0.215336263259707 0.2937292039091 0.733111520386469 0.463490414230435 0.908976676459798 0.887651690252342
"FBXO43" 35.0143291495328 -0.435994560485802 0.593808194505752 -0.734234664526136 0.462805729956105 0.908976676459798 0.887651690252342
"GALNT11" 9843.21028222249 -0.155059731721205 0.211320524765014 -0.733765600353443 0.463091609381893 0.908976676459798 0.887651690252342
"HSF2" 6301.83867712396 0.0814973729159373 0.111165330852538 0.733118610729854 0.46348609008917 0.908976676459798 0.887651690252342
"IAPP" 25.4723233634831 0.584937130657286 0.797099405331622 0.733832100168148 0.463051073910315 0.908976676459798 0.887651690252342
"IMMP1L" 1235.10398055724 0.0962436418879146 0.131107648300457 0.734081063427779 0.462899334013777 0.908976676459798 0.887651690252342
"KCTD8" 1461.97084009597 -0.299742501577928 0.408192333865913 -0.734316832310698 0.462755661483544 0.908976676459798 0.887651690252342
"KDELC2" 551.968338945653 0.632117147734388 0.862573298088827 0.732827168583756 0.463663848526272 0.908976676459798 0.887651690252342
"MRPS27" 6514.64358725825 0.103795861193529 0.141589312758095 0.7330769474873 0.463511499299939 0.908976676459798 0.887651690252342
"PCDHB6" 668.310045145141 0.11924341145662 0.162707269171304 0.732870830319671 0.46363721563597 0.908976676459798 0.887651690252342
"PCSK1" 36997.5013257341 -0.525051594451127 0.716519754834544 -0.732780346820124 0.463692409924772 0.908976676459798 0.887651690252342
"S100PBP" 6045.70622462714 0.0717560801601099 0.0978746631700441 0.733142550237372 0.46347149042463 0.908976676459798 0.887651690252342
"SAMD9" 62.8209605878244 -0.471063274470446 0.641640793723826 -0.734154185765814 0.462854772159587 0.908976676459798 0.887651690252342
"SLC7A6OS" 1571.71990883509 0.111168226972773 0.151572041597417 0.733434911881975 0.463293212446145 0.908976676459798 0.887651690252342
"SNX7" 1042.05944920159 0.311448838455948 0.424437711461815 0.733791626062823 0.463075744975749 0.908976676459798 0.887651690252342
"TP53I13" 927.338821242383 0.274392986183987 0.374355552131543 0.732974266366881 0.463574124868905 0.908976676459798 0.887651690252342
"ZNF252P" 4737.53427932275 0.119697349371976 0.163290760794982 0.733031977983494 0.463538925775041 0.908976676459798 0.887651690252342
"BCORP1" 10.9408283395048 -0.658041571305924 0.89867496768263 -0.732235340885019 0.464024937056408 0.90905262956033 0.887829124049305
"FBXL21" 11.5044434608763 -0.854766148830552 1.16717055567273 -0.732340397618993 0.463960827950403 0.90905262956033 0.887829124049305
"LIX1" 2921.6804822132 0.898807602846073 1.22738011420317 0.732297674082481 0.463986898675393 0.90905262956033 0.887829124049305
"NCOR1P1" 19.2531273606468 0.536145960813274 0.731954917266175 0.732484949777727 0.463872625487457 0.90905262956033 0.887829124049305
"PSD4" 123.834053005801 -0.342961636502502 0.468453284421665 -0.732114914992879 0.464098430999716 0.90905262956033 0.887829124049305
"SNORD28" 24.835233212196 0.630777703772949 0.861575335152272 0.732121357282665 0.464094499212053 0.90905262956033 0.887829124049305
"HNRNPU" 75808.7070781544 0.159359737250125 0.217725091782414 0.731930968293644 0.464210703156023 0.909092684521057 0.887844095438806
"SNX10" 8251.28827965704 -0.210022488492607 0.286940873868208 -0.73193646363909 0.464207348844244 0.909092684521057 0.887844095438806
"FUT2" 10.807285205772 -0.785391780793621 1.07364822840307 -0.731516860007118 0.464463510118173 0.909407887258969 0.888127784896981
"MED23" 5303.4828079664 0.148154028094742 0.202519801967861 0.731553293333031 0.464441265040278 0.909407887258969 0.888127784896981
"C1orf198" 7976.45038195589 0.108285389180755 0.148129254925858 0.731019603352178 0.464767179129694 0.90940857432821 0.888143844460187
"CPS1" 1922.40731610602 0.444645180663297 0.608278187265418 0.730989849664424 0.464785352871142 0.90940857432821 0.888143844460187
"LRRC24" 2320.99932540553 -0.222208117747503 0.303910233022296 -0.73116365822141 0.46467919509061 0.90940857432821 0.888143844460187
"RGPD4" 159.608702744302 0.205029681028842 0.280354392207442 0.731323234904537 0.464581741649543 0.90940857432821 0.888143844460187
"SNORD115-46" 235.807213184051 -0.249536887434712 0.341244759365414 -0.731254856188139 0.46462349912239 0.90940857432821 0.888143844460187
"ZBTB11" 4816.30853649561 0.0760925237375433 0.104092118224704 0.731011387176135 0.464772197582697 0.90940857432821 0.888143844460187
"ADNP2" 7261.26308751308 0.142493302979726 0.195251168704147 0.729794878696157 0.465515575374269 0.909590382464479 0.888240380095516
"AIP" 3305.11180708835 -0.134380762305437 0.184103464328305 -0.729919791546131 0.46543921384115 0.909590382464479 0.888240380095516
"ASCC2" 3616.94219439697 0.0829975936312984 0.113616638771908 0.730505624250342 0.465081176386657 0.909590382464479 0.888240380095516
"CHM" 5672.10345083724 0.153590605910436 0.210427784029917 0.729896988738899 0.465453153099082 0.909590382464479 0.888240380095516
"DCAF7" 46910.5006687708 -0.084513295908185 0.115771570827775 -0.730000425008565 0.465389924813301 0.909590382464479 0.888240380095516
"GLI3" 7148.55579644001 0.857645285673652 1.17387049790105 0.730613204103155 0.465015444541938 0.909590382464479 0.888240380095516
"IFT52" 6425.43505217992 0.0718500618178983 0.0984295500549368 0.729964342799458 0.465411980521161 0.909590382464479 0.888240380095516
"MOAP1" 29117.5258579979 -0.228266399452217 0.312804350378223 -0.729741767261905 0.4655480454846 0.909590382464479 0.888240380095516
"NCAN" 32826.0368090245 -0.24528669169284 0.336142592762701 -0.729710238969922 0.465567321159411 0.909590382464479 0.888240380095516
"RNF24" 5726.13712616704 0.0875394275479181 0.119811748621082 0.730641431707767 0.464998198185596 0.909590382464479 0.888240380095516
"SLC2A12" 367.952442575079 0.69332982913667 0.9501205734064 0.72972825612114 0.465556305831966 0.909590382464479 0.888240380095516
"SLC7A5" 11059.0343861378 -0.204159012397729 0.27965516726427 -0.730038405493869 0.465366709387633 0.909590382464479 0.888240380095516
"STK17B" 516.231638106937 0.473223669085374 0.648168006567406 0.730094148878917 0.465332637623425 0.909590382464479 0.888240380095516
"UBE4A" 9091.40113260246 0.0737690957841009 0.101053794649487 0.729998275076898 0.465391238970019 0.909590382464479 0.888240380095516
"KCTD19" 64.9502773634847 0.348876037547989 0.478222711748812 0.729526283417583 0.465679796208167 0.909672051649236 0.888310295528998
"UNC5B-AS1" 16.1856283416234 0.52427694150217 0.718700138476859 0.72947939402554 0.465708467975411 0.909672051649236 0.888310295528998
"PYY2" 40.9020514026093 0.362644088284303 0.497225385779458 0.729335425454628 0.4657965075197 0.909672051649236 0.888378553325378
"ANKRD46" 18355.8456109372 -0.136781240401499 0.187722954272109 -0.728633538353712 0.466225857339105 0.909672051649236 0.888444990372124
"ANO7" 43.2420255832325 -0.410238627239639 0.563823521476155 -0.727601122715822 0.466857793146132 0.909672051649236 0.888444990372124
"ECM2" 28.2249629464692 0.859677103228726 1.17988460209367 0.728611172400467 0.466239542378718 0.909672051649236 0.888444990372124
"F8A1" 512.733078730762 -0.179715800918456 0.246978132044426 -0.727658758412378 0.466822502142046 0.909672051649236 0.888444990372124
"FAM45B" 179.499869114192 0.216246174048502 0.297157368844767 0.727716007478408 0.466787449341489 0.909672051649236 0.888444990372124
"FLJ35934" 79.6338438458913 0.478378411788278 0.657251107213383 0.727847251283471 0.466707096110901 0.909672051649236 0.888444990372124
"GTDC1" 1679.52164155381 0.0884040651127915 0.121379420095302 0.728328286981271 0.46641265052267 0.909672051649236 0.888444990372124
"LINC01098" 18.5476832721792 -0.549434419906584 0.754495770706634 -0.728214048691092 0.466482567306448 0.909672051649236 0.888444990372124
"LOC642236" 28.4628048893059 0.486285984067903 0.668405058263259 0.727531873160022 0.46690019740802 0.909672051649236 0.888444990372124
"LTBP2" 251.149698763768 -0.356584745124371 0.489385888521077 -0.728637162387272 0.466223639925311 0.909672051649236 0.888444990372124
"ME1" 1822.20987256814 -0.325791206852441 0.447917228486012 -0.727346898340204 0.467013475334278 0.909672051649236 0.888444990372124
"MUC1" 390.592411468164 0.324882638788268 0.446346137230685 0.727871514255672 0.46669224209266 0.909672051649236 0.888444990372124
"NDUFAF1" 2790.32497971223 -0.141260128518801 0.194221506947447 -0.727314553053198 0.467033285039449 0.909672051649236 0.888444990372124
"PBLD" 608.506474098783 0.126499008615692 0.173759780423972 0.728010868263273 0.466606933347573 0.909672051649236 0.888444990372124
"PLXNA1" 31545.2323116803 -0.117430225045361 0.161239922067379 -0.72829497521271 0.46643303758451 0.909672051649236 0.888444990372124
"RAB14" 22677.5433992771 -0.0776818003567722 0.106805971411938 -0.727317015423817 0.467031776956801 0.909672051649236 0.888444990372124
"RPS8" 49965.0367154715 0.139845446494768 0.192144690418531 0.72781322341073 0.466727928734399 0.909672051649236 0.888444990372124
"TTC21A" 502.534212790244 0.242035085449002 0.332285187319234 0.728395651342935 0.4663714245201 0.909672051649236 0.888444990372124
"VMA21" 14329.4633816459 0.0936738826287726 0.128750190829336 0.727563058550659 0.466881101086496 0.909672051649236 0.888444990372124
"WEE2" 40.3574193352488 0.388253152451186 0.533282567219769 0.728043960775458 0.466586676280418 0.909672051649236 0.888444990372124
"ZFYVE27" 7627.7936116713 -0.173142710347879 0.237718526229079 -0.728351774236681 0.466398276436723 0.909672051649236 0.888444990372124
"ZIC3" 821.615686205896 1.24998196248315 1.7158094366924 0.7285086185869 0.466302294761989 0.909672051649236 0.888444990372124
"ZNF215" 698.436847198812 -0.362983322199186 0.497962186221133 -0.728937522251929 0.466039881046854 0.909672051649236 0.888444990372124
"AGBL5" 6191.48104409582 -0.0913197975422421 0.12560139217907 -0.727060392866086 0.467188960360307 0.909885768082467 0.888641700054328
"AMN1" 4208.55256645277 -0.182391774449923 0.250927811251094 -0.726869506973107 0.467305898544857 0.910024006401132 0.888764691929871
"MTMR3" 12996.0912646065 -0.0642970292249313 0.0885078953006908 -0.726455295389104 0.467559703590907 0.91042145516253 0.889147932969688
"ACYP2" 1209.74425911803 0.228215936508702 0.314864738704246 0.724806269028004 0.46857088929549 0.91042145516253 0.889263077389347
"ANKRD19P" 50.2995847860319 -0.447648957930559 0.618315180944583 -0.72398183277127 0.469076888496876 0.91042145516253 0.889263077389347
"BTBD9" 5655.08655426349 -0.122557983085028 0.1694643429869 -0.723208085694476 0.469552051946339 0.91042145516253 0.889263077389347
"CDK5RAP1" 2324.6002003 0.0732246093616206 0.101127788844063 0.724080000152393 0.469016622246273 0.91042145516253 0.889263077389347
"CDK5RAP2" 7335.18539064856 0.343405194371332 0.473825933385055 0.724749681635224 0.468605610247482 0.91042145516253 0.889263077389347
"CHD6" 11370.8039535925 0.108913697976733 0.150007117343409 0.726056869204399 0.467803908324093 0.91042145516253 0.889263077389347
"CHRNA3" 1528.43635135564 -0.160106621112792 0.221150038806659 -0.723972837521252 0.469082411013788 0.91042145516253 0.889263077389347
"CHTF18" 1803.43229155471 0.341510053127615 0.471721565591273 0.723965317760178 0.469087027701027 0.91042145516253 0.889263077389347
"CNTNAP4" 10501.8872124727 -0.268389765556774 0.371401289090531 -0.722640910089444 0.469900527364281 0.91042145516253 0.889263077389347
"COL14A1" 254.05305924433 0.885047780825695 1.22264735749107 0.723878210183069 0.469140508418096 0.91042145516253 0.889263077389347
"DERL3" 263.775228019266 0.619274056779956 0.857381163927016 0.722285586428711 0.470118912715136 0.91042145516253 0.889263077389347
"DNAH5" 238.305335353723 0.30615114500813 0.422502849034668 0.724613208425984 0.468689353481086 0.91042145516253 0.889263077389347
"EXT2" 8196.54926686965 -0.0606043577431155 0.0834714151598511 -0.726049242450912 0.467808583629036 0.91042145516253 0.889263077389347
"F7" 167.354416792865 -0.237413330427061 0.327371450561069 -0.725210857636389 0.46832268288391 0.91042145516253 0.889263077389347
"FAM179B" 3550.32924955039 0.0842475967065036 0.1163620642791 0.724012565679757 0.469058020698237 0.91042145516253 0.889263077389347
"FHOD3" 8276.7897867595 -0.109241088822308 0.150765614053624 -0.72457562361304 0.468712417878041 0.91042145516253 0.889263077389347
"FOXA2" 11.3732167498521 1.30783753786896 1.80660804310869 0.723918806216829 0.469115583588144 0.91042145516253 0.889263077389347
"HIST3H2BB" 60.32033396572 -0.283567246077487 0.39218055645294 -0.723052791403529 0.469647451299613 0.91042145516253 0.889263077389347
"IGFBP3" 410.426991390898 0.562865170033664 0.775517461572243 0.725793032296837 0.467965659025023 0.91042145516253 0.889263077389347
"IKBKB" 1491.87388877279 0.217150745236078 0.30064314675032 0.722287361555657 0.470117821565654 0.91042145516253 0.889263077389347
"KCNJ2" 717.469968268908 0.255424511885443 0.353063482772137 0.723452082554489 0.469402183063522 0.91042145516253 0.889263077389347
"KIF24" 842.806311061677 0.630643339174352 0.87000733433997 0.724871290484911 0.468530995119797 0.91042145516253 0.889263077389347
"KIF3B" 22241.4797549737 -0.12225772227687 0.168547183766972 -0.725361999794075 0.468229979100926 0.91042145516253 0.889263077389347
"LRP1" 35402.5105196491 -0.106135985848 0.146333527400857 -0.725301902668266 0.46826683875047 0.91042145516253 0.889263077389347
"MAP9" 16015.2241889149 0.183932108703512 0.253400125796936 0.725856422229671 0.467926793681534 0.91042145516253 0.889263077389347
"MCTP2" 24.2621919385612 -0.686102194812771 0.946306657801821 -0.725031562608383 0.468432667545087 0.91042145516253 0.889263077389347
"MGC2889" 215.746069357783 -0.230874027606889 0.318072039344916 -0.725854520511723 0.467927959628059 0.91042145516253 0.889263077389347
"NAPB" 48217.3811329239 -0.212974277727555 0.29484609742758 -0.722323542979455 0.470095581578394 0.91042145516253 0.889263077389347
"OTUD6B-AS1" 6184.81504628658 0.132490534834529 0.183382969849031 0.72248003696091 0.469999394596432 0.91042145516253 0.889263077389347
"PLSCR4" 22.4287295528973 1.14428390007885 1.58290341403813 0.722901909194622 0.469740150512476 0.91042145516253 0.889263077389347
"PWP1" 6595.82749608986 -0.0512355420458732 0.0705860165087402 -0.725859661446244 0.467924807716019 0.91042145516253 0.889263077389347
"RPL6" 68468.0693551926 0.171798131236562 0.237390008628378 0.723695711665366 0.469252566454035 0.91042145516253 0.889263077389347
"SLC22A14" 13.377677669036 -0.537084123615323 0.741792447381233 -0.724035578296063 0.469043892879419 0.91042145516253 0.889263077389347
"SLC30A2" 30.3717553867396 -0.80620579136695 1.11544700719469 -0.722764762617035 0.469824419582539 0.91042145516253 0.889263077389347
"SPATS2L" 4417.91731261045 -0.136429839561857 0.188891410523674 -0.722265979080917 0.470130965212367 0.91042145516253 0.889263077389347
"STK11IP" 2090.22182348046 -0.131451426742582 0.181964582481209 -0.722401167030165 0.470047869610185 0.91042145516253 0.889263077389347
"SUGT1P3" 206.237720325812 0.217188248209894 0.300632142882971 0.722438546082014 0.470024895363959 0.91042145516253 0.889263077389347
"SYCP3" 15.8996668517733 -0.524872113170096 0.723500467450701 -0.725462023569266 0.468168634616515 0.91042145516253 0.889263077389347
"TARS" 13843.4748719594 0.0885173900876423 0.122085256467687 0.725045698790591 0.468423995490287 0.91042145516253 0.889263077389347
"TCEB2" 11138.8544140982 -0.14518011815402 0.200692735374248 -0.723394984294228 0.469437251851057 0.91042145516253 0.889263077389347
"THBD" 19.6595108744569 -0.89411900679974 1.23753693532015 -0.722498845311986 0.469987835021079 0.91042145516253 0.889263077389347
"TMC4" 49.1563283129116 -0.32905555450975 0.455184938581176 -0.722905189999092 0.469738134739902 0.91042145516253 0.889263077389347
"TMUB2" 3833.88908504156 -0.072996918506615 0.100981450445334 -0.722874529774475 0.469756973001104 0.91042145516253 0.889263077389347
"TRIB1" 2487.87957230331 -0.0765972790304318 0.10569526528717 -0.724699245726096 0.468636557965874 0.91042145516253 0.889263077389347
"UBE2L6" 7851.60449963179 -0.0646892951123769 0.0895116012047595 -0.722691743212133 0.469869289420553 0.91042145516253 0.889263077389347
"WDR60" 3190.23902358257 0.0975028505529382 0.134418597140104 0.725367267829102 0.468226748109108 0.91042145516253 0.889263077389347
"YJEFN3" 1265.04764409876 0.297960429840309 0.411458526089168 0.724156654796691 0.468969565927054 0.91042145516253 0.889263077389347
"ZNHIT1" 4736.10819216812 -0.114725696640648 0.158459941385524 -0.724004411698768 0.469063026616047 0.91042145516253 0.889263077389347
"GMDS-AS1" 188.697295323465 0.17347992221362 0.240320293311497 0.721869634158443 0.47037463221114 0.91042145516253 0.889289815595348
"IRX6" 34.8328498933542 -0.588777966135037 0.815688042295923 -0.721817576824836 0.470406641471029 0.91042145516253 0.889289815595348
"NUTM2A-AS1" 1188.01497336271 -0.10240439306506 0.141855325410958 -0.721893187784048 0.470360149841486 0.91042145516253 0.889289815595348
"PRMT8" 2076.57992635011 -0.243262519075592 0.336975678272062 -0.721899338026381 0.470356368295092 0.91042145516253 0.889289815595348
"SSR1" 11693.6775056676 0.0793508325708887 0.109889201650326 0.722098544526584 0.470233892993853 0.91042145516253 0.889289815595348
"MYPN" 35.6918289387742 1.45017023751235 2.01042555158114 0.721325013190285 0.470709570858923 0.910562740580064 0.889466868308608
"NME6" 1570.52739062346 -0.0602575613580542 0.0835257009023053 -0.721425390114759 0.470647829754865 0.910562740580064 0.889466868308608
"SIN3A" 10352.2788334355 0.12121816700466 0.168045314407577 0.721342141743133 0.470699034896366 0.910562740580064 0.889466868308608
"U2AF1L4" 930.02090387707 -0.119127260629362 0.165146515327348 -0.721342865716732 0.470698589575055 0.910562740580064 0.889466868308608
"KDM5D" 4358.8205671181 0.151932399562588 0.210663555086741 0.721208751556622 0.470781088117785 0.910612125214444 0.889503142819567
"STK31" 40.9168262381912 0.345434363116202 0.479121228347088 0.720974865396614 0.470924979172596 0.910712521984234 0.889515834011027
"TMED8" 1746.69997455935 -0.186997625853447 0.259343790564321 -0.721041461785332 0.47088400538178 0.910712521984234 0.889515834011027
"MSI2" 5473.44661833923 0.205240113594566 0.284744745065115 0.720786308269296 0.471041000642584 0.910847934933965 0.889515834011027
"NUDT7" 173.592486682081 0.463269839938586 0.642832728993569 0.720669342184692 0.471112979207532 0.910898164367576 0.889515834011027
"ASAP1" 11976.8729163018 0.129675270574777 0.181103534468383 0.716028380977932 0.473973824594388 0.911017549101345 0.889515834011027
"ATIC" 4034.60982305639 -0.142961255974882 0.199460430700512 -0.716739934195453 0.473534580308833 0.911017549101345 0.889515834011027
"C18orf8" 2303.56060541103 -0.0882185711322104 0.123166939826798 -0.716252033672889 0.473835738877699 0.911017549101345 0.889515834011027
"C19orf45" 55.2026249056706 -0.29199144850511 0.407197942028188 -0.717074961260236 0.473327844473652 0.911017549101345 0.889515834011027
"CAMK1G" 1159.54254580325 -0.168787820003725 0.235746577891951 -0.715971453384511 0.474008975868873 0.911017549101345 0.889515834011027
"CAPN15" 2541.2550586086 0.108272580898065 0.15115250348608 0.716313513841571 0.473797784198183 0.911017549101345 0.889515834011027
"CKAP2L" 1584.26333661263 0.761284776994155 1.06329093946992 0.715970341451111 0.474009662472432 0.911017549101345 0.889515834011027
"CXCL14" 86.7602638078251 0.708991196823581 0.988089157168914 0.717537675299456 0.473042398235603 0.911017549101345 0.889515834011027
"DAP3" 7769.25418010944 0.0957744321517534 0.133706309638487 0.716304506576444 0.473803344713776 0.911017549101345 0.889515834011027
"DGCR11" 112.555681378439 0.198201855826956 0.277193081969199 0.71503175482922 0.474589421706973 0.911017549101345 0.889515834011027
"DGCR6" 1368.73777609881 -0.165818994757449 0.231827003365608 -0.715270405734141 0.474441971587184 0.911017549101345 0.889515834011027
"DHRS7B" 986.120038348311 -0.14585062891199 0.203454981434736 -0.716869294049583 0.473454750074645 0.911017549101345 0.889515834011027
"DND1" 261.8265316196 0.189056858923982 0.264100273610052 0.715852567434773 0.474082389400391 0.911017549101345 0.889515834011027
"EBF3" 52423.4942375712 -0.268960633160792 0.374578165683775 -0.718036067771909 0.472735048129123 0.911017549101345 0.889515834011027
"EFCAB4B" 23.5591697196824 0.482470242127539 0.674527527957553 0.715271389424897 0.47444136386734 0.911017549101345 0.889515834011027
"EID1" 25213.832882212 0.118932768094432 0.16553861863645 0.718459348483676 0.472474104516923 0.911017549101345 0.889515834011027
"FAAH2" 369.280890686341 -0.152355151825901 0.211817622124089 -0.719275149527679 0.471971404261038 0.911017549101345 0.889515834011027
"FAM153C" 16.8333863393204 -0.575964583509055 0.803054674613298 -0.717217148118095 0.473240119948543 0.911017549101345 0.889515834011027
"FAM189A2" 258.666753847773 -0.279927054109464 0.391434157827723 -0.715131902803087 0.474527542360334 0.911017549101345 0.889515834011027
"FAM219A" 22686.4012640764 -0.200141742274936 0.279288992731406 -0.716611636991413 0.473613762074055 0.911017549101345 0.889515834011027
"FAM95A" 64.1376122151396 1.02342407807805 1.43101313783181 0.71517448094759 0.474501235554434 0.911017549101345 0.889515834011027
"FBRSL1" 6611.3861950552 -0.101088896373479 0.140898415587774 -0.71745942601111 0.473090663218063 0.911017549101345 0.889515834011027
"FLVCR2" 61.0679559874038 0.783217703111951 1.08921333913727 0.719067307541711 0.472099449435438 0.911017549101345 0.889515834011027
"FUCA2" 1210.73866247467 0.211204329670502 0.294498872167073 0.717165156241017 0.47327219615647 0.911017549101345 0.889515834011027
"FZD8" 2646.58403641427 0.401466200390621 0.559962615508519 0.716951791551365 0.473403843285561 0.911017549101345 0.889515834011027
"GOPC" 14372.5532494747 -0.0980785697558388 0.136933813485271 -0.716247997916078 0.47383823040389 0.911017549101345 0.889515834011027
"HIST1H2AK" 94.1592347292109 -0.377173161479343 0.52626211419576 -0.716702098260946 0.473557930926566 0.911017549101345 0.889515834011027
"HSPB2" 20.8857800925684 0.946970504818622 1.32026941324871 0.717255505062764 0.473216456531493 0.911017549101345 0.889515834011027
"IBTK" 9365.77176904017 0.0932226861938704 0.130193644361111 0.716031006362367 0.473972203523905 0.911017549101345 0.889515834011027
"KCNIP4-IT1" 45.1655190849555 0.716039087175813 0.996533256665433 0.718530046424943 0.47243052846266 0.911017549101345 0.889515834011027
"KDM1B" 3892.85472767154 -0.0910413234279799 0.126806578930638 -0.717954259122303 0.472785490579945 0.911017549101345 0.889515834011027
"LINC01338" 30.5822359881512 0.521436427690793 0.727096636953006 0.717148727129231 0.473282332288593 0.911017549101345 0.889515834011027
"LOC401320" 1629.39012929813 0.252069689509285 0.352346209897275 0.715403436815099 0.4743597894488 0.911017549101345 0.889515834011027
"MARK2" 6544.74487712865 -0.0707328874088963 0.0982382312304659 -0.720013853292591 0.471516466093869 0.911017549101345 0.889515834011027
"MDH1B" 360.952662653055 0.163223928374594 0.227857237664852 0.7163429612654 0.473779605472251 0.911017549101345 0.889515834011027
"MPLKIP" 2440.17043748523 -0.0671205214605387 0.0934747940574503 -0.718060115963304 0.472720220801961 0.911017549101345 0.889515834011027
"MRPL10" 4008.84367865557 -0.102853879654568 0.143564970691785 -0.716427406761933 0.473727477010204 0.911017549101345 0.889515834011027
"MTTP" 1106.55564746073 0.681934189740392 0.949453790566959 0.718238419305463 0.472610292788258 0.911017549101345 0.889515834011027
"MYLK3" 51.4075437735724 0.309085570833088 0.431938476558249 0.715577767685639 0.474252105526133 0.911017549101345 0.889515834011027
"NAP1L6" 202.999550349126 -0.282951423884303 0.39500628309268 -0.716321324483628 0.473792962431007 0.911017549101345 0.889515834011027
"NCOA6" 13168.6528626629 0.0776449007761391 0.108019544055114 0.718804189143061 0.472261576188677 0.911017549101345 0.889515834011027
"NSF" 35670.0476509742 -0.161860121005999 0.225468642567647 -0.717883068628649 0.472829388385729 0.911017549101345 0.889515834011027
"POC1A" 768.936654735014 0.392176620066168 0.545866573468029 0.718447765677555 0.472481244016296 0.911017549101345 0.889515834011027
"PRICKLE2-AS1" 185.928000822177 -0.578950066207636 0.804832690820482 -0.719342135093231 0.471930140554286 0.911017549101345 0.889515834011027
"PRUNE2" 6997.49161614393 -0.254470530961559 0.354023653861422 -0.71879527875041 0.472267067079074 0.911017549101345 0.889515834011027
"PSMB5" 9160.59561155233 -0.123400651493594 0.172612678682713 -0.714899116538375 0.474671382964425 0.911017549101345 0.889515834011027
"PTRH2" 1082.5725898585 0.124360576936911 0.173743253161293 0.715772121645848 0.474132069205713 0.911017549101345 0.889515834011027
"RAD51B" 236.535986918341 0.359087533893306 0.502263652610027 0.714938323781339 0.47464715480042 0.911017549101345 0.889515834011027
"RNF166" 1636.5862386716 0.115212604091776 0.160878910797477 0.716144854043743 0.473901910039493 0.911017549101345 0.889515834011027
"RNF38" 14836.1774229318 0.0899600964186545 0.125002727254859 0.71966506966877 0.471731237870575 0.911017549101345 0.889515834011027
"RPH3AL" 305.08007247128 -0.24441691586559 0.340588403663505 -0.717631349853794 0.472984622350957 0.911017549101345 0.889515834011027
"RPL37A" 47298.0100673479 -0.166705478914424 0.231509244628759 -0.7200813046656 0.47147493753618 0.911017549101345 0.889515834011027
"RPLP2" 18210.4876460263 -0.202890352758282 0.282650310942936 -0.71781400870011 0.472871974576577 0.911017549101345 0.889515834011027
"SIPA1L1" 2782.44256867491 0.216514141343898 0.300861602838836 0.719646971567452 0.471742383676607 0.911017549101345 0.889515834011027
"SLC16A2" 13209.2620656841 -0.192888175728363 0.268351311998806 -0.718789762165282 0.472270466606183 0.911017549101345 0.889515834011027
"SLC26A4" 23.3973518575094 -0.490213180695286 0.681981210888149 -0.718807458136388 0.47225956173138 0.911017549101345 0.889515834011027
"SMPD2" 421.881192249393 -0.118335600007102 0.165487042295406 -0.715074717426301 0.474562875470534 0.911017549101345 0.889515834011027
"SNORA44" 15.985950429562 0.581104259072081 0.809543085659814 0.717817580516366 0.472869771944351 0.911017549101345 0.889515834011027
"SOX4" 74538.7840809227 -0.203889125212597 0.284328148265325 -0.717090891128847 0.473318015833757 0.911017549101345 0.889515834011027
"SPECC1L" 6374.04030305665 -0.0807297680165825 0.112575621560162 -0.717115898609001 0.473302586584752 0.911017549101345 0.889515834011027
"SYNGAP1" 12218.5952022305 -0.112658681662151 0.157209403145111 -0.716615414907223 0.473611430336645 0.911017549101345 0.889515834011027
"TAZ" 1079.09120942688 0.179334991837788 0.249693644757783 0.718220089308852 0.472621592993555 0.911017549101345 0.889515834011027
"TBX2" 62.1969724364122 0.547858073395444 0.760804792404439 0.720103341704775 0.471461370177552 0.911017549101345 0.889515834011027
"TIGD5" 907.956079973088 -0.133677631797987 0.18611006874588 -0.718271895221932 0.472589655703655 0.911017549101345 0.889515834011027
"TMEM106C" 4278.04554952033 0.154834224080219 0.215943048588186 0.717014162264122 0.473365358146397 0.911017549101345 0.889515834011027
"TOR1A" 4362.30898403787 -0.0746371284840756 0.10420467544859 -0.716255083207837 0.473833856212993 0.911017549101345 0.889515834011027
"TRAPPC10" 8086.15241200683 0.0825531863388238 0.115459724342967 0.714995526003542 0.474611807835072 0.911017549101345 0.889515834011027
"TSSK3" 11.446930445675 0.501743813287213 0.698967725567253 0.717835452101911 0.472858751157035 0.911017549101345 0.889515834011027
"ZFP90" 11603.7422695696 -0.0833227403840493 0.116173664333094 -0.717225722906922 0.473234829877266 0.911017549101345 0.889515834011027
"ZNF565" 657.161510651314 0.10571901840734 0.147876242179755 0.714915505350957 0.47466125539493 0.911017549101345 0.889515834011027
"SNORA70" 207.344256488703 0.269069087502591 0.376473016277875 0.714710154164117 0.474788162019404 0.911153362681355 0.889515834011027
"ADAR" 32041.2918082381 -0.063949524390376 0.0895591562780268 -0.714047865657103 0.475197581897271 0.911175811192056 0.889515834011027
"ADCY1" 24454.6878907439 -0.186925933100549 0.262048109842281 -0.713326775045447 0.475643572840643 0.911175811192056 0.889515834011027
"ASB2" 47.02455941799 -0.418338406740156 0.585922999873443 -0.713981882995745 0.475238382303082 0.911175811192056 0.889515834011027
"C9orf117" 20.950221242868 -0.537149930968993 0.751897937911363 -0.714392078878549 0.47498476868236 0.911175811192056 0.889515834011027
"CCDC22" 1523.33781158379 -0.150440061393716 0.210596041541089 -0.71435369958919 0.475008494464465 0.911175811192056 0.889515834011027
"DPP7" 1492.08466677044 -0.266388324744314 0.373091334007791 -0.71400298120768 0.475225336005996 0.911175811192056 0.889515834011027
"EFHD1" 344.408631754724 0.525615008170774 0.736691484498466 0.713480499273871 0.475548475924192 0.911175811192056 0.889515834011027
"LINC00634" 213.307180934099 -0.246718154471425 0.345518130716206 -0.714052700968299 0.475194592056196 0.911175811192056 0.889515834011027
"NDNF" 815.011460743147 0.591903047587477 0.829723927426348 0.71337348245874 0.47561467758725 0.911175811192056 0.889515834011027
"NNT-AS1" 2520.79568059171 0.133198636197574 0.186631484482057 0.713698637543545 0.475413549080011 0.911175811192056 0.889515834011027
"OLFM4" 26.0680295446864 -0.551716777851724 0.772918512062623 -0.713809760332178 0.475344823469826 0.911175811192056 0.889515834011027
"POLR2J3" 620.347561148951 -0.169095221646348 0.237067995339639 -0.713277308495779 0.475674176066475 0.911175811192056 0.889515834011027
"SLC51B" 14.8552962431739 0.526585572796017 0.73816719823601 0.713368968513356 0.475617470069718 0.911175811192056 0.889515834011027
"SPSB3" 2779.53469491184 -0.140711636063686 0.197251335153903 -0.713362147606748 0.475621689735111 0.911175811192056 0.889515834011027
"SPTY2D1-AS1" 45.3389109223173 -0.358072786792789 0.50190495638398 -0.713427477131442 0.475581275315536 0.911175811192056 0.889515834011027
"TRPV3" 39.7793465781795 0.63106184852173 0.883556438592588 0.714229245532911 0.475085435481445 0.911175811192056 0.889515834011027
"WDR1" 20749.2125624522 -0.194023971018057 0.27160533462387 -0.714359941739541 0.475004635570733 0.911175811192056 0.889515834011027
"ZNF511" 921.921971716089 0.175856545309928 0.246375415468737 0.713774728600072 0.475366488798927 0.911175811192056 0.889515834011027
"ACTR2" 52807.6811761274 0.0733125445512913 0.102838099473232 0.712892837643054 0.475912071557532 0.911193331198103 0.889515834011027
"CCNB2" 2707.90682245268 0.820177489833147 1.15106499970213 0.712537945333573 0.47613172288633 0.911193331198103 0.889515834011027
"CEP89" 1734.75544156252 0.158578096901262 0.222500597484529 0.712708634017437 0.476026072647427 0.911193331198103 0.889515834011027
"CORIN" 74.0650101544815 -0.350543500183054 0.491849306673346 -0.71270508146891 0.476028271417961 0.911193331198103 0.889515834011027
"DOCK9-AS2" 58.6866429924007 -0.357169908119452 0.501292067626405 -0.712498623428525 0.476156063571534 0.911193331198103 0.889515834011027
"GNA14" 135.533705146937 -0.264266099058711 0.370871575920489 -0.712554199935147 0.47612166131109 0.911193331198103 0.889515834011027
"MAPK6" 32930.7470941607 0.0830769265818229 0.116632602136357 0.712295919495101 0.476281550320709 0.911193331198103 0.889515834011027
"REV3L" 18052.5788101595 0.114311721139963 0.160312747674798 0.713054468830202 0.475812052569432 0.911193331198103 0.889515834011027
"SCG3" 26117.315852268 -0.136349709184646 0.191370019924688 -0.712492527504074 0.476159837075863 0.911193331198103 0.889515834011027
"SRPK2" 17965.1040456813 -0.0878460570139935 0.123307891969798 -0.712412284491161 0.476209510701627 0.911193331198103 0.889515834011027
"SSU72" 6162.95350006637 -0.0735786649280053 0.103256405240298 -0.712582088798975 0.476104398415574 0.911193331198103 0.889515834011027
"ZXDA" 807.254995342987 -0.202649064499355 0.284500591683162 -0.71229751509634 0.476280562470341 0.911193331198103 0.889515834011027
"CSPG4" 182.038088759734 0.525575176091397 0.738063035671746 0.712100661717933 0.476402444554661 0.911241961655401 0.889550545657555
"PHYH" 2450.56460078287 -0.135662544232723 0.190511357525803 -0.712096884902771 0.476404783142876 0.911241961655401 0.889550545657555
"PLCL1" 9887.83498479094 0.363702044916502 0.510958588064274 0.711803370003738 0.476586545581995 0.911336570648874 0.889792209690259
"LONRF3" 245.478120150043 -0.240707719560123 0.33842240870469 -0.711264128405181 0.476920576049378 0.911554507984557 0.889973392618756
"MRPL50" 2653.90812045482 0.0773837046961157 0.108809694508939 0.711183916519118 0.476970273843653 0.911554507984557 0.889973392618756
"PRNP" 17327.1611978948 -0.20711046933762 0.291223549440407 -0.711173494504781 0.476976731338215 0.911554507984557 0.889973392618756
"UCHL3" 1521.02999846619 0.0834471474724818 0.117307720551547 0.711352561281881 0.476865787968102 0.911554507984557 0.889973392618756
"LYAR" 903.443058763697 0.232959284062997 0.327606770573392 0.71109422938745 0.477025845681298 0.911560390883554 0.889973392618756
"MAN2B1" 1703.81887497818 0.261217866763241 0.367473327027056 0.710848509404897 0.477178116571547 0.911562325652964 0.889973392618756
"MIR3176" 30.5313742876614 0.369778603274287 0.52022910543418 0.710799529306751 0.477208472362633 0.911562325652964 0.889973392618756
"PGRMC1" 37977.6687455782 -0.106265445769746 0.149517772122203 -0.710721168871441 0.477257039040668 0.911562325652964 0.889973392618756
"PXT1" 31.8969015887918 -0.363186303771316 0.510883677211119 -0.710898233730868 0.477147300620668 0.911562325652964 0.889973392618756
"WDR33" 10001.797353639 0.0456970413762656 0.0642918930056122 0.710774550879635 0.477223953341123 0.911562325652964 0.889973392618756
"ADO" 7981.99236153951 0.0942457068448183 0.132832585073961 0.709507435937818 0.478009638691588 0.911571844118796 0.889973392618756
"CCDC121" 581.179257235985 0.152851070752749 0.215230146897301 0.710175005482312 0.477595618423158 0.911571844118796 0.889973392618756
"CDC42" 44571.9400954956 -0.107573951212368 0.151613101476275 -0.709529388719757 0.477996020665947 0.911571844118796 0.889973392618756
"DLG5-AS1" 156.056890010097 -0.194632684390862 0.274271135983422 -0.709636045707072 0.477929860881681 0.911571844118796 0.889973392618756
"ELAVL1" 16027.1372399096 0.0561827282322186 0.0791198215595706 0.710096751038774 0.477644140931444 0.911571844118796 0.889973392618756
"ERH" 15017.7027434349 0.0946636262864016 0.133286370744006 0.710227353014329 0.477563161278862 0.911571844118796 0.889973392618756
"EXD3" 1529.14740943713 0.155283312494101 0.21869509613159 0.710044784912169 0.477676364576269 0.911571844118796 0.889973392618756
"GTF2E1" 2942.99961554852 -0.0817164283975226 0.115182624079724 -0.709451004875202 0.478044645691105 0.911571844118796 0.889973392618756
"LRP10" 1032.20921860279 -0.17525677957264 0.246852512344337 -0.709965549502583 0.477725499903328 0.911571844118796 0.889973392618756
"LRRC39" 318.689602715102 0.296276692890626 0.417559921565125 0.709542936448746 0.477987616674248 0.911571844118796 0.889973392618756
"MCM3AP" 11452.2681382486 0.0921898185706394 0.129784595053427 0.710329438811196 0.477499868290619 0.911571844118796 0.889973392618756
"MRPS25" 6601.35853606339 0.0894571870160176 0.125886301539779 0.71061891501952 0.477320418584615 0.911571844118796 0.889973392618756
"OSCP1" 879.912636622457 -0.0793123669937823 0.111760715373053 -0.709662306017285 0.477913572267408 0.911571844118796 0.889973392618756
"RASA1" 8603.97099547089 0.0960718865445779 0.135289489335955 0.710120845426577 0.477629200660175 0.911571844118796 0.889973392618756
"STAT6" 1374.90613327131 -0.45663977951369 0.64364695372309 -0.709456910923478 0.478040981809455 0.911571844118796 0.889973392618756
"ZSCAN9" 3041.80356908853 -0.0958018467228856 0.13484485155175 -0.710459803399462 0.477419049181353 0.911571844118796 0.889973392618756
"C1QL3" 1318.98732594954 0.443335725176372 0.625033204609882 0.709299477062314 0.478138652876729 0.911663309158604 0.890050940277813
"KANSL3" 7923.92723162184 0.136041585138393 0.19184567436537 0.709119898524799 0.478250075691078 0.911766311386799 0.890160886448874
"CTHRC1" 73.8109432145398 -0.385505662371924 0.544024014705549 -0.708618832903136 0.478561046121055 0.911766311386799 0.89025236296138
"LOC100129034" 4004.17750485147 0.252112950454231 0.355614443067024 0.708950256012844 0.478355346549048 0.911766311386799 0.89025236296138
"LOC100130417" 387.323848189134 -0.370818768774186 0.52324150045206 -0.70869525535305 0.478513609821728 0.911766311386799 0.89025236296138
"SLC6A13" 23.9148874738622 -0.468794300543617 0.661480011453914 -0.708705164821565 0.478507459088067 0.911766311386799 0.89025236296138
"STAU1" 19353.1002385954 -0.051612081397188 0.072816635989162 -0.708795190770278 0.478451582627766 0.911766311386799 0.89025236296138
"ARHGAP12" 8308.53611928662 0.0820360504426288 0.115801607475188 0.708418926397077 0.478685142552045 0.911914999776125 0.890385788679138
"MORN2" 1205.23352411222 -0.0711375706031238 0.100431572620912 -0.708318796038758 0.478747307316144 0.911917241964076 0.890404000840364
"KCNH5" 411.515905694807 0.323736663164142 0.457180554305937 0.708115557661061 0.478873499047297 0.911917241964076 0.890443875894465
"USP3" 5927.95883657734 0.154604839542505 0.218328281089549 0.708130155062655 0.478864434841781 0.911917241964076 0.890443875894465
"MLLT11" 86139.2426713406 -0.108222854992937 0.152853545175878 -0.708016649979643 0.478934917894614 0.911917241964076 0.890460688880833
"CDC123" 7844.14143495839 0.0461843762043463 0.0652430257456541 0.707882193943506 0.47901841815345 0.911917241964076 0.890518548608726
"ITGA8" 78.3678655136225 -0.610331242720499 0.862418177001044 -0.707697563660883 0.479133090711249 0.911917241964076 0.890634340168592
"CCNT2-AS1" 203.586808647853 0.234292646950436 0.331203126968735 0.707398656210613 0.479318771772265 0.911917241964076 0.890678050258479
"CELSR3-AS1" 19.722018464728 -0.401630263430072 0.568217541702506 -0.706824823159628 0.479675346429938 0.911917241964076 0.890678050258479
"FOXN3" 9335.39097261925 0.142331316437614 0.201410253131554 0.706673638628754 0.479769315206106 0.911917241964076 0.890678050258479
"KATNB1" 4800.93960240078 -0.139651511472288 0.197640568357263 -0.706593350914921 0.479819222132827 0.911917241964076 0.890678050258479
"KHDC3L" 23.7760955911089 -0.665725629409121 0.942067447376027 -0.706664508219013 0.479774990535643 0.911917241964076 0.890678050258479
"MDGA2" 4383.25641940992 -0.232782292135936 0.329143481196943 -0.707236525813647 0.479419503466616 0.911917241964076 0.890678050258479
"MIR4442" 525.748438244694 -0.22228265814328 0.314436802579031 -0.706923160139345 0.4796142304496 0.911917241964076 0.890678050258479
"PIEZO1" 165.707460432833 -0.436254779107558 0.617431658510753 -0.706563670803349 0.479837672037963 0.911917241964076 0.890678050258479
"PIGO" 1321.85394098456 -0.109449906297658 0.154826167523189 -0.70692123979149 0.479615423896283 0.911917241964076 0.890678050258479
"PPP1R42" 29.5232356332364 0.416054839336794 0.588695254842086 0.706740602909051 0.479727692305242 0.911917241964076 0.890678050258479
"RBM43" 63.5049428637831 0.492348562206526 0.696367068787129 0.707024476421689 0.479551267289848 0.911917241964076 0.890678050258479
"SIK2" 6338.59434731562 0.0928722393914809 0.131398295536096 0.706799422416923 0.479691133565016 0.911917241964076 0.890678050258479
"SMCO3" 77.7451582181355 -0.909575230977701 1.28572868810166 -0.707439477235794 0.479293411469933 0.911917241964076 0.890678050258479
"ZNF205-AS1" 159.77710218365 -0.138009019253834 0.195385515993779 -0.706342118308443 0.479975406874026 0.912091461757446 0.890836451120668
"ATP13A1" 5014.77345313663 -0.101817607039098 0.144167295423583 -0.706246217215521 0.480035033385571 0.912117234053132 0.890849863834526
"ELOVL2" 4419.69092063557 0.229545053559581 0.325093573353486 0.706089176699867 0.480132682059001 0.912215240592043 0.890933827514197
"B9D1" 990.275790394107 -0.133471250205667 0.189138785882707 -0.705678899136207 0.48038784604518 0.912612466616196 0.891310026259315
"ERBB4" 2125.5046482645 0.505635245837761 0.716895341542714 0.705312500356978 0.480615782949305 0.912921459658015 0.891588285955396
"KMT2B" 8025.9516727099 -0.081423957459117 0.115450886090753 -0.705269229333692 0.480642705769143 0.912921459658015 0.891588285955396
"CHCHD5" 1110.39873959387 -0.15277519179576 0.216906545748084 -0.704336474811569 0.481223256482724 0.9130020664294 0.891606769453522
"GNRH1" 157.142435274 0.52694490811468 0.747982175372518 0.704488590055298 0.481128553210332 0.9130020664294 0.891606769453522
"HSPBP1" 4553.3517036297 -0.174166184203901 0.247006109191851 -0.705108811979323 0.48074252309293 0.9130020664294 0.891606769453522
"PARP1" 27799.9719206075 0.144996999754595 0.205875595617509 0.704294257508703 0.481249541753541 0.9130020664294 0.891606769453522
"PNPO" 2091.7320279336 0.253586340274034 0.359803932047391 0.704790352987675 0.480940712941088 0.9130020664294 0.891606769453522
"TAS2R31" 72.7259358117194 0.319703123153697 0.453704927184909 0.704649881449052 0.481028148173766 0.9130020664294 0.891606769453522
"TBC1D7" 2218.03324930814 -0.0761280497576944 0.108069105249909 -0.704438605109658 0.481159671509382 0.9130020664294 0.891606769453522
"TMEM132A" 24930.880516927 -0.17415885358937 0.247126626420995 -0.704735285353997 0.480974988257763 0.9130020664294 0.891606769453522
"TSHZ3" 2306.30176432372 -0.178209415252463 0.25289791144112 -0.704669383139425 0.481016009006412 0.9130020664294 0.891606769453522
"WWTR1" 1308.31632674847 0.692582589129643 0.983091136221603 0.704494795662083 0.481124689965045 0.9130020664294 0.891606769453522
"ABHD17A" 4549.90627644439 -0.135493105234572 0.193149201310588 -0.701494514681923 0.482994456656922 0.913003352567332 0.891606769453522
"ACTR8" 8741.22704047208 0.0935767581363695 0.133495868343192 0.70097119332414 0.483320992789825 0.913003352567332 0.891606769453522
"ADAMTS19" 231.434707996396 -0.238703395029528 0.340479992189459 -0.701079066333809 0.483253673607062 0.913003352567332 0.891606769453522
"AIFM2" 179.684715507037 -0.258389540827383 0.368413340558301 -0.701357720748697 0.483079800217922 0.913003352567332 0.891606769453522
"ALOX15" 12.9276876310475 -0.836297476742665 1.19188193940583 -0.701661338336554 0.48289038911317 0.913003352567332 0.891606769453522
"ATRX" 36876.5469675733 0.115323043719055 0.164207983071609 0.702298643232007 0.482492939220933 0.913003352567332 0.891606769453522
"B3GALT1" 1716.1046471322 -0.253689001006377 0.360938800729955 -0.702858768559439 0.482143768568054 0.913003352567332 0.891606769453522
"BRD8" 8078.50267538261 0.148259521629215 0.21079849336522 0.70332344061087 0.481854205830616 0.913003352567332 0.891606769453522
"BTRC" 13554.0909175639 -0.0896984413967175 0.127733559086775 -0.702230815754391 0.482535230807178 0.913003352567332 0.891606769453522
"C22orf39" 4359.01667279778 -0.107024293424034 0.152341848800446 -0.702527206192868 0.482350441158863 0.913003352567332 0.891606769453522
"C5orf64" 30.3643910316554 1.09282983092649 1.55354493217243 0.703442693091802 0.481779908300309 0.913003352567332 0.891606769453522
"CAMSAP1" 29376.0093764661 -0.0606173694442378 0.0864706381357492 -0.701016793111615 0.483292535185451 0.913003352567332 0.891606769453522
"CELF4" 19750.5454175238 -0.164307720657829 0.234193675700929 -0.701589059422999 0.482935476481322 0.913003352567332 0.891606769453522
"CNNM3" 2437.63907367884 0.127897440661714 0.181780235570289 0.703582764432388 0.481692648015151 0.913003352567332 0.891606769453522
"FOXF1" 14.4821693577313 -0.846834797849323 1.20500098646152 -0.702766891781598 0.482201033247439 0.913003352567332 0.891606769453522
"FOXP1" 3760.04132607553 0.144725706913941 0.205714625255565 0.703526580738457 0.481727647755044 0.913003352567332 0.891606769453522
"GATSL2" 10740.3237578276 -0.123705340123241 0.175753631600596 -0.703856523456449 0.481522129101284 0.913003352567332 0.891606769453522
"HOMEZ" 1406.73825834815 -0.124086500278688 0.176580376049138 -0.70271965127177 0.482230478608486 0.913003352567332 0.891606769453522
"HSPB6" 15.914941292759 -0.29675644095147 0.423097334998357 -0.701390475438997 0.483059364341554 0.913003352567332 0.891606769453522
"JAGN1" 2186.9496155584 -0.0611656058343143 0.0871920228308354 -0.701504608431714 0.482988159651254 0.913003352567332 0.891606769453522
"KCNJ4" 259.536580065217 0.290049593429257 0.413270922313798 0.701838861068047 0.482779660673873 0.913003352567332 0.891606769453522
"LAMP2" 11942.921860814 0.0685389772886046 0.0975729649395566 0.702438194135663 0.482405933194585 0.913003352567332 0.891606769453522
"LOC100506472" 316.798586477022 0.173606352926664 0.247818214294034 0.700539116631201 0.4835906854061 0.913003352567332 0.891606769453522
"LOC100506895" 21.4346063581443 -0.777867047938474 1.10846072299243 -0.701754272211396 0.482832420602581 0.913003352567332 0.891606769453522
"LOC101928063" 109.583241344968 -0.199604324382123 0.284477515897415 -0.701652374010823 0.482895980908302 0.913003352567332 0.891606769453522
"LOC101929162" 15.809022909698 -0.597007163063302 0.848406597826228 -0.703680481260922 0.481631778425075 0.913003352567332 0.891606769453522
"LOC283693" 20.8735941358741 0.527944458424309 0.752339246804373 0.701737229138051 0.482843051121034 0.913003352567332 0.891606769453522
"LTK" 16.225792301795 0.627806801513133 0.895758966732667 0.700865773973879 0.483386785661209 0.913003352567332 0.891606769453522
"MYOZ3" 46.0015116096913 -0.468554569920724 0.667639962234983 -0.701807256042909 0.482799373056064 0.913003352567332 0.891606769453522
"NDUFAF3" 2075.10472482384 -0.149866669294287 0.21336806881936 -0.702385648066047 0.482438693176113 0.913003352567332 0.891606769453522
"NDUFS6" 4395.14684797891 -0.174949769328815 0.248657473550016 -0.703577362188652 0.481696013293129 0.913003352567332 0.891606769453522
"NME1" 5376.47523592018 0.127945117491382 0.182128777859885 0.7024980840195 0.482368596167753 0.913003352567332 0.891606769453522
"PIN1" 7441.16837266095 -0.162006181865875 0.23106230078457 -0.701136365888268 0.483217917342703 0.913003352567332 0.891606769453522
"RPS6KA6" 6134.80580582932 -0.172737527607874 0.246229723533055 -0.701529957997475 0.482972345471376 0.913003352567332 0.891606769453522
"SH3BP5-AS1" 930.7033066489 0.156534308432888 0.223069312830314 0.701729459990591 0.482847897124028 0.913003352567332 0.891606769453522
"SLC38A1" 63388.7117269722 0.135683998619065 0.193672326953926 0.700585368870711 0.483561811889223 0.913003352567332 0.891606769453522
"SNORD115-45" 30.1692685739086 0.507953220692649 0.723673529572588 0.701909355441885 0.482735694176601 0.913003352567332 0.891606769453522
"SPICE1" 1241.92398399667 0.26219964824227 0.372521790597293 0.703850499112723 0.481525881188639 0.913003352567332 0.891606769453522
"SPSB4" 2752.61330256812 0.162643108107599 0.23119462509221 0.703490005629373 0.481750433032856 0.913003352567332 0.891606769453522
"SRGAP1" 10376.3447864245 0.144453483043863 0.205305181238867 0.703603689747095 0.481679612903813 0.913003352567332 0.891606769453522
"TCF3" 7930.79059701428 0.37678242829116 0.537789873544786 0.700612724088012 0.483544735506073 0.913003352567332 0.891606769453522
"TLE3" 5239.03604209506 -0.171908185407732 0.245217251406245 -0.70104441845707 0.483275295390745 0.913003352567332 0.891606769453522
"TPGS1" 1488.81209802582 -0.195991206785182 0.279017635886521 -0.702433042135351 0.482409145168895 0.913003352567332 0.891606769453522
"ZNF221" 901.228145736008 0.184275309309478 0.262120373599922 0.703017879833865 0.482044606922734 0.913003352567332 0.891606769453522
"ZNF646" 3263.28946205535 -0.146998634907395 0.209816439578533 -0.70060589724369 0.483548997105231 0.913003352567332 0.891606769453522
"ABL1" 17136.9479678185 -0.0800825361428081 0.115214386313208 -0.695074102335671 0.48700886358946 0.913130646729211 0.891606769453522
"ACAD11" 236.771600102364 0.258272183210625 0.370993910405367 0.696162864043843 0.486326841281677 0.913130646729211 0.891606769453522
"AGTR1" 29.751641651364 0.430970858309442 0.620474404707495 0.69458281443956 0.487316785326844 0.913130646729211 0.891606769453522
"ALKBH8" 1948.07514332259 -0.071032780698884 0.101996038375444 -0.696426859614043 0.486161546951834 0.913130646729211 0.891606769453522
"APLNR" 44.7620456165705 0.482036950583036 0.689962775491308 0.698641966937692 0.484775809756588 0.913130646729211 0.891606769453522
"B4GALT7" 1795.78794126127 -0.119702781889602 0.172668217099917 -0.693253129615246 0.48815071139584 0.913130646729211 0.891606769453522
"BMP5" 94.6697152501402 0.472216442787761 0.674340648411361 0.700263945085066 0.48376248389277 0.913130646729211 0.891606769453522
"BTNL9" 1544.72567314671 -0.256699854746091 0.367992167871948 -0.697568799440906 0.485446899511925 0.913130646729211 0.891606769453522
"C12orf45" 450.608383108607 0.0970824383422805 0.139893242363382 0.69397518208994 0.487697772987021 0.913130646729211 0.891606769453522
"C12orf65" 1794.88888515574 -0.0725935334624826 0.104196717406796 -0.696696933158354 0.485992478492742 0.913130646729211 0.891606769453522
"C17orf103" 3466.78496448802 -0.0925117630931744 0.132306318276708 -0.699224075600786 0.484412006909264 0.913130646729211 0.891606769453522
"C1RL" 724.31844911668 -0.195655532033207 0.280805625155849 -0.696765002213246 0.485949871672945 0.913130646729211 0.891606769453522
"CCDC144A" 83.4293076261711 0.459118553689016 0.662305576829486 0.693212574000746 0.488176158373592 0.913130646729211 0.891606769453522
"CDH7" 6753.83399455495 0.303478375317667 0.43738613987831 0.693845432326916 0.48777914737548 0.913130646729211 0.891606769453522
"CHCHD7" 3551.34726923482 0.101497686186368 0.146286266815887 0.693829218528839 0.487789316601909 0.913130646729211 0.891606769453522
"CHORDC1" 3902.92145928978 0.206186874377203 0.297108862040813 0.693977530528455 0.487696300198287 0.913130646729211 0.891606769453522
"CHRNA1" 96.5997316708404 1.17904099888342 1.69133862924551 0.697105226887284 0.485736943355064 0.913130646729211 0.891606769453522
"CNOT4" 5432.26089747533 -0.080185848383325 0.114877215914974 -0.698013507244764 0.485168746923528 0.913130646729211 0.891606769453522
"COX18" 3079.48365208549 -0.0790175262150702 0.113602725827391 -0.695560125336521 0.486704345148274 0.913130646729211 0.891606769453522
"CPSF4L" 12.8184031490363 -0.627897467591069 0.903773719039981 -0.694750748293547 0.487211518550634 0.913130646729211 0.891606769453522
"CRTAC1" 13967.5284278816 -0.354183128947329 0.510556177147178 -0.693720191431996 0.487857700912616 0.913130646729211 0.891606769453522
"CYP2A13" 12.6608222589654 -0.625538628263194 0.90117428478948 -0.694137237181955 0.487596148147645 0.913130646729211 0.891606769453522
"DARS" 8158.65336740568 0.143596676115219 0.20615427071345 0.696549606361613 0.486084702445057 0.913130646729211 0.891606769453522
"DIS3L2" 3986.11018436002 0.0661116324829902 0.0950885529725767 0.695263840034001 0.486889970904336 0.913130646729211 0.891606769453522
"DNAJC15" 1387.72595652879 -0.26436491896566 0.381196612977481 -0.693513294624362 0.487987485584683 0.913130646729211 0.891606769453522
"DRG1" 6976.78557317372 0.0546765818906166 0.0787461443189401 0.694339797376793 0.487469138609408 0.913130646729211 0.891606769453522
"DYNLL1-AS1" 670.327838550709 -0.14601240255237 0.209469937999276 -0.697056598894274 0.485767373906971 0.913130646729211 0.891606769453522
"E2F1" 1690.15601418398 0.521888282266015 0.751623553083726 0.6943479619882 0.48746401959937 0.913130646729211 0.891606769453522
"ESYT2" 7606.8353340248 0.128418239270482 0.185232099123679 0.693282859061797 0.488132057847036 0.913130646729211 0.891606769453522
"FAAH" 1680.99059983405 -0.191861505074197 0.27615269442028 -0.694766007903587 0.487201953905358 0.913130646729211 0.891606769453522
"FAM189A1" 4733.36178110001 -0.287725762891493 0.411977219592176 -0.698402118389746 0.484925751943319 0.913130646729211 0.891606769453522
"FNDC8" 13.39814083077 -0.686175582622877 0.988617454282668 -0.694075933669166 0.487634590270875 0.913130646729211 0.891606769453522
"GATA2" 31.1101733820625 -0.600834656685823 0.861213447553858 -0.697660560680282 0.485389498294896 0.913130646729211 0.891606769453522
"GLDC" 5281.69618804589 0.462710835182435 0.661990138035666 0.698969378237937 0.484571167955203 0.913130646729211 0.891606769453522
"GRB2" 25717.1381825692 -0.15244401208465 0.219900358802361 -0.693241306721383 0.488158129700913 0.913130646729211 0.891606769453522
"GTSE1" 1883.44595375922 0.764599504124716 1.09202287305326 0.700168030351709 0.483822374341273 0.913130646729211 0.891606769453522
"HELQ" 1104.58765574187 0.0956923704728 0.136992472199523 0.698522838053673 0.484850280469031 0.913130646729211 0.891606769453522
"HIST1H4E" 68.6799698787183 -0.535331566708698 0.766812164984496 -0.69812607461636 0.485098352796864 0.913130646729211 0.891606769453522
"HS3ST3A1" 343.948877534498 0.288168114882976 0.41469487257716 0.694891916777577 0.487123038739423 0.913130646729211 0.891606769453522
"IFT140" 5067.23834897809 -0.164683310326184 0.23686286073376 -0.695268603174106 0.48688698644613 0.913130646729211 0.891606769453522
"KIAA0087" 12.545221473137 -0.770244523916725 1.10473137518746 -0.697223362363564 0.485663020526621 0.913130646729211 0.891606769453522
"LEPREL2" 2110.96325960624 0.228208045075981 0.329157151744131 0.693310304414647 0.488114837779332 0.913130646729211 0.891606769453522
"LINC00261" 28.9088745080571 2.07366092318255 2.98356039897385 0.69502897407264 0.487037143991347 0.913130646729211 0.891606769453522
"LOC100134868" 265.123433183291 0.549073376527928 0.790632554827286 0.694473523984695 0.487385298978514 0.913130646729211 0.891606769453522
"LOC100268168" 111.815744293342 -0.306231405426345 0.437727561707769 -0.699593610764651 0.484181133815613 0.913130646729211 0.891606769453522
"LTBP1" 2096.71222869797 0.699085784961974 1.00545357154219 0.695293949664628 0.486871105168623 0.913130646729211 0.891606769453522
"MAP3K12" 9445.57475078247 -0.129725231331029 0.185893612434617 -0.697846631909726 0.485273112771228 0.913130646729211 0.891606769453522
"MAX" 5698.79461825997 -0.0876246382399768 0.125811931333858 -0.696473198614633 0.486132536061808 0.913130646729211 0.891606769453522
"MCCC1" 2713.75784567091 0.106504190347842 0.153578443235517 0.693483981892658 0.48800587472734 0.913130646729211 0.891606769453522
"MED26" 1012.27606637919 -0.117221712964706 0.167935552023104 -0.698016063618134 0.485167148231314 0.913130646729211 0.891606769453522
"MFSD1" 3515.95123706345 0.181788484130747 0.259823320730009 0.699661922648001 0.48413846139261 0.913130646729211 0.891606769453522
"MIR210HG" 581.209342280114 -0.538879500307361 0.775614683952994 -0.694777331394643 0.487194856464807 0.913130646729211 0.891606769453522
"MLLT6" 10400.6577922282 0.0787502449588707 0.113064215214219 0.696509013127323 0.486110114750355 0.913130646729211 0.891606769453522
"MRPL39" 2134.02632831427 0.0798445682049374 0.114078083262649 0.699911551118073 0.483982543178655 0.913130646729211 0.891606769453522
"MRPL9" 3810.75408546718 -0.0756629882778984 0.108740983881357 -0.69580930369778 0.486548261981533 0.913130646729211 0.891606769453522
"N6AMT1" 1009.74271868348 0.118533561063152 0.170846447056912 0.693801733106376 0.487806555605409 0.913130646729211 0.891606769453522
"NBPF15" 4616.49901829831 0.0832358639608034 0.119709184669166 0.695317274032381 0.486856491134025 0.913130646729211 0.891606769453522
"NDUFAF6" 1616.75994597237 0.139607478546357 0.200830005096658 0.695152492174492 0.486959741358013 0.913130646729211 0.891606769453522
"NIPSNAP3B" 212.136921871593 -0.218101853433515 0.313700095153064 -0.695255936492771 0.486894923077024 0.913130646729211 0.891606769453522
"NKX2-2" 18.9914703989394 1.1374957833398 1.6335515598029 0.696332954116885 0.486220340086283 0.913130646729211 0.891606769453522
"OTOF" 24.5787008757933 -0.913909242851789 1.31699291264755 -0.693936340943974 0.487722131989567 0.913130646729211 0.891606769453522
"PAQR8" 1637.43969996626 -0.154896380481104 0.221816782092825 -0.698307761115587 0.484984746619326 0.913130646729211 0.891606769453522
"PDK3" 4667.71212712422 0.169827333142183 0.242937040293499 0.699059035777376 0.484515137492958 0.913130646729211 0.891606769453522
"PHRF1" 5202.51976008932 -0.0987161022716801 0.141784050646289 -0.696242643807297 0.486276885942419 0.913130646729211 0.891606769453522
"PISD" 2995.94949545676 -0.129392945893658 0.185723818017543 -0.696695487282278 0.485993383539438 0.913130646729211 0.891606769453522
"PLAU" 115.638149973925 -0.296523885441211 0.427461222879112 -0.693686045821915 0.487879118890739 0.913130646729211 0.891606769453522
"PLEKHN1" 31.6616048436267 -0.344054441929294 0.496351335812303 -0.693167152187134 0.488204659540194 0.913130646729211 0.891606769453522
"PMS2P5" 829.250046689734 0.109485633488245 0.156518921211565 0.699504140718259 0.484237026205029 0.913130646729211 0.891606769453522
"PRPSAP1" 4167.38982531509 0.0685518496036656 0.0988875294455197 0.693230481012603 0.488164922372974 0.913130646729211 0.891606769453522
"PTCH1" 6986.55381146397 0.378055484959995 0.543778484725403 0.69523803456642 0.486906140102842 0.913130646729211 0.891606769453522
"RAB40B" 2279.25487758268 -0.162158525972742 0.232237417684663 -0.698244613591616 0.48502423030121 0.913130646729211 0.891606769453522
"RIMKLA" 9554.8717014562 -0.150275121975234 0.214641949314091 -0.700120001963512 0.483852365423624 0.913130646729211 0.891606769453522
"SEMA3A" 6799.28634596961 0.1457391439697 0.209065388855004 0.697098380405646 0.485741227701753 0.913130646729211 0.891606769453522
"SERPINH1" 3567.79367728449 0.438966490858883 0.632472354360486 0.694048503199379 0.487651791862181 0.913130646729211 0.891606769453522
"SETDB2" 2331.60128766056 0.0818497282107467 0.11795925067813 0.693881384801996 0.487756598541372 0.913130646729211 0.891606769453522
"SHISA6" 14341.1219349035 -0.281499998010906 0.405858530843692 -0.693591428091282 0.48793847091243 0.913130646729211 0.891606769453522
"SLC4A10" 6709.42226987823 -0.193698841186403 0.279436878113916 -0.693175655603478 0.488199323769388 0.913130646729211 0.891606769453522
"SLC7A3" 656.172781873692 0.505261145647887 0.728131303354967 0.69391487952767 0.487735591675674 0.913130646729211 0.891606769453522
"SUV420H1" 16511.7003662204 0.0688856150560445 0.0987003646583645 0.697926651988379 0.485223065731833 0.913130646729211 0.891606769453522
"TCHP" 2664.68032085502 0.141779767350063 0.202592720992433 0.699826561662888 0.484035624626795 0.913130646729211 0.891606769453522
"TMEM141" 1042.23858571353 -0.0929433522795429 0.133445561234297 -0.696488900941093 0.486122705711162 0.913130646729211 0.891606769453522
"TOP2A" 25324.9804183159 0.87728643762494 1.25823169416661 0.697237592799642 0.485654116295821 0.913130646729211 0.891606769453522
"UNC5D" 15175.3896885456 0.324773827897944 0.466899116423535 0.695597435235526 0.486680972828469 0.913130646729211 0.891606769453522
"VDAC2" 21054.939192111 -0.0661677959977926 0.0945414270358228 -0.699881502452051 0.484001310166137 0.913130646729211 0.891606769453522
"WDR17" 5051.09109529269 0.13621997302142 0.194901853368222 0.698915739729082 0.484604690411645 0.913130646729211 0.891606769453522
"XRRA1" 674.807452907271 0.110796751698048 0.159387704195917 0.69513989336253 0.486967636100686 0.913130646729211 0.891606769453522
"ZNF148" 10015.3034369649 0.10304134206764 0.148219684311874 0.695193371555339 0.486934125752788 0.913130646729211 0.891606769453522
"ZSCAN23" 997.057829102572 0.173236722528296 0.247516235808562 0.69990044072213 0.483989482164883 0.913130646729211 0.891606769453522
"ZSWIM1" 1050.6998622814 -0.111040712934537 0.159138524602073 -0.697761357359541 0.485326449196202 0.913130646729211 0.891606769453522
"C5orf56" 44.592140074125 -0.280702961857102 0.405114569080529 -0.692897721487037 0.488373739693315 0.91315282527548 0.891628216121784
"FBRS" 4881.32528683533 -0.0849097709349715 0.122523818613745 -0.693006240710214 0.488305635093733 0.91315282527548 0.891628216121784
"KCTD21-AS1" 129.953814612626 0.24957244257773 0.360170041003707 0.692929489310747 0.488353802281458 0.91315282527548 0.891628216121784
"CBLB" 4522.61285427045 -0.144075372695896 0.208436609190737 -0.691219134945991 0.489427840667875 0.913210337027217 0.891718709620062
"CCDC51" 1330.3136397574 -0.0859561880576321 0.124191858820366 -0.692124176850928 0.488859349921273 0.913210337027217 0.891718709620062
"CDK19" 5637.76474955062 0.184882321424255 0.267085985067379 0.692220227795231 0.488799037613684 0.913210337027217 0.891718709620062
"GPR1" 251.702422177646 0.891220297843702 1.28709475061594 0.692427886460734 0.488668658293824 0.913210337027217 0.891718709620062
"GTF3C5" 6013.46782044162 0.0899055147164485 0.129929497870346 0.691956146911022 0.488964868921239 0.913210337027217 0.891718709620062
"HNMT" 24.6648454913995 -0.542195910850842 0.784043368635572 -0.691538162990136 0.489227406583067 0.913210337027217 0.891718709620062
"INPP5J" 1483.03083527024 -0.133508686107424 0.193113661020608 -0.691347703740012 0.489347060104267 0.913210337027217 0.891718709620062
"LOC100507547" 103.232759651543 -0.23644267407978 0.342101196838568 -0.691148339335841 0.489472325049963 0.913210337027217 0.891718709620062
"MAP3K7CL" 25.4465209396583 0.630253889809172 0.910081357238277 0.692524777918464 0.488607831019983 0.913210337027217 0.891718709620062
"NPPC" 314.857598999282 0.295072285859667 0.426373877820117 0.692050571597529 0.488905570844596 0.913210337027217 0.891718709620062
"PABPN1L" 28.8670886834723 -0.418640965726195 0.605478540019448 -0.691421640992839 0.489300608125543 0.913210337027217 0.891718709620062
"POLR2H" 2435.73847065115 0.114823791671803 0.165904861133937 0.692106252264085 0.488870605571548 0.913210337027217 0.891718709620062
"RGS10" 1057.05868606504 0.502663379278394 0.726631492822088 0.691772080131227 0.48908047277541 0.913210337027217 0.891718709620062
"RGS5" 1198.75794748432 0.317430708456914 0.458383793958498 0.692499849777966 0.488623480212209 0.913210337027217 0.891718709620062
"RIIAD1" 207.369883468081 -0.220455018076285 0.318640078570179 -0.69186217586163 0.489023885963436 0.913210337027217 0.891718709620062
"RNF224" 14.1682070420821 -0.457092132964715 0.661278629235257 -0.691224716415414 0.489424333647253 0.913210337027217 0.891718709620062
"RPUSD2" 1183.98501406213 -0.112977463786477 0.163247622584003 -0.692061924076975 0.488898441823754 0.913210337027217 0.891718709620062
"SCARNA7" 39.0586730305958 -0.728340442127279 1.05324810586649 -0.691518397299265 0.489239823385828 0.913210337027217 0.891718709620062
"TBC1D14" 14864.5452869945 0.0502306350083725 0.0725923357943354 0.691955072925098 0.488965543399559 0.913210337027217 0.891718709620062
"WNT10B" 177.686284602656 -0.316480326236459 0.457660199351632 -0.691518132196807 0.489239989924288 0.913210337027217 0.891718709620062
"CCDC8" 1517.47049376496 0.396826485346149 0.57430566317849 0.690967390343875 0.489586034139369 0.913210337027217 0.891782048635971
"CNGB1" 5472.55756577514 -0.268198240062809 0.388301716000901 -0.690695479857696 0.489756930539734 0.913210337027217 0.891782048635971
"HHIPL2" 22.8608130250373 0.601375776446662 0.870735570239475 0.69065258960452 0.489783890098984 0.913210337027217 0.891782048635971
"MLF1" 2634.62591868 0.125026685807914 0.181028459688414 0.690646575809736 0.489787670258411 0.913210337027217 0.891782048635971
"TPO" 13.6437482909548 -1.01765379958951 1.47359574727829 -0.690592247886912 0.489821820490718 0.913210337027217 0.891782048635971
"UBR3" 15771.0890154484 0.113017669769716 0.16357869325138 0.690907033937701 0.48962396551505 0.913210337027217 0.891782048635971
"KDM4C" 2766.44749721591 -0.128943801215947 0.186739974632933 -0.690499189953337 0.489880319170905 0.913210337027217 0.891793051314333
"FBXO48" 287.538624791511 0.202800881774369 0.293781617092395 0.690311680429573 0.489998204038716 0.913286964810547 0.89183328784706
"THBS3" 2658.52070695984 0.294996885552618 0.427399334341983 0.690213722505652 0.490059795016013 0.913286964810547 0.89183328784706
"TSPAN18" 12198.2539087332 -0.321306084149507 0.465484689895756 -0.690261336460845 0.490029857254263 0.913286964810547 0.89183328784706
"CEBPG" 12855.8473541097 0.0695325590791871 0.100984570903456 0.688546363638677 0.491108784204016 0.913493777769466 0.892174798951629
"CIRBP" 47591.3580616548 -0.0918987670449081 0.13338174732508 -0.688990576956016 0.490829197478733 0.913493777769466 0.892174798951629
"DCDC1" 22.5612244562809 0.588274708675593 0.853547193634414 0.689211695689271 0.490690057805774 0.913493777769466 0.892174798951629
"EGR1" 4144.35227440822 -0.264047079206335 0.383431545042401 -0.688642034335325 0.491048562084831 0.913493777769466 0.892174798951629
"FAM103A1" 5402.27689284518 -0.088115806325383 0.127871457308556 -0.689096755288855 0.490762381775853 0.913493777769466 0.892174798951629
"FHL3" 749.849831689981 -0.18649931271765 0.270878727597106 -0.688497448182946 0.4911395766948 0.913493777769466 0.892174798951629
"KIF4A" 3551.58369921244 0.747973856529587 1.08620877635051 0.688609660329448 0.491068940202902 0.913493777769466 0.892174798951629
"LOC642366" 8337.20482917759 0.341939566111809 0.495822519384232 0.689641056514471 0.490419941688888 0.913493777769466 0.892174798951629
"MIR762" 15.72961741608 -0.493632837232471 0.716718297791606 -0.688740386220752 0.490986656365556 0.913493777769466 0.892174798951629
"PEX26" 6343.03346295404 -0.0841434091216243 0.12218731230596 -0.688642769315747 0.491048099449866 0.913493777769466 0.892174798951629
"PLK3" 2050.4747157151 -0.0852368488034274 0.123695241783541 -0.689087531374787 0.490768185989375 0.913493777769466 0.892174798951629
"PRPF3" 3578.95063152985 0.214085733981306 0.310841132660215 0.688730388250536 0.490992949205842 0.913493777769466 0.892174798951629
"SGMS1" 1614.73567261411 -0.101917181329861 0.147753351966509 -0.68977914865148 0.490333083241159 0.913493777769466 0.892174798951629
"STX7" 22214.2810280228 -0.136967615389373 0.19859846048312 -0.689671083331555 0.49040105444467 0.913493777769466 0.892174798951629
"STXBP5" 4841.59815242558 0.166886334691505 0.242218207412227 0.688991700807546 0.490828490237945 0.913493777769466 0.892174798951629
"ZNF233" 339.274581886134 0.15616075247124 0.226760068354173 0.688660722342593 0.491036798952256 0.913493777769466 0.892174798951629
"ZNF491" 1022.10905664736 0.133452076403161 0.193828901792197 0.688504527287855 0.491135120303482 0.913493777769466 0.892174798951629
"LOC100506274" 24.2097210970693 0.653595370628131 0.949806525897209 0.68813527050757 0.491367601369753 0.913627780207403 0.892354896518422
"NAP1L4" 24294.0450490078 0.036482449360621 0.0530134564064934 0.688173377734194 0.49134360663551 0.913627780207403 0.892354896518422
"NOL6" 4125.87503348161 -0.105770946558932 0.15371676017322 -0.688089876730043 0.491396185001204 0.913627780207403 0.892354896518422
"FAM110C" 20.6368950719156 0.485344056030892 0.705942897156983 0.687511777490077 0.491760281595183 0.913775878800377 0.892489264774797
"HAS2" 107.847482717435 -0.811526528440452 1.18019279536641 -0.687621998394341 0.49169085145242 0.913775878800377 0.892489264774797
"JUN" 10208.8351281322 -0.169812046088781 0.247049300718393 -0.687360966394098 0.491855288759038 0.913775878800377 0.892489264774797
"LOC100128239" 118.365377432014 -0.282857252722627 0.411452584059619 -0.68746014408708 0.491792808220099 0.913775878800377 0.892489264774797
"NTF3" 44.6269130202734 0.486040154506984 0.706815193093023 0.687648142338414 0.491674383680864 0.913775878800377 0.892489264774797
"PDP1" 9552.35446614902 -0.110550190442706 0.160845750028942 -0.687305635509884 0.491890148281857 0.913775878800377 0.892489264774797
"YWHAH" 47488.8526180318 -0.165174210403641 0.240145197685553 -0.687809758410911 0.491572590136028 0.913775878800377 0.892489264774797
"ZNF445" 15086.3281145023 -0.0780043271381258 0.113466425196373 -0.68746615576481 0.491789021085381 0.913775878800377 0.892489264774797
"AMER1" 5035.0669544395 -0.084761053940288 0.123481830376666 -0.686425311981001 0.492444947360175 0.913775878800377 0.892638506244838
"DTD2" 2695.81745873285 0.113592289354368 0.165456925982596 0.686536926029417 0.492374587185139 0.913775878800377 0.892638506244838
"EHD2" 209.69983410098 -0.517021595833857 0.753163810292342 -0.686466328796619 0.492419090218544 0.913775878800377 0.892638506244838
"ENO1" 71361.9180193685 -0.357753769510942 0.5209990892979 -0.686668704148893 0.492291522758659 0.913775878800377 0.892638506244838
"GDPD3" 243.188104177025 0.288752013976154 0.420297741777829 0.687017762110151 0.492071535458587 0.913775878800377 0.892638506244838
"KDM2B" 8918.06228738964 -0.0673391789151968 0.0980421723882051 -0.686838911000079 0.492184246461826 0.913775878800377 0.892638506244838
"LRRC28" 1628.8437879223 -0.0834260571169039 0.121454848819601 -0.686889473147492 0.492152381065714 0.913775878800377 0.892638506244838
"PROX1" 2312.00050749074 0.223246076153204 0.325218135637558 0.686450267343032 0.492429215327399 0.913775878800377 0.892638506244838
"TNXB" 781.177785480181 -0.196224398555825 0.285800071828634 -0.686579248564644 0.492347908969583 0.913775878800377 0.892638506244838
"MRPL48" 1977.59356596387 -0.0626471652323947 0.0912897740877112 -0.686245155697321 0.492558527121934 0.91390099283559 0.892749202515991
"C1orf106" 844.296618257553 0.827073041744073 1.20551010683605 0.686077235731176 0.492664405126117 0.913979292308318 0.892845917444741
"CENPA" 408.759292515311 0.827661583952426 1.20711926589554 0.685650214801597 0.492933708127787 0.914168807215352 0.893143554500747
"FSIP1" 471.066016874673 -0.136516120245508 0.199100463856282 -0.685664501234164 0.492924697038549 0.914168807215352 0.893143554500747
"ZNF444" 2712.83125011169 -0.0986376994117046 0.143896713292054 -0.685475694024425 0.493043793278739 0.914287333837077 0.893247818577562
"ABCD3" 7430.81040830614 0.139176266633267 0.203149276053573 0.685093588994944 0.493284865519142 0.914394626562319 0.893306515397865
"MB21D2" 3982.23302158791 -0.178102421630759 0.259968921186307 -0.685091205587311 0.49328636942269 0.914394626562319 0.893306515397865
"SLC12A1" 63.9175177376361 -0.341977243385474 0.499133942502555 -0.685141230169341 0.493254804986288 0.914394626562319 0.893306515397865
"SSPN" 155.096251972569 0.24374960313402 0.355761298410094 0.685149295955865 0.493249715749573 0.914394626562319 0.893306515397865
"KIAA1324" 4928.73013162662 -0.253214491118917 0.369732002385232 -0.68485954552316 0.493432556049324 0.914494388088044 0.893380924962147
"MYOG" 126.275340374481 1.28604881501043 1.87769697196215 0.684907540574316 0.493402267376203 0.914494388088044 0.893380924962147
"ZNF462" 14092.3017082715 0.168534903313494 0.246184275440888 0.684588416590246 0.493603678546117 0.914725918473717 0.893591599403189
"ANKRD11" 24810.5840966881 0.0964950333778766 0.141013371616324 0.684297044115963 0.493787613125757 0.914780791318206 0.893591599403189
"GPD2" 4837.58832673454 -0.151447465413453 0.221315747096218 -0.684304968808257 0.493782610023331 0.914780791318206 0.893591599403189
"LOC102724246" 16.6067574600213 -0.508061453751382 0.742571627160032 -0.684191847855088 0.493854029337062 0.914780791318206 0.893591599403189
"NOL4L" 20292.8744284466 -0.0688055022216177 0.100558046043431 -0.684236666570676 0.493825732221291 0.914780791318206 0.893591599403189
"PCDHA5" 350.978981839658 -0.307475288089027 0.449409894584642 -0.684175608490339 0.493864282571164 0.914780791318206 0.893591599403189
"DCAF12" 9845.7278792718 0.0451912645793064 0.0660662101078948 0.684029922489925 0.493956271108359 0.914865599496456 0.893610095745495
"CCDC88B" 529.345071248357 -0.237622998687572 0.347558494621252 -0.683692104681599 0.494169610102721 0.914870398215297 0.893610095745495
"FTX" 412.837102692415 0.246179963140151 0.359996046010139 0.683840741776419 0.494075736604164 0.914870398215297 0.893610095745495
"GPR126" 233.275685197839 0.487130220417156 0.712439889507174 0.683749222343693 0.494133535645385 0.914870398215297 0.893610095745495
"KIF27" 877.372802999434 0.203544147676528 0.297727149964779 0.683660014548917 0.49418987825417 0.914870398215297 0.893610095745495
"TTC13" 3594.20146961122 -0.0687369525732439 0.100514080751455 -0.68385396413476 0.494067386330965 0.914870398215297 0.893610095745495
"NCEH1" 647.521573737098 -0.171881014857104 0.251456439639609 -0.683541909300262 0.494264477446028 0.914922961382519 0.89364993949377
"C16orf59" 931.612260082572 0.151717483445368 0.2220455151626 0.683272000942095 0.494434983124292 0.915067492367896 0.893768117819892
"PHF20" 8412.62746452867 0.0711713358625444 0.104157800564132 0.683302983329823 0.494415409427705 0.915067492367896 0.893768117819892
"E2F4" 3444.90486096334 0.120492234455043 0.176501770079208 0.682668702987906 0.49481621034716 0.915088799951818 0.893886982479234
"IGF2BP2" 11464.4040702133 0.170119302854189 0.249186859342357 0.682697728536572 0.494797865350213 0.915088799951818 0.893886982479234
"PCDHAC2" 3013.2074330557 -0.217126590005189 0.317994288241319 -0.682800283005135 0.494733050833427 0.915088799951818 0.893886982479234
"RECQL4" 1737.20209797512 0.322445239771967 0.47221922796586 0.682829543305422 0.494714559129359 0.915088799951818 0.893886982479234
"SLC16A10" 334.129197223414 0.155303910030905 0.227402667107175 0.682946739396466 0.494640498130395 0.915088799951818 0.893886982479234
"TICAM1" 10.2233618511632 -0.633772689242273 0.928270101583629 -0.682745989729774 0.494767363667189 0.915088799951818 0.893886982479234
"RAVER1" 3013.86196308611 0.207556253247078 0.304091962275459 0.682544358272336 0.494894803963737 0.915148675129432 0.893933973883074
"LPAR4" 989.963792009089 0.394537241277833 0.578307823770113 0.682227051167594 0.495095392075364 0.915322722378985 0.89406950496528
"METTL2B" 4405.69643796383 -0.0625513785286928 0.0916831915448999 -0.682255683671958 0.495077290036174 0.915322722378985 0.89406950496528
"SGCD" 1939.73775705231 -0.228885815948446 0.335523063713774 -0.682176102635087 0.495127603626146 0.915322722378985 0.89406950496528
"TP73" 113.558709462922 0.709645671767637 1.04073262336092 0.68187126629693 0.495320355845894 0.915593574132238 0.894322575375536
"CHKB-CPT1B" 46.9725272430215 0.276909605956426 0.406649183103138 0.680954536397516 0.495900258202291 0.915691131792022 0.89440101141658
"DKK1" 42.9768178352144 0.478124950724237 0.701596589720276 0.681481292425984 0.495567000118912 0.915691131792022 0.89440101141658
"ENOX2" 1928.21738669864 0.156818238501439 0.230210393670011 0.681195301399928 0.495747920697205 0.915691131792022 0.89440101141658
"G6PC3" 5197.90639028187 -0.174636657871682 0.256544001990821 -0.680727892745396 0.496043683630497 0.915691131792022 0.89440101141658
"GRIK1-AS2" 16.6588791070205 -0.506913865111132 0.743800192761924 -0.681518867626034 0.495543232318817 0.915691131792022 0.89440101141658
"GSTO2" 160.899703996171 -0.232886823086709 0.341714746009796 -0.681524065923784 0.495539944237827 0.915691131792022 0.89440101141658
"KDM7A" 4132.98386862237 0.154853413370396 0.227518095435688 0.680620207697581 0.496111837014253 0.915691131792022 0.89440101141658
"MYBPC2" 77.0092472525582 0.822543313379681 1.20714155702563 0.681397561530735 0.495619965410807 0.915691131792022 0.89440101141658
"PHLPP2" 4499.13963938493 0.0678150970330794 0.0996114194183451 0.680796412992285 0.496000320074296 0.915691131792022 0.89440101141658
"RAP1B" 13934.7316765267 0.115171635479693 0.169241637171339 0.680515961702109 0.496177818595784 0.915691131792022 0.89440101141658
"SOHLH1" 11.8951152674627 0.665539540791144 0.977048587134273 0.681173433496487 0.495761755986752 0.915691131792022 0.89440101141658
"TMEM259" 13405.6262311655 -0.120363677080102 0.176882585818863 -0.680472170411172 0.496205537302581 0.915691131792022 0.89440101141658
"USP51" 1059.32722137669 -0.106910031802086 0.156982408929899 -0.681031922817711 0.495851291326103 0.915691131792022 0.89440101141658
"ZNF217" 3240.41951569954 0.278916283917965 0.409851805396897 0.680529596906046 0.496169188047859 0.915691131792022 0.89440101141658
"ZNF225" 762.611037398821 0.187561131701541 0.275501559334809 0.680798802570854 0.495998807847936 0.915691131792022 0.89440101141658
"ZNF414" 1181.59896116213 -0.156350114351563 0.229553242373018 -0.68110610303425 0.495804355623368 0.915691131792022 0.89440101141658
"COL11A1" 2580.08726639356 0.665465594005161 0.979896833647813 0.679118016462881 0.497063087801027 0.91585891094841 0.894634319466689
"DCDC5" 100.953103751622 0.578135128177466 0.851872797882666 0.678663680322254 0.497350983878423 0.91585891094841 0.894634319466689
"DDX60" 84.458352918881 0.7190040889135 1.05793543432571 0.679629460914851 0.496739110555241 0.91585891094841 0.894634319466689
"DFNB59" 148.68957826002 0.190213345138723 0.27973414965297 0.679978992106243 0.49651776290249 0.91585891094841 0.894634319466689
"DNAJC18" 12230.1156315473 -0.0790786909479535 0.116507085526825 -0.67874576546459 0.49729896297501 0.91585891094841 0.894634319466689
"EPB41L5" 8551.35022535322 0.159547869720075 0.234882386859262 0.679267065757782 0.49696866009913 0.91585891094841 0.894634319466689
"HJURP" 1495.565238898 0.803426811935974 1.1842417764402 0.678431404734812 0.4974982026623 0.91585891094841 0.894634319466689
"HNRNPH3" 33899.9499517716 0.159683193372272 0.235084016498254 0.679260103476486 0.496973070723817 0.91585891094841 0.894634319466689
"HTT" 16340.2494579088 0.0728115641220889 0.107241064145884 0.678952271706671 0.497168103859375 0.91585891094841 0.894634319466689
"IFI35" 11.711602913566 -0.611808935241028 0.901898009823856 -0.678357118628653 0.497545290898038 0.91585891094841 0.894634319466689
"KIAA1407" 997.66408394534 0.233701498341557 0.344106366507202 0.679154822718648 0.497039768921012 0.91585891094841 0.894634319466689
"LAT" 281.365046116332 0.239545900958627 0.35267518985142 0.679225269743376 0.49699513830448 0.91585891094841 0.894634319466689
"LINC00657" 118342.64815602 0.118680173070845 0.174822754668483 0.678859987625171 0.497226580276247 0.91585891094841 0.894634319466689
"LOC653513" 675.184288117921 0.358145955811331 0.527367369439957 0.679120432103464 0.497061557335905 0.91585891094841 0.894634319466689
"MRPS26" 3470.54309841693 -0.113818860548285 0.167417766551427 -0.679849354658079 0.496599852286252 0.91585891094841 0.894634319466689
"NDUFB2" 6172.86435146919 -0.214885768798811 0.316742188008787 -0.678424841823879 0.497502362643406 0.91585891094841 0.894634319466689
"NEK2" 1279.63408630764 0.847001579951273 1.24856732446118 0.678378781309848 0.497531559182927 0.91585891094841 0.894634319466689
"PHF19" 1195.10592909728 0.485469878986512 0.714964136974316 0.679012909711794 0.497129682182135 0.91585891094841 0.894634319466689
"PHKG2" 2135.42735516257 -0.0757154892562532 0.111344626884788 -0.680010265197605 0.49649796115231 0.91585891094841 0.894634319466689
"REM1" 16.6699111259415 0.77719169105354 1.14515226844124 0.678679781258641 0.497340779790474 0.91585891094841 0.894634319466689
"RPH3A" 4648.98066930573 0.422645597004614 0.622715786540876 0.678713477543854 0.497319424880468 0.91585891094841 0.894634319466689
"ZMYM4" 19456.4981443695 0.128087651331409 0.188373730946791 0.67996556997424 0.496526261766277 0.91585891094841 0.894634319466689
"ZNF593" 751.934117831366 -0.185518042193059 0.273173289773129 -0.679122187777333 0.497060445004114 0.91585891094841 0.894634319466689
"ANKLE2" 7490.13246563607 0.0636376658529915 0.0938308040899336 0.678217206707479 0.497633984255564 0.915894673001101 0.8946547693168
"ZNF512B" 12153.7044722945 -0.125784935012121 0.185476134010006 -0.678173155179821 0.497661911265748 0.915894673001101 0.8946547693168
"C2orf74" 1276.15484723972 -0.0969366623137305 0.143020037675601 -0.677783783931052 0.497908794255051 0.915894673001101 0.894672250137661
"LZTFL1" 2623.89411157991 0.155778569401831 0.229779605073654 0.677947763692506 0.497804814038296 0.915894673001101 0.894672250137661
"NABP2" 4005.69609650806 -0.0859398744673521 0.126801296087939 -0.677752334706039 0.497928737654166 0.915894673001101 0.894672250137661
"PLCB4" 7126.0811566337 -0.161006217687763 0.237562402904441 -0.677742840278169 0.497934758590821 0.915894673001101 0.894672250137661
"PTENP1-AS" 252.007749385689 0.137222387680229 0.202459678936257 0.677776377011014 0.49791349128523 0.915894673001101 0.894672250137661
"RAD54L2" 6886.93376100967 0.0644966801704416 0.0951862691910308 0.677583864969035 0.498035579295564 0.915915100662205 0.894713837270746
"ADAM12" 3120.42852850151 0.470433525432918 0.695015739146173 0.67686744189541 0.498490063073264 0.916092599832203 0.894713837270746
"CARD14" 21.6424264309368 -0.33544218497777 0.495744971384914 -0.676642637525253 0.498632719697328 0.916092599832203 0.894713837270746
"GAA" 4456.71379904639 -0.145848637548185 0.215331450766283 -0.677321575780802 0.498201944470054 0.916092599832203 0.894713837270746
"KCNH4" 207.510713768148 0.229548505898724 0.339045624955347 0.677043114562991 0.498378599611235 0.916092599832203 0.894713837270746
"LOC646626" 30.3289876177024 0.331191479769982 0.489582164677812 0.676477828778618 0.498737318014419 0.916092599832203 0.894713837270746
"MIR4784" 13.9733873080443 0.545346396001585 0.805301301967102 0.677195472886325 0.498281939722552 0.916092599832203 0.894713837270746
"P2RX6" 216.328747059748 0.29986517002753 0.442836324203048 0.677146732638031 0.498312860656808 0.916092599832203 0.894713837270746
"PRG4" 59.661357170171 -0.453391228547142 0.669737313734488 -0.676968744684405 0.49842578532324 0.916092599832203 0.894713837270746
"SDF2" 3322.67524786901 -0.0857828742865474 0.126814352771059 -0.676444522343722 0.498758457854269 0.916092599832203 0.894713837270746
"SLC36A1" 5706.1801068217 -0.243069292334709 0.359203942246758 -0.67668882143763 0.498603410484046 0.916092599832203 0.894713837270746
"TOP2B" 62801.9813883073 0.126129867867965 0.186457716409863 0.676452926146063 0.498753123854022 0.916092599832203 0.894713837270746
"TUBGCP2" 8796.86443843102 -0.0785336529436931 0.115988902672571 -0.677079023373371 0.498355817275627 0.916092599832203 0.894713837270746
"YY1AP1" 8014.41301505791 0.0451827359255609 0.0667631973925666 0.676761115257664 0.498557533252252 0.916092599832203 0.894713837270746
"ZNF136" 2750.47938198109 0.094175702765247 0.13922945041562 0.6764064821352 0.498782602837785 0.916092599832203 0.894713837270746
"ASL" 1360.77804590606 -0.167312287919004 0.247546672656814 -0.675881788768603 0.499115700998515 0.916109565764887 0.894713837270746
"FCGRT" 264.763129549568 0.418249004119879 0.618632392290891 0.676086492288317 0.49898573224626 0.916109565764887 0.894713837270746
"FER" 2243.16646277597 0.12734384964337 0.188387318491465 0.675968269324557 0.499060791248605 0.916109565764887 0.894713837270746
"PGM2L1" 70650.104463401 -0.172272187653119 0.2548355206844 -0.676013246467586 0.499032234841641 0.916109565764887 0.894713837270746
"SRP14" 21066.2859077448 -0.083328351063721 0.123277532003478 -0.675941103861248 0.499078039274799 0.916109565764887 0.894713837270746
"SUZ12P1" 1068.93564646786 0.100859810100328 0.149167546338893 0.676151164082202 0.498944675077048 0.916109565764887 0.894713837270746
"TPD52L2" 9241.82874648992 0.108626992598635 0.160715745680322 0.675895147291315 0.4991072189616 0.916109565764887 0.894713837270746
"FAM50A" 4746.80853173629 -0.0693230308239116 0.102600536469308 -0.675659535607295 0.499256832593191 0.91619875275049 0.894778137351554
"OVGP1" 414.113027448802 0.192742866431461 0.285243805271472 0.675712716172834 0.499223060804593 0.91619875275049 0.894778137351554
"FAM157A" 31.0283145019994 0.376879150470547 0.558248697506046 0.675109771243963 0.499606026083332 0.916372673202118 0.894932256816218
"FAM160A1" 15.7086220351513 0.513992890624494 0.761291002607506 0.67515954984889 0.499574402899596 0.916372673202118 0.894932256816218
"LOC102724820" 9.70364927406723 1.00157547840298 1.48333080042931 0.675220576632739 0.499535635460962 0.916372673202118 0.894932256816218
"SCN7A" 3619.76428324798 0.31111672920589 0.460748245435067 0.675242352604325 0.499521802599552 0.916372673202118 0.894932256816218
"UHRF2" 4525.38111161523 0.225168429812466 0.33348272345074 0.675202683612864 0.499547001887393 0.916372673202118 0.894932256816218
"GGH" 2361.28534741004 0.116506545359576 0.172620834501974 0.674927483091524 0.49972183855545 0.916372673202118 0.894951119486064
"SOWAHD" 15.9283733935059 -0.580208911276273 0.859585591768473 -0.674986780644586 0.499684163691861 0.916372673202118 0.894951119486064
"AHI1" 5747.89837214565 0.149425544122606 0.22187511919487 0.673466879318577 0.500650312994974 0.916411815253302 0.895105265667005
"ANKRD18DP" 19.3818960892511 0.490467797884004 0.728248877491948 0.673489260392889 0.50063607893052 0.916411815253302 0.895105265667005
"C11orf71" 2041.42713428232 -0.114147005208954 0.169251634456268 -0.674421878262261 0.500043137208369 0.916411815253302 0.895105265667005
"C12orf60" 122.997580036197 0.240254298025802 0.356564559605245 0.673803078723778 0.500436517259064 0.916411815253302 0.895105265667005
"CDK2AP2" 1683.79356650293 -0.119541103082173 0.17749683821733 -0.673482999938318 0.500640060474431 0.916411815253302 0.895105265667005
"COX6C" 11088.2552867071 -0.154085666891371 0.228642449434435 -0.673915396167748 0.500365103204368 0.916411815253302 0.895105265667005
"CXCL16" 56.0787018804166 -0.298860340891959 0.443391115354355 -0.674033219301456 0.500290194312766 0.916411815253302 0.895105265667005
"DEC1" 24.5193954744041 0.679142260744008 1.00791810279363 0.673806987751922 0.50043403171687 0.916411815253302 0.895105265667005
"GPAM" 6195.58635753045 0.0730480189725872 0.108418348965699 0.673760665694126 0.500463485859969 0.916411815253302 0.895105265667005
"HRH1" 18.9234266223385 -0.486934583698727 0.722864534288716 -0.673618030213449 0.500554187212373 0.916411815253302 0.895105265667005
"LOC100272216" 34.9354593320775 0.470355310197066 0.697275058466829 0.674562074873702 0.499954034944839 0.916411815253302 0.895105265667005
"LRAT" 108.659099749735 0.557088014059532 0.826968071975438 0.673651175829286 0.500533109265674 0.916411815253302 0.895105265667005
"PCDHGC3" 1030.31584777623 0.342318455057185 0.508258217066002 0.673512879011126 0.50062105803733 0.916411815253302 0.895105265667005
"POM121C" 8854.58691037748 0.0700957070191669 0.10391492203169 0.674549002671533 0.499962342655375 0.916411815253302 0.895105265667005
"PRR7-AS1" 16.7499912922179 -0.385595499785017 0.571854528842855 -0.674289492058877 0.50012728328415 0.916411815253302 0.895105265667005
"TMED1" 958.494171500509 0.125104289005849 0.185627259996712 0.673954294256484 0.50034037215098 0.916411815253302 0.895105265667005
"MFSD6" 5361.9931103229 -0.197894825631702 0.293907688579371 -0.673323064763103 0.500741782250727 0.916449856703605 0.895160092113522
"ZNF213" 2453.78384787866 -0.0997222894481721 0.148124960362817 -0.673230826215329 0.50080045268098 0.916449856703605 0.895160092113522
"ACAD9" 3203.73599954182 0.0649671215579327 0.0972637164429202 0.66794817156775 0.504166676592136 0.916484333354228 0.895160092113522
"ACSF3" 1119.06511464864 -0.0918997979862425 0.137481668962891 -0.668451282847375 0.503845569534219 0.916484333354228 0.895160092113522
"ADAM29" 120.877126455631 0.336744304708778 0.507682098232914 0.663297575157529 0.507139989273941 0.916484333354228 0.895160092113522
"ADCK5" 745.573080325501 -0.129414022734971 0.195637969807119 -0.661497473432999 0.508293334380579 0.916484333354228 0.895160092113522
"AK9" 1872.2642132188 0.0841626897686648 0.126613702724468 0.664720231362448 0.506229451251265 0.916484333354228 0.895160092113522
"AKAP9" 39127.0587648883 0.144007799696 0.214892100895443 0.670140033514161 0.502768526615253 0.916484333354228 0.895160092113522
"ALX3" 20.3863749401196 -0.701580747629047 1.06435824831576 -0.659158463552311 0.509794016450027 0.916484333354228 0.895160092113522
"ANKRD52" 11971.5510192404 -0.157512168623285 0.238818255801483 -0.659548274878183 0.509543757031671 0.916484333354228 0.895160092113522
"ANXA7" 3483.12864681297 0.0697506482743231 0.104578641971497 0.66696838818517 0.504792325808338 0.916484333354228 0.895160092113522
"AQP5" 28.5595814332283 -0.407106207424026 0.607153009407006 -0.670516659090002 0.502528490324214 0.916484333354228 0.895160092113522
"ARHGAP21" 31030.9021359856 0.154776494665134 0.234458542525253 0.660144403347824 0.509161166143834 0.916484333354228 0.895160092113522
"ARID4A" 9175.88847429268 0.076637271412104 0.116413521637598 0.658319328665961 0.510332960427738 0.916484333354228 0.895160092113522
"ARPC4" 7998.25668216525 -0.100461522837475 0.150797057146174 -0.666203470669151 0.505281054854936 0.916484333354228 0.895160092113522
"ASB7" 2292.67528858449 0.0636717180835875 0.0961217390747767 0.662407054808433 0.507710383637147 0.916484333354228 0.895160092113522
"ATF6" 9179.1069927074 0.0544334060671692 0.0820171503601061 0.663683215378404 0.506893084247061 0.916484333354228 0.895160092113522
"ATP2C1" 25701.4513521169 -0.109172022283478 0.163382685794186 -0.668198235038211 0.50400706193605 0.916484333354228 0.895160092113522
"BAAT" 107.757206771073 0.272469822127537 0.412007124627584 0.661323083608867 0.508405140917667 0.916484333354228 0.895160092113522
"BACE2" 181.064905740049 0.64114265651547 0.967497537861163 0.66268143475883 0.507534602438249 0.916484333354228 0.895160092113522
"BAK1" 1454.02439784509 0.0917256251283311 0.13751781314378 0.667009044365974 0.504766356314188 0.916484333354228 0.895160092113522
"BCL2L2" 4349.41642691196 0.055689005425655 0.0843998496682586 0.659823514432144 0.509367091599603 0.916484333354228 0.895160092113522
"BEND3P3" 113.795983986966 -0.495609827941514 0.747247056113237 -0.663247615212297 0.507171980605219 0.916484333354228 0.895160092113522
"BET1L" 4204.7117984108 -0.0983697792185317 0.148479530842693 -0.662514076251694 0.507641816671711 0.916484333354228 0.895160092113522
"BEX4" 19196.1720028567 -0.166825190771124 0.249015782870007 -0.669938221780148 0.502897173031676 0.916484333354228 0.895160092113522
"BIVM" 4235.11387930712 0.099332444152486 0.149343906715845 0.66512552361098 0.505970210846418 0.916484333354228 0.895160092113522
"BNIPL" 30.5648228671568 0.38284790410887 0.578129647298617 0.662218078415065 0.507831469727487 0.916484333354228 0.895160092113522
"C14orf23" 2307.63063158257 1.17990528480393 1.76840858014022 0.667213051358511 0.504636055681245 0.916484333354228 0.895160092113522
"C14orf37" 4158.13586057387 0.133383955575619 0.198223662268018 0.67289623271752 0.501013309077392 0.916484333354228 0.895160092113522
"C2orf88" 34.6827222170835 -0.356967592958017 0.532167889857542 -0.670780029688704 0.502360671292659 0.916484333354228 0.895160092113522
"C4orf29" 981.382842436147 0.100129071890401 0.151168982100704 0.662365192243592 0.507737205650551 0.916484333354228 0.895160092113522
"C8orf37" 738.333061111969 0.155868656427573 0.236484947786809 0.659106035653855 0.509827680141393 0.916484333354228 0.895160092113522
"CABLES2" 4058.75049460585 -0.0767462263652322 0.115742016792311 -0.663080085280925 0.507279264391374 0.916484333354228 0.895160092113522
"CACNA1B" 12623.1655399951 -0.191964785496652 0.286627632298924 -0.669735796081419 0.503026228298359 0.916484333354228 0.895160092113522
"CANT1" 6137.85578166596 -0.0796152607730861 0.119676521389934 -0.665253801233753 0.505888174135059 0.916484333354228 0.895160092113522
"CAPN12" 12.9392837738134 -0.490740058707023 0.738074751987313 -0.664892082252745 0.506119520325875 0.916484333354228 0.895160092113522
"CCDC37" 36.6642367739833 -0.415761255673865 0.621877420662732 -0.6685582107657 0.503777337491044 0.916484333354228 0.895160092113522
"CDON" 4316.0080751822 0.229330704603998 0.340778068588002 0.67296204111438 0.500971440346134 0.916484333354228 0.895160092113522
"CFH" 54.6538270081606 -0.607329282027531 0.906302924772827 -0.670117314450644 0.502783008185188 0.916484333354228 0.895160092113522
"CHMP2B" 6601.38291254832 -0.136852228608071 0.207764536262099 -0.658689067297937 0.510095454849456 0.916484333354228 0.895160092113522
"CKMT2-AS1" 320.228404224473 0.174351874955534 0.264680170499766 0.658726623253737 0.510071333613557 0.916484333354228 0.895160092113522
"CLUH" 6116.44400410965 -0.124894059291221 0.189638924363399 -0.658588734936559 0.510159898701571 0.916484333354228 0.895160092113522
"CNIH3" 454.746564986206 -0.228957863792788 0.347502257982165 -0.658867269301422 0.509981005533799 0.916484333354228 0.895160092113522
"COG6" 3312.24202396844 0.0846740391938268 0.12694814755714 0.666997044251588 0.504774021419862 0.916484333354228 0.895160092113522
"CORO2A" 4128.50008437764 -0.253726812464958 0.385083384981656 -0.658887976891146 0.509967707062713 0.916484333354228 0.895160092113522
"CS" 26019.4535289824 -0.0907325261118517 0.135295609179976 -0.670624321526618 0.502459884529566 0.916484333354228 0.895160092113522
"CYB561D2" 725.006081298199 -0.154981749840373 0.230929991770024 -0.671120059601071 0.502144048998991 0.916484333354228 0.895160092113522
"CYSLTR2" 17.308955567352 0.741449636571197 1.10314471433494 0.67212363612529 0.501504990438779 0.916484333354228 0.895160092113522
"DDHD1" 8623.61866393756 0.115879818903863 0.172415036495196 0.672098102691243 0.501521244306099 0.916484333354228 0.895160092113522
"DECR2" 778.452005630339 0.11962428200412 0.181281660846237 0.659880770320088 0.509330345330272 0.916484333354228 0.895160092113522
"DIDO1" 10945.0299668562 0.0597563997958216 0.0904621320507549 0.66056811221622 0.508889324409525 0.916484333354228 0.895160092113522
"DIP2A-IT1" 15.3604803737032 0.531678606213143 0.803064522954695 0.662062127034265 0.507931406547465 0.916484333354228 0.895160092113522
"DKFZP434H168" 75.513181327616 -0.411633650075581 0.617917317608035 -0.666162993568492 0.505306923846028 0.916484333354228 0.895160092113522
"DPH5" 2759.11497873299 0.181238129253162 0.270307326584303 0.670489148567853 0.502546021664109 0.916484333354228 0.895160092113522
"EDA" 476.39322173438 -0.106968136307564 0.161615046784443 -0.661869908995755 0.508054597977457 0.916484333354228 0.895160092113522
"EEF2" 192816.464934873 -0.14796350983168 0.224031547171765 -0.660458367134503 0.508959726996874 0.916484333354228 0.895160092113522
"EFTUD1" 3037.62738232997 0.150640742205583 0.225983851663388 0.66659958708009 0.505027932932388 0.916484333354228 0.895160092113522
"ERLEC1" 6997.61057923692 0.0845050290628292 0.127641267314046 0.662051003104776 0.507938535382254 0.916484333354228 0.895160092113522
"FAM101B" 2481.8793582087 0.138961580365532 0.209588344607425 0.663021508308668 0.507316779063838 0.916484333354228 0.895160092113522
"FAM167B" 15.4674953593151 -0.723000207981113 1.0808713149625 -0.668904982464261 0.503556091690165 0.916484333354228 0.895160092113522
"FBLN5" 143.511408623009 -0.528346035881873 0.80248748707118 -0.658385388425389 0.510290521989597 0.916484333354228 0.895160092113522
"FBXO15" 124.046552667806 0.21605066201416 0.325365270152877 0.66402496465786 0.506674333074517 0.916484333354228 0.895160092113522
"FCRLB" 105.448801046131 -0.280807041441963 0.419147408241061 -0.669948175560387 0.50289082751134 0.916484333354228 0.895160092113522
"FUT4" 339.695139335497 -0.211265063127446 0.316111537368596 -0.668324430313672 0.503926522048832 0.916484333354228 0.895160092113522
"GABRE" 46.8413472254258 0.363146268131577 0.549407723245812 0.660977727044256 0.508626597403786 0.916484333354228 0.895160092113522
"GBF1" 15682.7635411906 -0.058021042271875 0.0879867426120905 -0.659429370259494 0.509620087145842 0.916484333354228 0.895160092113522
"GNG5" 1911.50743419158 0.419832859464538 0.627337600212946 0.669229549324046 0.503349059415762 0.916484333354228 0.895160092113522
"GOLGA3" 12802.4703543865 -0.0952848404908564 0.143406712975082 -0.664437797325519 0.506410148150565 0.916484333354228 0.895160092113522
"GPR142" 23.8828942300493 -0.540957381188978 0.815469390400773 -0.663369327600534 0.507094045198008 0.916484333354228 0.895160092113522
"GPR155" 4822.84081748776 -0.257094283475293 0.387919666905107 -0.662751351398184 0.507489815532941 0.916484333354228 0.895160092113522
"GPR88" 56.676935410198 0.473907089771579 0.719977223786365 0.658225113399141 0.510393489859688 0.916484333354228 0.895160092113522
"GRIA3" 2770.66813606769 -0.172954284044119 0.258107296649977 -0.670086767359638 0.502802479838566 0.916484333354228 0.895160092113522
"GRIK1" 6905.07070844464 -0.337904111197053 0.511756198387557 -0.660283377635135 0.50907199509797 0.916484333354228 0.895160092113522
"HARS2" 4102.2964260386 -0.0604100948528178 0.0899706688346704 -0.671442100356362 0.501938932602129 0.916484333354228 0.895160092113522
"HOXD-AS2" 20.4475596872521 -0.648116011936525 0.970211487848371 -0.668015190557933 0.504123895984858 0.916484333354228 0.895160092113522
"HRASLS5" 15.6133502343425 -0.561118652853582 0.851534101503372 -0.658950301418269 0.509927683174812 0.916484333354228 0.895160092113522
"HRH2" 26.3473946222719 -0.428370719748184 0.650098195884114 -0.658932331238995 0.509939223189054 0.916484333354228 0.895160092113522
"INA" 163987.624231268 -0.173013508740229 0.260450977875008 -0.664284350751256 0.506508335097622 0.916484333354228 0.895160092113522
"INTS8" 4091.72843572817 0.248056319522347 0.370813642203355 0.668951438917968 0.503526455638965 0.916484333354228 0.895160092113522
"ITGB1BP2" 62.3186650157291 0.487429298934038 0.72720860740964 0.670274380648889 0.502682895663418 0.916484333354228 0.895160092113522
"KAT6A" 19258.4668334155 0.141546759164929 0.211392024709223 0.669593658320989 0.503116857815355 0.916484333354228 0.895160092113522
"KCNK9" 6845.40020063669 -0.349629244504508 0.524597893262672 -0.666470927532765 0.50511014020477 0.916484333354228 0.895160092113522
"KCNQ1" 22.2364698262037 -0.566834161085602 0.851979133960115 -0.665314605125221 0.505849290988626 0.916484333354228 0.895160092113522
"KIAA1377" 3475.23633121012 -0.175773427546055 0.264811400575272 -0.663768354248372 0.506838582847784 0.916484333354228 0.895160092113522
"KIAA2013" 4031.89329428373 -0.122003217745508 0.18363000631083 -0.664396958844479 0.506436278781385 0.916484333354228 0.895160092113522
"KIF20A" 2089.41138354946 0.794496513924809 1.19458279193422 0.665082838367689 0.505997510667044 0.916484333354228 0.895160092113522
"KIF2C" 2749.65750393781 0.726807472220021 1.08857016232193 0.667671682888805 0.504343189405751 0.916484333354228 0.895160092113522
"KIFC1" 2842.0437745895 0.734596370254432 1.11201076792613 0.660601849768448 0.508867682451855 0.916484333354228 0.895160092113522
"KIRREL2" 757.76286261092 -0.326574934850711 0.490451568857401 -0.665865817519002 0.505496870976645 0.916484333354228 0.895160092113522
"KRTCAP3" 107.959175602233 0.27424025031576 0.411168497563765 0.666977776606609 0.504786328808787 0.916484333354228 0.895160092113522
"L3MBTL1" 2319.64870981886 0.14948916547057 0.226521014461369 0.659935087373819 0.509295486459279 0.916484333354228 0.895160092113522
"LEMD1" 587.772276731189 -0.235158631432084 0.352526064215534 -0.667067361261288 0.504729107112396 0.916484333354228 0.895160092113522
"LINC00643" 1221.08879642814 -0.308485113300191 0.464131772297129 -0.66464985099685 0.506274476340446 0.916484333354228 0.895160092113522
"LOC100128494" 168.059607103749 -0.291195381732792 0.442076637797113 -0.658698869915024 0.510089158820092 0.916484333354228 0.895160092113522
"LOC100130301" 16.2079594381016 0.487025518048194 0.732149615650091 0.66519944508303 0.505922935382714 0.916484333354228 0.895160092113522
"LOC100506314" 20.2371444234505 0.499162815362165 0.750079271455246 0.665480082383462 0.505743478811647 0.916484333354228 0.895160092113522
"LOC101927468" 60.7646275805197 -0.482109688737668 0.7307902031148 -0.659710114726228 0.509439874520178 0.916484333354228 0.895160092113522
"LOH12CR2" 208.413627159536 0.163490555674522 0.245461018842287 0.666055068318477 0.505375902485551 0.916484333354228 0.895160092113522
"LPPR1" 16681.7226495418 -0.229446474076177 0.347204533791768 -0.660839510274901 0.508715241708956 0.916484333354228 0.895160092113522
"MDK" 13413.9968648558 0.208226949816645 0.313635299623318 0.663914266240852 0.506745184873817 0.916484333354228 0.895160092113522
"MDP1" 553.344659819213 -0.143026712129233 0.212550141990779 -0.672908099658849 0.501005758934574 0.916484333354228 0.895160092113522
"MICB" 75.1378563126597 0.524412567665009 0.780318515971271 0.67204937077812 0.50155226644815 0.916484333354228 0.895160092113522
"MLLT4" 34445.3344616953 0.144399911286891 0.217547768778565 0.663761858361652 0.506842741062193 0.916484333354228 0.895160092113522
"MRPS7" 4717.96475372217 0.0785547890430508 0.119354285150059 0.658164798559912 0.510432241632732 0.916484333354228 0.895160092113522
"MTURN" 28978.4626129535 -0.102673767040622 0.15308847523778 -0.67068253754012 0.502422789570025 0.916484333354228 0.895160092113522
"MYL12B" 14115.1733069063 -0.104824862248657 0.158562909833384 -0.661093204954461 0.508552542707333 0.916484333354228 0.895160092113522
"MZT2B" 5104.45907918905 -0.181446401164953 0.270280625840121 -0.671325962047625 0.50201289909458 0.916484333354228 0.895160092113522
"NBAS" 10842.4503209598 -0.121198522956479 0.182561814522003 -0.663876634189959 0.506769272208429 0.916484333354228 0.895160092113522
"NFYA" 8329.63398137139 0.125957948807076 0.188742558540536 0.667353191463834 0.504546557532618 0.916484333354228 0.895160092113522
"NID1" 993.715005282937 0.508439424265472 0.766778836298289 0.663084842977697 0.507276217465568 0.916484333354228 0.895160092113522
"NME1-NME2" 319.824378682338 0.155849818068741 0.234820087487311 0.663698833163762 0.506883086336659 0.916484333354228 0.895160092113522
"NRCAM" 35788.1536616339 0.123181076546463 0.186590804898696 0.660166917728561 0.509146719528586 0.916484333354228 0.895160092113522
"NRP1" 25000.7191760143 0.320037258909371 0.476868023263598 0.671123336639546 0.502141961541965 0.916484333354228 0.895160092113522
"NUFIP1" 2303.39397215475 0.0751263728772051 0.113193518694849 0.663698538073838 0.50688327524101 0.916484333354228 0.895160092113522
"NYAP2" 1360.89320490341 -0.175686848170389 0.265090239327448 -0.66274355712273 0.507494808254189 0.916484333354228 0.895160092113522
"OLFML2B" 184.614061310513 0.319478938617041 0.476915774443992 0.669885450925802 0.502930815080928 0.916484333354228 0.895160092113522
"OSGIN2" 1911.97740054847 -0.0787889739429302 0.118469752711344 -0.665055612422038 0.506014923727279 0.916484333354228 0.895160092113522
"PA2G4" 16606.8890261264 0.065439791847313 0.0990542976797818 0.660645659806339 0.508839579918105 0.916484333354228 0.895160092113522
"PABPC5" 1363.16181689339 0.113075810787689 0.168811142507282 0.669836179698926 0.502962227149505 0.916484333354228 0.895160092113522
"PAN3-AS1" 451.154474020282 -0.17184837485348 0.255530668971025 -0.672515653582727 0.501255478150775 0.916484333354228 0.895160092113522
"PARP3" 601.951198017405 -0.170616644249091 0.259151451295249 -0.658366539706194 0.510302630689042 0.916484333354228 0.895160092113522
"PCDH18" 3537.65864856246 0.50470468572087 0.763474383072664 0.661063025703162 0.508571895779114 0.916484333354228 0.895160092113522
"PCDHA8" 122.45847251031 0.214246402735873 0.32198194093596 0.665398817440154 0.505795441115948 0.916484333354228 0.895160092113522
"PDAP1" 14909.0932118831 -0.0701974393727744 0.104386927376087 -0.672473470934401 0.501282323514653 0.916484333354228 0.895160092113522
"PKD1L1" 52.2603157735456 -0.423701393421972 0.635879524333221 -0.666323379206561 0.505204425177528 0.916484333354228 0.895160092113522
"PLK1" 2878.45912635312 0.667159866132915 1.00182246298039 0.665946203829504 0.505445486447695 0.916484333354228 0.895160092113522
"PLP1" 5102.5125058823 -0.981976602850032 1.49214111600562 -0.658099017791783 0.510474506972566 0.916484333354228 0.895160092113522
"PM20D2" 2942.81206401085 0.134500990295531 0.20373534966819 0.660175028607375 0.509141515141114 0.916484333354228 0.895160092113522
"PMP2" 222.170420426277 -1.25719877615595 1.88955424530123 -0.66534145779738 0.505832119621574 0.916484333354228 0.895160092113522
"PPA2" 3080.55737412073 0.0783806921437138 0.118208195562222 0.663073247763571 0.507283643293428 0.916484333354228 0.895160092113522
"PPP2R2A" 8875.99371965099 0.0608973059375103 0.0912057019734013 0.667691872546193 0.50433029904721 0.916484333354228 0.895160092113522
"PRDX3" 12398.3648229438 0.0805243310187993 0.119740215126847 0.672491952127327 0.5012705618467 0.916484333354228 0.895160092113522
"PTGES3L" 525.038914203264 -0.229177348231322 0.343329744784478 -0.667513816419214 0.504443987369407 0.916484333354228 0.895160092113522
"PTPRN2" 15907.9411114707 -0.192412946024335 0.292283977662399 -0.658308223266965 0.510340094994433 0.916484333354228 0.895160092113522
"PTTG1" 2536.05944352302 0.695106464494401 1.04431077908393 0.665612649430037 0.505658719026913 0.916484333354228 0.895160092113522
"PYY" 11.9735286613191 -0.431669249360735 0.64901456455371 -0.665114887918686 0.505977012948851 0.916484333354228 0.895160092113522
"RBP5" 61.1964047028325 -0.255557876468455 0.386393261400416 -0.661393202206036 0.508360184235648 0.916484333354228 0.895160092113522
"REPS1" 8565.87019542637 -0.0403854906560922 0.060797979540123 -0.664257117778728 0.506525761898605 0.916484333354228 0.895160092113522
"RHOB" 12447.1984916909 -0.179673524632773 0.271588014824196 -0.661566471366858 0.508249101300287 0.916484333354228 0.895160092113522
"RPL7" 78479.7812205872 0.235020585125487 0.351740470220749 0.66816475504792 0.504028430552996 0.916484333354228 0.895160092113522
"SCRT2" 4637.84060813803 -0.226064000411446 0.339333808489811 -0.666199461284252 0.505283617229233 0.916484333354228 0.895160092113522
"SDCBP2" 18.0518652131744 -0.523495715418609 0.77883608920134 -0.672151332837477 0.501487359804714 0.916484333354228 0.895160092113522
"SEC31B" 1892.53570604704 0.255836809685903 0.388601923089163 0.658351887844884 0.510312043367941 0.916484333354228 0.895160092113522
"SEMA4B" 3017.90483419384 -0.125384429930534 0.190010414436119 -0.659881882278029 0.509329631700275 0.916484333354228 0.895160092113522
"SERPINF2" 21.5283815377606 0.372983630176867 0.566431804172772 0.658479321657405 0.510230180115255 0.916484333354228 0.895160092113522
"SGSH" 1567.6266991807 -0.0886681970673279 0.134659960183488 -0.658459997660096 0.510242593374664 0.916484333354228 0.895160092113522
"SKIV2L" 3118.81852398949 -0.161419400570915 0.242689453059594 -0.665127382075716 0.505969022262298 0.916484333354228 0.895160092113522
"SLC15A2" 132.704813260422 0.472024416456511 0.708006962817872 0.666694596586807 0.504967230945411 0.916484333354228 0.895160092113522
"SLC27A3" 1375.70384437148 -0.249984997602206 0.376262599304849 -0.664389705657849 0.506440919829858 0.916484333354228 0.895160092113522
"SLMAP" 4477.89986365306 0.0805623281917732 0.121321042028658 0.664042501157736 0.506663109430072 0.916484333354228 0.895160092113522
"SMAD2" 14099.1586271546 0.14065544277125 0.212059566004328 0.663282705993936 0.507149510477384 0.916484333354228 0.895160092113522
"SMC1A" 21983.8336846048 0.153131068318301 0.229505349823265 0.667222216981968 0.504630201952406 0.916484333354228 0.895160092113522
"SNORD42A" 13.5062153786626 -0.625603761702474 0.944249168989543 -0.662540971438655 0.507624586110278 0.916484333354228 0.895160092113522
"SNX32" 883.033148912561 -0.171111482197129 0.259509394339989 -0.659365271273965 0.509661237592085 0.916484333354228 0.895160092113522
"SP5" 19.5917676791043 1.20215237507042 1.793335978768 0.670344201701838 0.502638395762759 0.916484333354228 0.895160092113522
"SPATA33" 1122.01246451352 -0.0944820970275272 0.141279393753753 -0.668760634634429 0.503648181643768 0.916484333354228 0.895160092113522
"SPIN2B" 953.109510614059 -0.100758897422266 0.152169366220873 -0.662149681796107 0.507875298402975 0.916484333354228 0.895160092113522
"TCFL5" 1233.70693638329 0.221261275308164 0.329262690762706 0.6719901207016 0.501589985693444 0.916484333354228 0.895160092113522
"THAP10" 1038.92671444839 -0.0706210698602209 0.107189932224654 -0.658840512299323 0.509998189222842 0.916484333354228 0.895160092113522
"TMEM109" 1019.41325162366 0.199511586705232 0.300333881511036 0.664299298172595 0.506498770145163 0.916484333354228 0.895160092113522
"TMEM212" 52.00110145063 0.406575611732336 0.607941095553294 0.668774680155991 0.503639220596054 0.916484333354228 0.895160092113522
"TMEM242" 5020.65764492824 -0.114002962766391 0.17232687103897 -0.66155070349191 0.508259209565267 0.916484333354228 0.895160092113522
"TMEM72" 15.4163285809066 -0.940793139023321 1.41080236741972 -0.666849702516436 0.504868141354704 0.916484333354228 0.895160092113522
"TNFSF10" 4.44717979305581 -0.992359664188359 1.48932790994064 -0.666313749688549 0.505210578865711 0.916484333354228 0.895160092113522
"TNNI2" 29.9449001628965 -1.44691639850811 2.17023270139514 -0.666710255346329 0.504957226864916 0.916484333354228 0.895160092113522
"TOMM22" 4576.04014354806 0.082903128015377 0.123423811792751 0.671694763037989 0.501778036007124 0.916484333354228 0.895160092113522
"TP53INP2" 10210.7842482501 -0.163734254837612 0.246648911973731 -0.663835301471147 0.506795728941483 0.916484333354228 0.895160092113522
"TPST1" 5722.95427020067 -0.173361568062121 0.263051648131653 -0.659040037549418 0.509870058848042 0.916484333354228 0.895160092113522
"TRADD" 65.5983966922949 -0.412148868420666 0.6256805478371 -0.658720923713249 0.510074994245147 0.916484333354228 0.895160092113522
"TRAF7" 7638.08436877728 -0.0948462889251633 0.143808941040742 -0.659529847301307 0.509555586113328 0.916484333354228 0.895160092113522
"TRNAU1AP" 2455.50544027599 -0.0833720793267165 0.126663996054393 -0.658214503914073 0.510400306252426 0.916484333354228 0.895160092113522
"UBA52" 19455.909099445 -0.0950539079259211 0.144218698486523 -0.659095588321398 0.50983438846031 0.916484333354228 0.895160092113522
"USMG5" 6488.04595509099 -0.145045123427946 0.220109391846043 -0.658968353015118 0.509916091013754 0.916484333354228 0.895160092113522
"USP7" 21567.974483043 0.0615419114742566 0.0923214495167765 0.666604692586346 0.505024670904491 0.916484333354228 0.895160092113522
"WFDC3" 18.8413456122849 -0.444977065474877 0.663382391882654 -0.670770088141847 0.502367005481018 0.916484333354228 0.895160092113522
"YIPF4" 4261.95327443009 0.10792789247118 0.161535246407797 0.668138346715464 0.504045286018788 0.916484333354228 0.895160092113522
"YPEL3" 2837.42739385889 -0.197263877323715 0.295889724051504 -0.666680392352451 0.504976305848071 0.916484333354228 0.895160092113522
"ZC3H8" 1469.69693137354 0.0950698066904702 0.142160242770184 0.668751015318398 0.503654318819355 0.916484333354228 0.895160092113522
"ZEB2-AS1" 16.7802963522605 0.8602827265387 1.28237766329092 0.670849743538881 0.502316254778069 0.916484333354228 0.895160092113522
"ZHX1" 8785.52564536828 0.110122121421123 0.16527870966407 0.666281347700175 0.505231285460246 0.916484333354228 0.895160092113522
"ZNF329" 4271.30653298971 -0.065578777978295 0.0982444775670897 -0.66750599730669 0.504448980159896 0.916484333354228 0.895160092113522
"ZNF44" 1468.2188994736 -0.110131385423068 0.165429069221059 -0.66573176009291 0.50558256926856 0.916484333354228 0.895160092113522
"ZNF568" 2005.59257432128 -0.125249180955644 0.189044628292187 -0.662537635092488 0.507626723543605 0.916484333354228 0.895160092113522
"ZNF576" 925.819786655843 -0.106441878074601 0.159892079975076 -0.665710759977559 0.505595994611433 0.916484333354228 0.895160092113522
"ZNF615" 1843.63002301549 0.168618055718108 0.250821765278095 0.672262455098963 0.501416627058083 0.916484333354228 0.895160092113522
"ZNF658B" 19.9840720740613 -0.494908458828088 0.737589985275721 -0.670980448091475 0.50223298509231 0.916484333354228 0.895160092113522
"ATG14" 2796.56931486442 0.0666433229403664 0.101381490147066 0.657351976615184 0.510954622868952 0.916643054763869 0.895355549721197
"CHTOP" 11057.8190016435 -0.0759102853612823 0.115469815875124 -0.65740371010357 0.510921366671175 0.916643054763869 0.895355549721197
"LOC284581" 870.723309893415 0.129285167706358 0.196546319893363 0.657784728691446 0.510676468688583 0.916643054763869 0.895355549721197
"NOP9" 8240.0909830901 -0.113153955759841 0.172133643169653 -0.657361069435554 0.510948777586135 0.916643054763869 0.895355549721197
"SLC17A6" 38699.1771217226 -0.252725606770393 0.384226076591635 -0.657752355103675 0.510697274281027 0.916643054763869 0.895355549721197
"TECPR2" 6622.55186906198 -0.086808747975311 0.131993751114119 -0.657673164392896 0.510748169786261 0.916643054763869 0.895355549721197
"TSKU" 1592.11821621009 0.175308798963808 0.266670071937178 0.657399601276246 0.510924007935845 0.916643054763869 0.895355549721197
"EGLN1" 9832.13079189711 -0.125950116569638 0.191674332686861 -0.657104760997929 0.511113557816203 0.916695699848805 0.895449463770947
"OPA1-AS1" 64.0106572017435 -0.477418748557803 0.72647109582506 -0.657175146129653 0.511068304577926 0.916695699848805 0.895449463770947
"KANSL1L" 2097.80870988712 0.12590454724854 0.191644753782083 0.656968399937022 0.511201235406536 0.916695699848805 0.895510788577694
"C2orf81" 414.958063933134 -0.174013746571864 0.264943953394214 -0.656794557273575 0.51131302435057 0.916695699848805 0.895523902928095
"SLC2A13" 10082.3344363972 -0.214498179461706 0.326584178806848 -0.656792929300371 0.511314071273632 0.916695699848805 0.895523902928095
"CSTF2T" 6850.54199455175 -0.146391087920853 0.223151083473352 -0.656017822733694 0.51181265680371 0.916695699848805 0.895546955876608
"EHMT1" 9032.39695892404 0.110195894758244 0.168061490997097 0.655687951501916 0.512024922656488 0.916695699848805 0.895546955876608
"FAM86C1" 419.650543754629 0.152349296565073 0.232237206605057 0.656007272874919 0.511819444725935 0.916695699848805 0.895546955876608
"FLJ46906" 81.2784030891157 0.548633513671688 0.836443923997199 0.655911888330634 0.511880818567865 0.916695699848805 0.895546955876608
"GDNF-AS1" 33.8018612206299 0.393754550550929 0.600358977143674 0.655865183234694 0.511910871704651 0.916695699848805 0.895546955876608
"GLI1" 141.430337758128 1.07502143282045 1.63989136543651 0.655544297310388 0.512117375744508 0.916695699848805 0.895546955876608
"ITGB5" 1270.44130339298 -0.69595567023202 1.06073744874496 -0.6561054962804 0.511756248272109 0.916695699848805 0.895546955876608
"KCNG2" 19.4982976533755 -0.637064761891362 0.970819080894083 -0.656213680209759 0.511686647979418 0.916695699848805 0.895546955876608
"KIRREL3" 2532.13140658481 0.195262373092018 0.297422424250488 0.65651530339074 0.51149262434756 0.916695699848805 0.895546955876608
"KIZ" 1085.0093906497 -0.103918556717449 0.158299605857227 -0.656467564493965 0.511523330549675 0.916695699848805 0.895546955876608
"MAGED2" 42714.7490658096 -0.107496365015526 0.163843483656121 -0.656091793318689 0.511765064445537 0.916695699848805 0.895546955876608
"NREP" 112101.070840097 -0.150601919304734 0.229710222738145 -0.655616966060803 0.512070606439396 0.916695699848805 0.895546955876608
"RORA" 4371.62178449126 -0.219941031906244 0.334961449813343 -0.656615953951732 0.511427887913858 0.916695699848805 0.895546955876608
"THRAP3" 18010.6719826039 0.120400642297824 0.183629629282298 0.655671106936284 0.512035763045859 0.916695699848805 0.895546955876608
"TNFRSF1A" 1867.21690062138 -0.128612339199985 0.196068755065864 -0.655955300765695 0.511852884971665 0.916695699848805 0.895546955876608
"AKAP11" 28687.372181035 0.142992570437626 0.218517603375352 0.654375520456377 0.512869901656645 0.916695699848805 0.895665879805386
"ANKRD42" 728.183940462775 -0.120887937147541 0.184827035960799 -0.654059816082214 0.513073269122069 0.916695699848805 0.895665879805386
"C3orf70" 4719.6363597548 -0.205938971221155 0.314831820001633 -0.654123751595652 0.513032080354421 0.916695699848805 0.895665879805386
"CCDC183-AS1" 117.002107802601 0.317889299205201 0.486015602510954 0.654072209951401 0.513065284564258 0.916695699848805 0.895665879805386
"CMSS1" 2881.17928428795 0.0985104286467485 0.15069695413795 0.653698870095082 0.513305831358689 0.916695699848805 0.895665879805386
"COPE" 8922.25804430898 -0.121611227213815 0.185749041106104 -0.65470716020735 0.512656314334091 0.916695699848805 0.895665879805386
"DDX56" 4908.63760600261 -0.0879985372788128 0.134446575288033 -0.654524201083504 0.512774140522952 0.916695699848805 0.895665879805386
"FLNA" 24169.5540201499 0.386745584351355 0.591950429564048 0.653341166820641 0.513536358415209 0.916695699848805 0.895665879805386
"LETM1" 9230.0172763188 -0.120050052379671 0.183612274874805 -0.65382367525007 0.513225411551233 0.916695699848805 0.895665879805386
"LOC101927275" 165.110448216046 -0.172982585864811 0.264773310918115 -0.653323347677999 0.513547843628841 0.916695699848805 0.895665879805386
"LOC101927524" 1189.9140891382 0.291763497076985 0.445717595636866 0.654592728519271 0.512730007009213 0.916695699848805 0.895665879805386
"MYH9" 10408.4023680236 0.118792496434167 0.181434597551921 0.654740044275029 0.512635138398462 0.916695699848805 0.895665879805386
"NAP1L2" 15501.6911695818 -0.187433436297995 0.286585434780538 -0.654022897016829 0.513097054040346 0.916695699848805 0.895665879805386
"NAP1L3" 29043.3848285979 -0.155636960449119 0.238149620795099 -0.653525963759678 0.513417256622327 0.916695699848805 0.895665879805386
"PRKAB2" 9752.71989102211 -0.0814881708761508 0.124656959426889 -0.653699330152069 0.513305534903001 0.916695699848805 0.895665879805386
"PRSS23" 1995.62313173864 0.364460494299003 0.557507357289346 0.653732169690181 0.513284373694324 0.916695699848805 0.895665879805386
"RFX2" 543.066047372609 0.602682239735968 0.920389863349476 0.654811904971108 0.512588864765011 0.916695699848805 0.895665879805386
"RNF25" 2872.31431324981 -0.103762569527725 0.158806360923372 -0.653390512347256 0.513504553771657 0.916695699848805 0.895665879805386
"RPL39L" 109.451393865588 0.281551246936477 0.430268123569325 0.654362318548827 0.51287840509536 0.916695699848805 0.895665879805386
"SNORA62" 32.343371957822 0.417352604966669 0.638221864041385 0.653930284249249 0.513156721867565 0.916695699848805 0.895665879805386
"SPAG1" 301.357889693 0.198050367245713 0.302826254031508 0.654006594900807 0.513107556777664 0.916695699848805 0.895665879805386
"SPHK2" 2529.32084205758 -0.182511149604021 0.278704072368705 -0.654856414737179 0.512560204450786 0.916695699848805 0.895665879805386
"SUGP2" 23431.9635769928 -0.0555242171971771 0.0849888190153922 -0.653312021986341 0.513555143599959 0.916695699848805 0.895665879805386
"TAF4" 2775.82259201726 0.158727162870994 0.242663334764774 0.654104432484025 0.513044526000762 0.916695699848805 0.895665879805386
"TMEM230" 6115.67505578815 0.0846362686583529 0.129301075128151 0.654567400730966 0.512746318556211 0.916695699848805 0.895665879805386
"ZNF503" 2599.17040468493 0.259358441507193 0.396913745883962 0.653437791451589 0.513474081959966 0.916695699848805 0.895665879805386
"NUAK1" 5406.55124004908 -0.22404560534471 0.342988047324071 -0.653216947624479 0.513616425880844 0.916722444280679 0.895680875618036
"ARRDC2" 91.1642368608763 -0.426568775374137 0.653244799447035 -0.652999879578411 0.51375635615083 0.916722444280679 0.895833006248232
"SLFNL1" 39.5787482258119 -0.42829699868601 0.656074282370604 -0.652817844251473 0.513873718297839 0.916722444280679 0.895945757848586
"ABHD15" 150.799764545208 0.500062596859902 0.767423277590707 0.651612495297025 0.514651184902933 0.916722444280679 0.895973166395372
"ACN9" 972.918318132332 0.122421029249397 0.188456572891719 0.64959808708681 0.515951869042759 0.916722444280679 0.895973166395372
"ACOXL" 5.36978520322126 -0.814914026341417 1.25260891362302 -0.65057338925074 0.515321912885259 0.916722444280679 0.895973166395372
"BLZF1" 1376.19528788028 0.0795135589818617 0.121837892167036 0.652617650942708 0.514002803395795 0.916722444280679 0.895973166395372
"C14orf2" 7300.40029802356 -0.112071292204117 0.172489024067858 -0.649729991863293 0.515866647245556 0.916722444280679 0.895973166395372
"CA3" 40.2570807576825 0.294517721667935 0.451507830727026 0.65229814772802 0.514208854728389 0.916722444280679 0.895973166395372
"CD101" 204.982325783564 0.178432933621685 0.274041672099408 0.651116059301226 0.514971570574894 0.916722444280679 0.895973166395372
"CLSTN2" 4927.27382366561 -0.220311125933985 0.33890212369419 -0.650073016753308 0.515645057944773 0.916722444280679 0.895973166395372
"COPRS" 3200.5189163397 -0.156330408833271 0.240579320294095 -0.649808174044907 0.515816138298925 0.916722444280679 0.895973166395372
"CTSC" 687.941606826766 0.45206702394113 0.693453166419974 0.651907072939005 0.514461121855536 0.916722444280679 0.895973166395372
"DHX35" 2136.2052455867 0.116072416935747 0.17814114314785 0.651575570273578 0.514675011696295 0.916722444280679 0.895973166395372
"DLGAP1" 3622.97824637582 -0.158312752969757 0.242741809047916 -0.652185767217823 0.514281340434629 0.916722444280679 0.895973166395372
"EIF4G1" 30268.8267920133 -0.0751480934862352 0.115753252475874 -0.649209347287222 0.516203070760801 0.916722444280679 0.895973166395372
"FAM163A" 36.6720438810045 -0.420767198303749 0.647054623884013 -0.650280799753892 0.515510857047715 0.916722444280679 0.895973166395372
"GCKR" 27.0161542711586 -0.55123714087036 0.845897469228194 -0.651659522487182 0.514620840264268 0.916722444280679 0.895973166395372
"GSDMB" 629.199223107455 0.376698124797353 0.578471157843574 0.651196035774037 0.514919949033738 0.916722444280679 0.895973166395372
"HCG25" 56.7303707306179 -0.3488949670961 0.535616263684203 -0.651389792939161 0.514794897857285 0.916722444280679 0.895973166395372
"HDGF" 18390.3608488715 0.257330462653268 0.39499988756318 0.651469711145444 0.514743323119414 0.916722444280679 0.895973166395372
"HIST1H2AE" 72.7672563456521 -0.396889474948262 0.611182558113855 -0.649379583365543 0.516093057252058 0.916722444280679 0.895973166395372
"IMPAD1" 27252.0073862436 0.151394238324469 0.232963873583284 0.649861439869757 0.515781727826471 0.916722444280679 0.895973166395372
"IQCE" 5375.16949174198 -0.111063618182876 0.170859098829258 -0.650030457516712 0.515672547934393 0.916722444280679 0.895973166395372
"LHFPL3" 2988.11818031983 0.327476577503843 0.504429971297406 0.649201269031587 0.51620829156183 0.916722444280679 0.895973166395372
"LOC100505978" 22.7144025979906 -0.446385927245569 0.68613244208322 -0.650582744477526 0.515315872197103 0.916722444280679 0.895973166395372
"LUC7L" 6514.33041785139 0.10258335970015 0.157301052756611 0.652146682443857 0.514306551455459 0.916722444280679 0.895973166395372
"MBTPS1" 11924.5112721193 0.0352339542443233 0.0542389497931332 0.649606129519565 0.515946672732455 0.916722444280679 0.895973166395372
"MRPS18C" 2679.7215557069 0.0834652653751438 0.128250974613284 0.650796343862627 0.515177960661513 0.916722444280679 0.895973166395372
"MRS2" 5627.00870295789 0.0816662033941219 0.125221346882248 0.652174772332683 0.514288432447993 0.916722444280679 0.895973166395372
"NAGS" 83.9204989825141 -0.178508430397225 0.274173020527556 -0.65107949007435 0.514995175410326 0.916722444280679 0.895973166395372
"NKD1" 1273.42669270001 0.144658751476507 0.221891566626523 0.65193442759359 0.514443474339917 0.916722444280679 0.895973166395372
"OSBPL1A" 5530.40736064522 0.0666700560277913 0.102207655948519 0.652300020082375 0.514207647100212 0.916722444280679 0.895973166395372
"PEX2" 2249.3655543943 0.242302295478338 0.372233892866441 0.650940981253625 0.515084585675143 0.916722444280679 0.895973166395372
"PIGW" 1340.42550607483 0.184827378047142 0.283437460799877 0.652092272932268 0.514341648528037 0.916722444280679 0.895973166395372
"PNMT" 28.8305618834704 -0.323578438245712 0.497351254706752 -0.650603442101499 0.515302507831645 0.916722444280679 0.895973166395372
"POFUT2" 3223.38356717842 0.055457617580607 0.0853144851794549 0.650037534235301 0.515667976866402 0.916722444280679 0.895973166395372
"PPP3CB" 21455.8647470919 -0.0954068095429622 0.146835200425098 -0.649754345461805 0.515850913531126 0.916722444280679 0.895973166395372
"PPT1" 7556.38406014157 0.104379064017715 0.160360866364026 0.650901098156768 0.515110332521391 0.916722444280679 0.895973166395372
"RPP21" 528.695499765297 -0.133500344971385 0.20484131464314 -0.651725679480037 0.514578153554667 0.916722444280679 0.895973166395372
"RPS6" 53779.2268677661 0.232772449000664 0.358536867010075 0.649228769531593 0.516190518698477 0.916722444280679 0.895973166395372
"SLC12A4" 677.517102074207 0.526943382879374 0.810690501438432 0.649993285901837 0.515696558557447 0.916722444280679 0.895973166395372
"SLC38A3" 126.477574239032 0.385772794803697 0.593991935669554 0.649457966746383 0.516042406797744 0.916722444280679 0.895973166395372
"TIMELESS" 6724.31251810775 0.385373319081925 0.59267808506751 0.650223669123903 0.515547754225416 0.916722444280679 0.895973166395372
"TMEM139" 14.7024685305603 0.499790522958369 0.768649555902296 0.650218970557629 0.515550788802835 0.916722444280679 0.895973166395372
"TSPAN2" 3164.14350535813 -0.181014147871653 0.278032108038219 -0.651054833734421 0.515011090990077 0.916722444280679 0.895973166395372
"WDR77" 3919.23850387649 0.0880413502988293 0.134935885757564 0.652468020679178 0.51409929634225 0.916722444280679 0.895973166395372
"ATP10A" 33.650370412271 0.573420055666701 0.883764495160729 0.648838077119644 0.516443042884806 0.916722444280679 0.89599632728191
"DDB1" 39425.4379703292 -0.0898316523898251 0.138465720191904 -0.648764562559777 0.516490566205424 0.916722444280679 0.89599632728191
"ELMO2" 9301.54720356345 -0.0467647620639109 0.0720856010784111 -0.64873929556393 0.51650690052103 0.916722444280679 0.89599632728191
"LYPLA2" 8630.52225631633 -0.166167119160653 0.256162961806939 -0.648677380947397 0.516546927499015 0.916722444280679 0.89599632728191
"SLC9A9" 1129.68037957818 0.275548917960632 0.424647850162378 0.648888055962762 0.516410735469304 0.916722444280679 0.89599632728191
"SNORA45A" 19.8836196010138 0.550217175721979 0.848302151918474 0.648609902117586 0.51659055349787 0.916722444280679 0.89599632728191
"SYVN1" 3945.44971991513 -0.115482315295081 0.178031441992603 -0.648662472215887 0.516556566036261 0.916722444280679 0.89599632728191
"CXorf38" 1830.8368968128 -0.0920253137476295 0.141909541677313 -0.648478690438484 0.516675389133407 0.916722444280679 0.896052054540146
"ARHGAP32" 9324.12427724053 0.0674496808714708 0.104457077522367 0.645716714188449 0.518462834088127 0.916722444280679 0.896096106807498
"C11orf74" 1977.48175984444 -0.0760788578309894 0.11745752563121 -0.647713779275923 0.517170090345362 0.916722444280679 0.896096106807498
"C1QTNF9B-AS1" 17.0999649285706 0.485597203634844 0.752116405067506 0.645641020941777 0.518511864805748 0.916722444280679 0.896096106807498
"DHRS1" 1065.79494275711 -0.0779091551531042 0.12044008103616 -0.646870663676434 0.517715653786434 0.916722444280679 0.896096106807498
"DLX6-AS1" 1364.1557458338 1.54387619788746 2.38824080654601 0.646449132623395 0.517988529813444 0.916722444280679 0.896096106807498
"DQX1" 40.0214724254145 0.371075067874971 0.57501009282072 0.645336616709903 0.518709068517789 0.916722444280679 0.896096106807498
"GABRR1" 910.243898071505 -0.314779870428626 0.487366691020775 -0.645878916692746 0.518357774592088 0.916722444280679 0.896096106807498
"GAD1" 996.690796110112 0.69942665739178 1.08045790905012 0.647342808575189 0.517410101472187 0.916722444280679 0.896096106807498
"GATSL3" 198.135856440824 -0.136065374195055 0.209994565310425 -0.647947121840588 0.517019151597965 0.916722444280679 0.896096106807498
"GUCY1A3" 1825.54542351242 -0.334438665376437 0.516738273589641 -0.647210943081846 0.517495429875731 0.916722444280679 0.896096106807498
"IL17RB" 86.6041059889266 0.347979785381773 0.538322497863251 0.646415089027489 0.518010571011612 0.916722444280679 0.896096106807498
"ISYNA1" 9842.83345459336 -0.134467407411387 0.208222410590353 -0.645787391617188 0.518417054557659 0.916722444280679 0.896096106807498
"KLHL30" 33.0805152070411 -0.709994113018028 1.09902989485615 -0.646018926637985 0.518267098194365 0.916722444280679 0.896096106807498
"LINGO1" 18955.8692882571 -0.204030880778193 0.31611175767126 -0.645439075981397 0.518642687490681 0.916722444280679 0.896096106807498
"LMO3" 17000.621440648 -0.205248958275841 0.316754214562763 -0.647975461223649 0.517000821687183 0.916722444280679 0.896096106807498
"METTL23" 1042.4434199039 0.0873037302018069 0.135165354638948 0.645903163832266 0.518342070525739 0.916722444280679 0.896096106807498
"MYOCD" 10.6415958433683 0.933895513137732 1.44617723509825 0.645768368131091 0.518429376337785 0.916722444280679 0.896096106807498
"NEFM" 705240.877692543 0.386939791934252 0.599290365654469 0.645663294639629 0.518497436646409 0.916722444280679 0.896096106807498
"OCM" 18.4629603859887 -0.404647760735829 0.625467172562281 -0.646952835395267 0.51766246899761 0.916722444280679 0.896096106807498
"OVCH1" 36.504052518668 0.387434556924516 0.599512876883579 0.646248932864461 0.518118154179128 0.916722444280679 0.896096106807498
"PSMD3" 14256.8325887322 -0.0787970029205665 0.121544008436691 -0.648300183069986 0.516790815648695 0.916722444280679 0.896096106807498
"RGP1" 2185.02107187333 -0.0918075230389735 0.142152783161515 -0.645836972003998 0.518384941353549 0.916722444280679 0.896096106807498
"RHNO1" 4390.09921780058 0.11229750075422 0.173227870300247 0.648264627161784 0.516813808421612 0.916722444280679 0.896096106807498
"RNF165" 9808.80925651416 -0.139506568020988 0.215830442277923 -0.646371135362579 0.518039029105872 0.916722444280679 0.896096106807498
"SCAPER" 11872.4821106044 -0.13321717368828 0.206290064689993 -0.645776004232077 0.518424430309341 0.916722444280679 0.896096106807498
"SPSB1" 654.240821676095 -0.213268970116364 0.33017154832752 -0.645933821968233 0.518322214622164 0.916722444280679 0.896096106807498
"SWT1" 1383.86384900253 0.143054990107886 0.220732976411678 0.648090704132404 0.516926286050209 0.916722444280679 0.896096106807498
"TANGO6" 2040.010078417 -0.0582872248989486 0.0899708902834513 -0.64784537215666 0.51708496605932 0.916722444280679 0.896096106807498
"TBCE" 3296.7429739715 0.0618357717978059 0.0955909835706181 0.646878706422396 0.517710448078096 0.916722444280679 0.896096106807498
"TMEM222" 4043.73990579229 -0.146374865980683 0.226386658941145 -0.646570193956248 0.517910153749422 0.916722444280679 0.896096106807498
"TNFSF4" 165.638181683152 0.224965318146373 0.348515345561889 0.645496162539632 0.518605704314736 0.916722444280679 0.896096106807498
"TREX1" 470.301954176711 0.15520872774185 0.240103939354506 0.646423078934532 0.518005397979716 0.916722444280679 0.896096106807498
"TRMT61A" 1115.51098617794 0.159280619615771 0.246309011231788 0.646669883571091 0.517845618510317 0.916722444280679 0.896096106807498
"TSPAN1" 35.9398861943489 0.392390841117663 0.606416043934804 0.647065401785197 0.517589616164059 0.916722444280679 0.896096106807498
"UBE2Q2L" 148.081644613681 -0.25093864838357 0.38809147164592 -0.646596657533658 0.517893021837231 0.916722444280679 0.896096106807498
"UNC13B" 15301.2285941362 0.073373379057946 0.113629835129175 0.645722833044111 0.518458870670342 0.916722444280679 0.896096106807498
"UNC93B1" 81.9999926232376 -0.324477144665337 0.502734505466651 -0.645424455924602 0.518652159223821 0.916722444280679 0.896096106807498
"ZNF510" 5159.38544085646 0.0677213476637843 0.104852384079844 0.645873226995152 0.518361459655733 0.916722444280679 0.896096106807498
"DGKI" 7283.93969028967 0.283687416173082 0.439756695758375 0.645100845329606 0.51886183609276 0.916746963190215 0.896096106807498
"LHX2" 1959.97650008728 0.651547829547755 1.00993074855479 0.645141095545531 0.518835754404144 0.916746963190215 0.896096106807498
"PDLIM4" 95.8015519087506 -0.585571364253398 0.907542076304882 -0.645227785622449 0.518779582506487 0.916746963190215 0.896096106807498
"GAS5-AS1" 132.542142720709 0.279307778610558 0.433248853161191 0.644682095688412 0.519133221333779 0.9168991986112 0.896200639307025
"LOR" 51.0523781620685 -0.412594741699951 0.639886390100472 -0.644793744769547 0.519060856106158 0.9168991986112 0.896200639307025
"RAB11FIP4" 20343.4644202101 -0.187814197127294 0.291288290632564 -0.644770844442237 0.519075698503151 0.9168991986112 0.896200639307025
"RPL22L1" 543.691738335314 0.352063221914782 0.546055276918948 0.644739162491493 0.519096232898081 0.9168991986112 0.896200639307025
"C1orf226" 857.314057674411 0.410533260152646 0.637291611297845 0.644184315115328 0.519455920632804 0.917023253711765 0.896348976451445
"CBX5" 110026.284242231 0.0759958952381419 0.118078297572939 0.643605953000786 0.519830989005153 0.917023253711765 0.896348976451445
"CHST5" 187.692670940785 -0.159180928660383 0.247306640936663 -0.643658124413852 0.519797150063842 0.917023253711765 0.896348976451445
"GPR156" 100.802795852584 -0.306960567042601 0.476383829562395 -0.644355555318858 0.519344898004207 0.917023253711765 0.896348976451445
"GUSBP1" 2191.78484442588 0.119693116661174 0.185737408408139 0.644421162581101 0.519302365148044 0.917023253711765 0.896348976451445
"IFT57" 4649.92337567523 -0.0743258211361579 0.115484890901 -0.643597794969334 0.519836280495089 0.917023253711765 0.896348976451445
"MYBL2" 2970.7595654591 0.715934952220532 1.11240428835178 0.643592405852113 0.519839776017755 0.917023253711765 0.896348976451445
"NEURL2" 95.6962367869997 -0.182289112969128 0.283101053648299 -0.643901216968228 0.519639492594089 0.917023253711765 0.896348976451445
"PRKRA" 7283.06771652811 -0.0586336636694537 0.0911063520718012 -0.643573827028486 0.519851826822613 0.917023253711765 0.896348976451445
"ST6GAL2" 4665.49835852913 -0.258135005045435 0.400890695604316 -0.643903707109773 0.519637877742574 0.917023253711765 0.896348976451445
"TLX1" 594.917238008965 0.533374964627333 0.828517666096395 0.643770177092731 0.519724475328777 0.917023253711765 0.896348976451445
"TMEM140" 18.0302492240191 -0.47723272510351 0.741473792222096 -0.643627232829509 0.519817186541474 0.917023253711765 0.896348976451445
"HINT1" 16729.7696535764 -0.110046030046482 0.171081407182522 -0.643237812096533 0.52006980146127 0.917264226678312 0.896562405983487
"MAGI3" 6121.53784905336 -0.133015138723076 0.206795575966922 -0.643220427231732 0.520081080395809 0.917264226678312 0.896562405983487
"BREA2" 50.1699421256277 0.209091220435482 0.325255530029213 0.642852161242892 0.520320033252235 0.917267621403119 0.896654028819353
"MAPT-IT1" 143.475433806352 -0.245736547377791 0.382165747634238 -0.643010392477613 0.520217356491596 0.917267621403119 0.896654028819353
"ZBTB33" 7803.18839081296 0.117351303512457 0.182530020303856 0.642915084965771 0.520279200593692 0.917267621403119 0.896654028819353
"ZEB2" 5598.69792754146 0.510643208372129 0.7943879470126 0.642813388965013 0.520345194302202 0.917267621403119 0.896654028819353
"RRBP1" 2509.17782306278 -0.144165965800823 0.224352556704887 -0.64258668551952 0.520492324770565 0.917267621403119 0.896725781660354
"TP63" 23.5226371846759 0.642031425533229 0.999049470045814 0.642642276266646 0.520456244408487 0.917267621403119 0.896725781660354
"NES" 61767.1746139682 0.2980927033598 0.464102578581475 0.642299175046424 0.520678949811225 0.917267621403119 0.89685006719913
"SENP5" 9863.63491498536 0.0716735746165938 0.111600796720875 0.642231746748696 0.520722722976449 0.917267621403119 0.89685006719913
"SNX6" 12307.403035973 0.063868454429293 0.0994308881063948 0.642340178647015 0.520652331982454 0.917267621403119 0.89685006719913
"EGR4" 8.90662657555339 -0.607362717234115 0.945886194836069 -0.642109717373956 0.520801946939335 0.917267621403119 0.896895654367467
"RPL27" 21894.9335557622 -0.10799950300298 0.168217980328875 -0.642021160828561 0.520859443544883 0.917267621403119 0.896903818465163
"ZSCAN31" 592.777773361248 0.113525166413497 0.176860050116666 0.641892650932815 0.520942886249453 0.917267621403119 0.896956654762705
"ATRAID" 2551.64158538958 0.147951846356383 0.230655306870621 0.64144132803054 0.521235989058782 0.917267621403119 0.897007090797485
"CPSF3" 4907.6337670784 0.213740239128836 0.333206276036782 0.641465225898811 0.521220466928662 0.917267621403119 0.897007090797485
"CTCF" 9933.29633350479 0.112000858827875 0.174602709937574 0.641461171295216 0.521223100455775 0.917267621403119 0.897007090797485
"ITGA1" 157.567002513334 0.543367815821222 0.846964913987781 0.641547019064666 0.521167342477946 0.917267621403119 0.897007090797485
"MYC" 2545.85173524152 0.416194160896261 0.64863805935021 0.641643139647394 0.521104915969653 0.917267621403119 0.897007090797485
"AMY2B" 1335.11525252177 0.266909550225206 0.416762722063821 0.640435279104288 0.521889653185574 0.917267621403119 0.897042361116969
"FBXL12" 1783.2590033684 0.0780482411610417 0.121738498484629 0.641113880428679 0.521448696607135 0.917267621403119 0.897042361116969
"FGF14" 7584.45390536988 -0.208805634894794 0.325954680825666 -0.640597135668905 0.521784461035318 0.917267621403119 0.897042361116969
"HBEGF" 1522.93636381202 -0.173983296575325 0.271624202027141 -0.640529434700153 0.52182845922438 0.917267621403119 0.897042361116969
"HOXB2" 145.507827872387 0.823911657153188 1.28547853206997 0.640937702651843 0.521563158870924 0.917267621403119 0.897042361116969
"KCTD15" 5169.36622629119 0.151067808313011 0.235843933724814 0.64054142045171 0.521820669664155 0.917267621403119 0.897042361116969
"MEST" 18819.1383822229 0.21539338427514 0.335903230932987 0.641236417038544 0.521369092498886 0.917267621403119 0.897042361116969
"NPTN" 15401.6583470243 -0.150430668556396 0.234703661307444 -0.640938738315393 0.521562485965119 0.917267621403119 0.897042361116969
"PCDHA9" 1009.03331617778 -0.13747275585658 0.214622399894314 -0.640533122005325 0.521826062832138 0.917267621403119 0.897042361116969
"PEAR1" 40.4888961523271 0.609218505577092 0.950678071603075 0.640825242292378 0.521636230846004 0.917267621403119 0.897042361116969
"TP73-AS1" 5285.05129980116 0.0898591833599545 0.140300880127238 0.640474837210299 0.521863942982091 0.917267621403119 0.897042361116969
"WBP1" 1862.92145247408 -0.0850945256527013 0.132850209788351 -0.640529855302965 0.521828185872887 0.917267621403119 0.897042361116969
"RTN4IP1" 1007.83851126386 -0.085157865389375 0.133054425862083 -0.640022793962861 0.522157780579464 0.9174242070776 0.897288602392879
"SYNE1" 19303.0183029918 0.252129873689998 0.393944855017713 0.640013114725567 0.522164073216734 0.9174242070776 0.897288602392879
"ANGPT2" 111.525663727587 -0.314665156796099 0.492610199325087 -0.638771095741043 0.522971854251374 0.917433563084722 0.897288602392879
"ASB4" 51.3205518461119 1.01415246830189 1.58843481142227 0.638460238348613 0.523174129203628 0.917433563084722 0.897288602392879
"DIAPH2" 299.077331965913 0.210710403173606 0.32955637060381 0.639375906427008 0.522578418939861 0.917433563084722 0.897288602392879
"DSC2" 597.783223877386 0.263091805663725 0.4112708392877 0.639704497696424 0.522364730846132 0.917433563084722 0.897288602392879
"HEXDC" 1163.26478769214 0.12230208106511 0.191319877963433 0.639254437996692 0.52265742314641 0.917433563084722 0.897288602392879
"HMGXB4" 5442.15497630371 0.121844871106608 0.190539354972001 0.639473515193292 0.522514937728718 0.917433563084722 0.897288602392879
"KCNJ8" 181.262240862861 0.786404754582546 1.23119944929524 0.638730593189185 0.522998206992777 0.917433563084722 0.897288602392879
"LINC00341" 98.6184020641906 -0.210000086237559 0.328863006099695 -0.638564029223456 0.523106588000355 0.917433563084722 0.897288602392879
"MESTIT1" 78.5562940249979 -0.199094992744172 0.311437572943553 -0.639277370621745 0.522642507082148 0.917433563084722 0.897288602392879
"MGAT4A" 6649.83688588024 0.135231627756345 0.211555815116951 0.639224346925121 0.522676995609796 0.917433563084722 0.897288602392879
"MIR631" 27.2346880192385 0.440629876348412 0.688812726373975 0.639694737738022 0.522371077254142 0.917433563084722 0.897288602392879
"MOCOS" 21.6508971971114 0.696921883606934 1.09197023885796 0.638224247151471 0.523327715521536 0.917433563084722 0.897288602392879
"MROH6" 205.489776200508 0.270983006849555 0.424510049225521 0.638342972902381 0.523250444277414 0.917433563084722 0.897288602392879
"MUL1" 3941.68429444917 -0.113000599279027 0.176942417514094 -0.638629226765405 0.523064163434041 0.917433563084722 0.897288602392879
"NEK5" 17.6717728986265 -0.521840039295719 0.817395995441744 -0.638417660724778 0.523201837596369 0.917433563084722 0.897288602392879
"NTAN1" 1391.16561504805 -0.0854108970104213 0.133692499176405 -0.63886080024372 0.522913490984251 0.917433563084722 0.897288602392879
"SLC25A51" 1999.37878647166 -0.0772790286923445 0.120856821017325 -0.639426290066544 0.52254565074831 0.917433563084722 0.897288602392879
"SNHG7" 2027.75364710196 0.115925176282845 0.181566774389912 0.638471309920926 0.523166924240259 0.917433563084722 0.897288602392879
"SUMO2" 26507.2074168294 0.0739943519990075 0.115734261986176 0.639346989639472 0.522597226133308 0.917433563084722 0.897288602392879
"UBE2D1" 6759.0676268555 0.120532511528257 0.188598147037231 0.639097008224917 0.522759826074782 0.917433563084722 0.897288602392879
"UBN1" 6600.86796346037 0.0970386418797512 0.152040384993359 0.638242542492838 0.523315807834374 0.917433563084722 0.897288602392879
"ZNF738" 8903.65799568688 0.0822667802389465 0.128666653078034 0.639379188553642 0.522576284299039 0.917433563084722 0.897288602392879
"ABCA12" 93.4024091188406 -0.389860370603482 0.611355842573253 -0.637697955028161 0.523670316993848 0.917453886057645 0.897288602392879
"ABHD6" 2029.28587365104 -0.159822593287619 0.251532903674313 -0.635394379633764 0.525171232770361 0.917453886057645 0.897288602392879
"ACBD5" 7856.27448524192 -0.0818086433944096 0.129163155864594 -0.633374454555544 0.526489142801607 0.917453886057645 0.897288602392879
"ACTA1" 78.7083221596518 -0.783139817996883 1.24495649610595 -0.629049947083639 0.529316357472983 0.917453886057645 0.897288602392879
"ADAMTS4" 30.4841198386238 -0.382824605894207 0.606687657517016 -0.63100773709653 0.528035465520984 0.917453886057645 0.897288602392879
"ADD2" 29413.5013945826 -0.133819779968613 0.212421265810009 -0.629973554946718 0.528711886473499 0.917453886057645 0.897288602392879
"AP1AR" 6149.67179819694 0.0772716203153613 0.122034538045847 0.63319468039721 0.526606519142568 0.917453886057645 0.897288602392879
"ARL1" 5468.36027800827 0.0689201401311187 0.109140634716879 0.631480111050334 0.527726649671516 0.917453886057645 0.897288602392879
"ASB3" 479.493687188824 0.113232443951126 0.179606812620419 0.630446263697311 0.528402650137367 0.917453886057645 0.897288602392879
"ATP6V0B" 16328.6150583065 -0.205593216956333 0.326189486877912 -0.630287686228477 0.528506377985199 0.917453886057645 0.897288602392879
"BRE-AS1" 25.8504440220932 -0.395009758270344 0.62518058862211 -0.631833050256632 0.527495974751141 0.917453886057645 0.897288602392879
"C15orf40" 1201.83571777357 0.064459327042132 0.101709215997608 0.6337609272659 0.526236856163835 0.917453886057645 0.897288602392879
"C16orf45" 17028.860667421 -0.152531215295412 0.239475140525247 -0.636939662968196 0.524164146148108 0.917453886057645 0.897288602392879
"C1orf115" 151.877126238223 -0.400106919006894 0.633277542811704 -0.631803422604329 0.527515336891473 0.917453886057645 0.897288602392879
"C20orf27" 3519.99663412159 -0.192383475612174 0.303050241280863 -0.634823700515965 0.525543403976232 0.917453886057645 0.897288602392879
"C2orf49" 3715.26464268155 0.0869080891436831 0.136220441493622 0.637995943859514 0.523476320461031 0.917453886057645 0.897288602392879
"CDCA5" 2078.9386215277 0.582769354377345 0.914272335276051 0.637413308805179 0.523855661657731 0.917453886057645 0.897288602392879
"CDH18" 3744.92392239012 -0.234476736709408 0.368222080471613 -0.636780761243579 0.524267659344795 0.917453886057645 0.897288602392879
"CMC2" 2424.52568978378 0.0780153539483655 0.124009585003854 0.629107451217911 0.529278712648231 0.917453886057645 0.897288602392879
"COMMD9" 4686.68945575193 -0.132887917754241 0.209775862493744 -0.633475730594143 0.526423024550824 0.917453886057645 0.897288602392879
"COPS7A" 3506.60257853329 -0.108161673104819 0.17179451788364 -0.629599095694538 0.528956915389276 0.917453886057645 0.897288602392879
"CPAMD8" 362.934550787363 0.57910040700015 0.914042344567205 0.63355971464796 0.526368198621766 0.917453886057645 0.897288602392879
"CREBL2" 6212.50666098355 -0.10916097814163 0.171238105962586 -0.637480644439509 0.523811813666639 0.917453886057645 0.897288602392879
"DIRAS3" 81.2743232773675 0.492800662706399 0.783057629421423 0.629328729062399 0.529133866798676 0.917453886057645 0.897288602392879
"DNAJB11" 7246.20656169659 0.108447799025835 0.171352427157221 0.632893276302011 0.526803338861846 0.917453886057645 0.897288602392879
"DNAJC30" 1143.8786247769 -0.167798469087624 0.266398971410742 -0.629876565209809 0.528775346552072 0.917453886057645 0.897288602392879
"DUSP5" 1496.35764519255 -0.266697298268135 0.42024744598986 -0.634619676604936 0.525676491905655 0.917453886057645 0.897288602392879
"EIF3B" 11012.2432455386 0.100073144071036 0.157835881122233 0.634032916720222 0.526059340422897 0.917453886057645 0.897288602392879
"ELAVL4" 20965.8909590778 0.185907711970729 0.292214557634419 0.636202773317382 0.524644265791288 0.917453886057645 0.897288602392879
"EPB41L4A-AS2" 111.892890049407 -0.238225066102588 0.377422899870844 -0.631188690946177 0.527917155533427 0.917453886057645 0.897288602392879
"ESPL1" 1701.42249258631 0.736771165284677 1.15605166134802 0.637316817161581 0.52391849890111 0.917453886057645 0.897288602392879
"FAM149A" 1417.95340984311 -0.142902260548464 0.225802770699757 -0.632863184564181 0.526822991112393 0.917453886057645 0.897288602392879
"FILIP1L" 209.119104063173 0.284494042446752 0.452169220057204 0.629176046991347 0.529233808512599 0.917453886057645 0.897288602392879
"FLJ30679" 38.945142325803 -0.350292089917265 0.551575839754457 -0.635075115097869 0.525379426091781 0.917453886057645 0.897288602392879
"FOXG1" 4736.5323814338 1.19933332702158 1.88560310158588 0.636047599843721 0.524745397599342 0.917453886057645 0.897288602392879
"FOXO3B" 3835.21004594874 0.139532036227246 0.219899466542962 0.634526488039412 0.525737285971038 0.917453886057645 0.897288602392879
"G3BP2" 64432.7112948946 -0.100378699240365 0.158761678488934 -0.632260254462864 0.527216830328698 0.917453886057645 0.897288602392879
"GLRA3" 754.831974020056 -0.242972561785651 0.384358118804445 -0.632151501161007 0.527287884924926 0.917453886057645 0.897288602392879
"GNG4" 14285.6501271829 -0.16936768707865 0.266011387712864 -0.636693370666774 0.524324592568184 0.917453886057645 0.897288602392879
"GRIA1" 8312.72131964855 -0.25310731066557 0.399912301152378 -0.632907039709012 0.526794350408914 0.917453886057645 0.897288602392879
"GSG1" 28.7527931898501 -0.716916937471454 1.13875491577207 -0.629562101152721 0.52898112605251 0.917453886057645 0.897288602392879
"HAUS5" 1532.86120987832 0.30595438314651 0.483572751574645 0.632695663993141 0.526932401944917 0.917453886057645 0.897288602392879
"HELZ2" 1895.1052187258 0.120452558287701 0.190732426039901 0.631526378543012 0.527696407115087 0.917453886057645 0.897288602392879
"HENMT1" 565.394532292952 -0.246036241725861 0.389362916812511 -0.6318943872211 0.527455891224691 0.917453886057645 0.897288602392879
"HERC2P2" 4257.5245273106 0.184925309127062 0.291495103508283 0.634402797513224 0.525817984362679 0.917453886057645 0.897288602392879
"ITGA9" 1756.50287311828 0.370107264487819 0.584850393917157 0.63282382697727 0.526848695249557 0.917453886057645 0.897288602392879
"ITSN1" 11979.9604932353 0.071926885578133 0.11282421928557 0.637512814478941 0.523790865666683 0.917453886057645 0.897288602392879
"KANSL1-AS1" 229.743649250472 -0.136913984832924 0.215574145230358 -0.635113198229874 0.525354589754146 0.917453886057645 0.897288602392879
"KIF16B" 837.016605369384 0.0901832507837452 0.143266690921474 0.629478144596609 0.529036072571521 0.917453886057645 0.897288602392879
"KIF2A" 23062.7962905851 0.0981511773974491 0.154604104779379 0.634854925343097 0.525523037062862 0.917453886057645 0.897288602392879
"KLF12" 24646.5104494235 0.104917148680296 0.166636237622202 0.629617844098023 0.528944645922061 0.917453886057645 0.897288602392879
"L3MBTL4" 11.0657845399008 -0.697491008435138 1.1083475419012 -0.629307128013927 0.529148005700226 0.917453886057645 0.897288602392879
"LINC00526" 1106.72058966008 -0.118244525628872 0.18589967182016 -0.636066349505241 0.524733177279711 0.917453886057645 0.897288602392879
"LINC00998" 2198.07377740026 0.123441374299685 0.19623023252287 0.629063996473112 0.529307159977182 0.917453886057645 0.897288602392879
"LINC01004" 779.6173594279 0.343098043545366 0.543731906027332 0.631005905193504 0.528036663312161 0.917453886057645 0.897288602392879
"LINC01237" 19.0661485448657 0.372975416839328 0.591617577268467 0.630433291994766 0.528411134728821 0.917453886057645 0.897288602392879
"LMBR1L" 6613.14901184015 -0.0941666964887938 0.148613701256233 -0.633634016869251 0.52631969555634 0.917453886057645 0.897288602392879
"LOC100505549" 141.098093788734 0.137783932868354 0.218459292501008 0.630707585339811 0.528231738443647 0.917453886057645 0.897288602392879
"LOC101927621" 319.614465327473 -0.154408280605404 0.244456415305384 -0.63163930638724 0.527622596004392 0.917453886057645 0.897288602392879
"LOC101929680" 50.222015061917 -0.725380806270963 1.15034519118733 -0.630576640671018 0.528317376414363 0.917453886057645 0.897288602392879
"LOC101929767" 246.814376551345 -0.189195753067755 0.299282646650194 -0.632164127073127 0.527279635461854 0.917453886057645 0.897288602392879
"LOC645513" 1547.79798353194 0.118134609042393 0.185434311013288 0.637069851835175 0.524079345148081 0.917453886057645 0.897288602392879
"LOC729732" 202.098770631017 0.167414559698656 0.264552308917986 0.632822145394905 0.526849793492321 0.917453886057645 0.897288602392879
"LOC93622" 2643.12381254616 0.094829976639085 0.150032800578978 0.632061631010921 0.527346605791587 0.917453886057645 0.897288602392879
"LUM" 620.307957907872 0.986251225983942 1.55631339301903 0.633709913702375 0.526270153916412 0.917453886057645 0.897288602392879
"MIA3" 12764.0851333196 0.0498201839502744 0.0781912136572769 0.637158340688294 0.524021710261627 0.917453886057645 0.897288602392879
"MRPS22" 2330.20235060753 0.0902263830727572 0.141776814152368 0.636397309476785 0.524517494091363 0.917453886057645 0.897288602392879
"MRPS36" 2252.76012167083 -0.116667536642393 0.183752489381931 -0.634916767847964 0.525482700451091 0.917453886057645 0.897288602392879
"MTM1" 990.27823800633 0.188577476614572 0.296100203419612 0.636870473024746 0.524209217198427 0.917453886057645 0.897288602392879
"MYH15" 516.942850710478 -0.246314903917584 0.389534842110156 -0.632330865663432 0.527170698709866 0.917453886057645 0.897288602392879
"NAGA" 2374.17202730614 -0.0699286098773486 0.11028019366341 -0.634099447547039 0.526015923291885 0.917453886057645 0.897288602392879
"NDUFA11" 6704.95826519023 -0.165837303449135 0.261625457822311 -0.633872960336174 0.526163733322425 0.917453886057645 0.897288602392879
"NEO1" 33750.2625913019 -0.0514467339518359 0.0812192331641518 -0.633430432024114 0.526452597282498 0.917453886057645 0.897288602392879
"NR1H3" 420.193695405015 -0.195454369313261 0.310606566859932 -0.629266699958088 0.529174468279514 0.917453886057645 0.897288602392879
"PCDHB5" 12552.2296642709 0.0588898791513622 0.0933926367665334 0.630562335428835 0.528326732488419 0.917453886057645 0.897288602392879
"PCIF1" 4116.32683231595 -0.0791116809804764 0.124832085256228 -0.633744768567256 0.52624740320995 0.917453886057645 0.897288602392879
"PDIA6" 17909.5451290162 0.11365202735088 0.179306979935054 0.633840508562718 0.526184913729527 0.917453886057645 0.897288602392879
"PDP2" 3711.07805758482 -0.114448267403465 0.180380603563187 -0.634482118047544 0.525766233191107 0.917453886057645 0.897288602392879
"PLEKHG2" 8686.87868388719 0.154532903497017 0.245503577849867 0.629452755232426 0.529052689560831 0.917453886057645 0.897288602392879
"PPHLN1" 6913.01214612574 0.0656353307502423 0.103870057459406 0.631898473493129 0.527453220913095 0.917453886057645 0.897288602392879
"PRCP" 3234.36440992884 0.225509598499029 0.354515482793716 0.63610648742878 0.524707017390462 0.917453886057645 0.897288602392879
"PTGES2-AS1" 34.2046737642315 0.394390290497365 0.624455010373375 0.631575187877107 0.527664504052265 0.917453886057645 0.897288602392879
"PTGIS" 793.090611008657 -0.283440251141022 0.446991140137426 -0.634107090028405 0.526010936027669 0.917453886057645 0.897288602392879
"RAF1" 13778.4394279706 0.0896025089522295 0.141772867281964 0.632014507924315 0.527377397197711 0.917453886057645 0.897288602392879
"RBM10" 9089.73364852388 -0.109413782003963 0.171775507030842 -0.636957991830106 0.52415220686919 0.917453886057645 0.897288602392879
"RGS16" 8422.55604353513 0.342262952600479 0.541570656194948 0.631982085228183 0.527398583532732 0.917453886057645 0.897288602392879
"RLN2" 34.2015005909537 -0.373044486541991 0.58958442180371 -0.632724462767757 0.526913592098592 0.917453886057645 0.897288602392879
"RNF103-CHMP3" 43.5777896349668 -0.238180099295598 0.374988060992593 -0.635167153495862 0.52531940325643 0.917453886057645 0.897288602392879
"RPL8" 49527.8505202124 -0.13803840789472 0.217012840853274 -0.636084055450206 0.524721637348817 0.917453886057645 0.897288602392879
"RYR1" 1086.06410280954 -0.325840897978314 0.516126525825732 -0.631319805656207 0.527831439467675 0.917453886057645 0.897288602392879
"SAE1" 16808.5415446012 0.117976404712617 0.18714507373884 0.630400802733674 0.52843238576015 0.917453886057645 0.897288602392879
"SLC35A5" 9236.73254894178 0.123955994814037 0.196693042961555 0.63020019898856 0.5285636091098 0.917453886057645 0.897288602392879
"SLC44A1" 3405.00534218202 0.182101712064867 0.288857384618872 0.630420829660071 0.528419286215937 0.917453886057645 0.897288602392879
"SNHG3" 921.194218924333 0.125023701217065 0.198539220831245 0.629717900038166 0.528879169031563 0.917453886057645 0.897288602392879
"SNORA6" 33.8749505031496 0.539433455821259 0.848316084543632 0.635887336866255 0.524849856887811 0.917453886057645 0.897288602392879
"SOCS3" 572.938544741952 0.163194171303364 0.257048862823822 0.634876067960723 0.525509246667742 0.917453886057645 0.897288602392879
"SPATA13" 4522.08484336706 0.342554097570479 0.543455504151592 0.630325932764731 0.528481359416153 0.917453886057645 0.897288602392879
"SPX" 56.6472120133911 -0.343013284019755 0.540697290875928 -0.634390609695999 0.525825936302673 0.917453886057645 0.897288602392879
"SURF2" 1498.06790075716 -0.121730491221946 0.192392969447815 -0.63271798117844 0.526917825502265 0.917453886057645 0.897288602392879
"TMEM186" 1113.91978155207 -0.0579685720141062 0.0919640187526983 -0.630339700247226 0.528472353710046 0.917453886057645 0.897288602392879
"TMEM256" 986.725841111835 -0.167421764383619 0.263625264809331 -0.635074807813688 0.525379626493016 0.917453886057645 0.897288602392879
"TMEM45B" 19.4552417085708 -0.589815011242622 0.934822276327354 -0.63093812179983 0.528080984508718 0.917453886057645 0.897288602392879
"TNFRSF1B" 47.2061229032902 0.777608161166013 1.22937127353438 0.632525078392657 0.527043826522983 0.917453886057645 0.897288602392879
"TP53" 4338.57546486784 0.404287350175134 0.635219694565715 0.636452795204242 0.524481339062556 0.917453886057645 0.897288602392879
"TRIM25" 576.971518587752 -0.372824812882026 0.591016940316542 -0.630819165153447 0.528158770692279 0.917453886057645 0.897288602392879
"TRIM45" 829.651362633355 0.274378249935421 0.431756544615663 0.635492972502975 0.52510694861053 0.917453886057645 0.897288602392879
"TRNT1" 2869.35287235179 0.106738468761159 0.16905439056896 0.631385368945024 0.52778858021643 0.917453886057645 0.897288602392879
"VIM" 128146.215502637 0.29065379214895 0.46048541161364 0.631190011276224 0.527916292334071 0.917453886057645 0.897288602392879
"WBSCR27" 19.2034841404203 0.451755867477728 0.711850645234502 0.634621701198161 0.52567517114775 0.917453886057645 0.897288602392879
"XRCC1" 4537.87208299046 -0.141265551006505 0.222796611283586 -0.634056102526154 0.526044209466989 0.917453886057645 0.897288602392879
"YWHAEP1" 12.6340123822327 0.567194004090621 0.891349414160343 0.636331830233962 0.524560162632336 0.917453886057645 0.897288602392879
"ZNF649" 1988.43473679363 -0.175661818566433 0.276026763093908 -0.636394154673582 0.524519549829556 0.917453886057645 0.897288602392879
"ZNF747" 1193.57102963722 -0.209190382603079 0.329452931473877 -0.634962881244438 0.525452624139828 0.917453886057645 0.897288602392879
"ZNF808" 877.632963068274 0.130937910144792 0.205715002758653 0.636501511260266 0.524449596268769 0.917453886057645 0.897288602392879
"CYP21A1P" 45.5673455967238 -0.328663243559922 0.523015881027782 -0.628400122218208 0.529741857044458 0.91746709002793 0.897386571468263
"HEBP2" 1453.92583062445 0.108970834767036 0.17336224763529 0.628573038556137 0.529628615982575 0.91746709002793 0.897386571468263
"HIST2H2AB" 8.09239934564427 -0.652905420862222 1.03906412435502 -0.628359121981523 0.529768709466199 0.91746709002793 0.897386571468263
"PCSK5" 706.720644733712 0.22714115834228 0.361438988762901 0.628435684594285 0.529718566619179 0.91746709002793 0.897386571468263
"SLC7A6" 6232.75423301134 0.13761401617856 0.219020110579339 0.628316805313228 0.529796424788363 0.91746709002793 0.897386571468263
"STAM-AS1" 137.102813217654 0.259920641410777 0.413614223488058 0.628413208856396 0.529733286314519 0.91746709002793 0.897386571468263
"TDRD3" 2279.22729711694 0.145532408238474 0.23145892676073 0.62876126782061 0.529505360639507 0.91746709002793 0.897386571468263
"TEX38" 26.7350747531897 -0.45558168275538 0.724662290895148 -0.628681371280707 0.529557676309563 0.91746709002793 0.897386571468263
"LOC100506710" 8370.51759604188 0.0659767340982854 0.105038202458811 0.628121317328872 0.529924469302266 0.91746709002793 0.897429568433658
"PAG1" 10799.8220307441 -0.171040415665632 0.272313194571584 -0.628101829346613 0.529937234781008 0.91746709002793 0.897429568433658
"PPIH" 1523.52091337083 0.09152454178063 0.145731295868801 0.628036285788799 0.529980169817889 0.91746709002793 0.897429568433658
"CDC34" 7255.72025104529 -0.107211161060867 0.170773073487225 -0.627798978325978 0.530135635495025 0.91746709002793 0.897603419883569
"GABBR2" 11107.6151955449 -0.219066641981967 0.349056311681815 -0.627596850853277 0.5302680722038 0.91746709002793 0.897611744639353
"PABPC5-AS1" 18.863718908851 -0.308484991844768 0.491570586637536 -0.627549735949177 0.530298944953689 0.91746709002793 0.897611744639353
"ZNF841" 1977.55399902568 0.182728574405431 0.291147160271213 0.627615856652056 0.530255618626547 0.91746709002793 0.897611744639353
"AURKB" 1529.99019620853 0.768945140929393 1.22594984143202 0.627223981717877 0.530512425287406 0.91746709002793 0.897732448171425
"CTDSP1" 831.798380553454 0.455979152518321 0.727008507730681 0.62719919735415 0.53052866930053 0.91746709002793 0.897732448171425
"TSPAN31" 2672.84935144401 -0.0650491651888636 0.103697976025208 -0.62729445339464 0.530466238560275 0.91746709002793 0.897732448171425
"ARHGAP35" 39386.2580409932 -0.0737694331244623 0.117673197700236 -0.626900896433398 0.53072419963729 0.917650428300724 0.897889945428719
"CLEC11A" 609.665680257175 -0.239024346386273 0.381282262050498 -0.626896056220459 0.530727372602388 0.917650428300724 0.897889945428719
"ACSBG1" 146.206569861001 -0.620431895539612 0.990099424051347 -0.62663595237829 0.530897895874002 0.917676717947085 0.897932537407164
"C1orf168" 16.8459381189681 0.864722184107362 1.38073659250039 0.626275995583941 0.531133928279954 0.917676717947085 0.897932537407164
"CDAN1" 2105.34609800793 0.138888062981134 0.221708896758272 0.626443345359129 0.531024186350608 0.917676717947085 0.897932537407164
"FAM192A" 11460.9332333977 -0.0755848737953828 0.120718966298533 -0.626122606189853 0.531234525599451 0.917676717947085 0.897932537407164
"FBXL18" 4381.26910459977 -0.113757697137781 0.181755407739276 -0.625883425163141 0.531391406897696 0.917676717947085 0.897932537407164
"GVINP1" 33.8259989049426 -0.446495321064777 0.713371486249574 -0.625894543966353 0.5313841134396 0.917676717947085 0.897932537407164
"KREMEN1" 2339.69059858105 -0.13433298425093 0.214618907253821 -0.625914025794848 0.531371334317933 0.917676717947085 0.897932537407164
"LOC101926911" 52.7688521106628 -0.204871686747609 0.327145070335609 -0.626241094012014 0.531156816918039 0.917676717947085 0.897932537407164
"MPHOSPH10" 6312.93464782138 0.0925856055236956 0.147912879108823 0.625946882256128 0.531349782447739 0.917676717947085 0.897932537407164
"MRPS21" 9066.29988234369 -0.0834075405730059 0.13322321212943 -0.626073634164991 0.531266644942413 0.917676717947085 0.897932537407164
"OGDHL" 1902.95394037908 -0.204588967637456 0.326440219013839 -0.626727209825767 0.530838064609001 0.917676717947085 0.897932537407164
"SLC4A11" 51.7903632710624 0.409480992837653 0.653692292127302 0.626412453946925 0.531044442955617 0.917676717947085 0.897932537407164
"MAP3K8" 208.305265039352 0.47296697502149 0.755766930250171 0.625810625062584 0.531439161895823 0.917679152760024 0.897932537407164
"PPM1B" 12335.9027001547 0.0634397208688692 0.10139652006813 0.625659744794424 0.53153814240781 0.917770034689314 0.898010529571219
"ATF2" 15230.4456234281 0.0946739267188905 0.15144076799822 0.62515482436013 0.531869448390079 0.917941858935932 0.898101535679536
"BOD1" 7254.96532353331 0.0853127925129327 0.136465773568814 0.625158897222774 0.531866775543065 0.917941858935932 0.898101535679536
"C17orf58" 1678.14302312738 -0.0706849580559834 0.113065228286485 -0.625169728370261 0.531859667553457 0.917941858935932 0.898101535679536
"PPP1R13L" 113.496885298568 0.489561176147237 0.783020683289118 0.625221257362974 0.531825852077721 0.917941858935932 0.898101535679536
"PYCRL" 791.255797994695 0.124110454653713 0.198515034578891 0.625194232351155 0.531843586882599 0.917941858935932 0.898101535679536
"BBS12" 1050.95287397482 -0.0750181857052247 0.120054039081584 -0.624870152467302 0.532056283339517 0.917963537432723 0.898101535679536
"GEMIN8P4" 242.652010171996 0.151314086754747 0.2421594387482 0.624853144428059 0.532067447053955 0.917963537432723 0.898101535679536
"MOB3B" 2848.77783878262 0.279422804972887 0.447138535269145 0.624913271688147 0.53202798133372 0.917963537432723 0.898101535679536
"RABEP2" 804.049994328963 -0.0842635698360494 0.134821037239813 -0.625003126820378 0.531969005898599 0.917963537432723 0.898101535679536
"E2F2" 944.76362976732 0.703066756993376 1.12540668562366 0.624722392335674 0.532153273902266 0.918031623674748 0.89815723315918
"CDCA8" 2146.36657570445 0.646490906472551 1.03592150341344 0.624073256846501 0.532579476057257 0.918095952528649 0.898250249040424
"MGAT4C" 2159.28963353102 0.195583074216785 0.313396487229568 0.624075515158908 0.532577993020216 0.918095952528649 0.898250249040424
"PIK3IP1" 2416.33495059701 0.173870420526622 0.278542572720944 0.62421488689563 0.532486471443173 0.918095952528649 0.898250249040424
"PLP2" 50.6045278311017 -0.569206685638735 0.912197950711485 -0.62399469895188 0.532631066441769 0.918095952528649 0.898250249040424
"RANGAP1" 12239.9925440015 -0.105485815035897 0.168993645296256 -0.624199891368542 0.532496318210168 0.918095952528649 0.898250249040424
"SDHB" 2663.62193044014 -0.0653132017573104 0.104650886937264 -0.624105573003547 0.532558254188996 0.918095952528649 0.898250249040424
"TCOF1" 7099.11678070698 -0.093668241682679 0.150089548797107 -0.624082372379576 0.532573489886244 0.918095952528649 0.898250249040424
"ZNF767P" 1733.32816723471 0.165480807036132 0.265143978625903 0.624116783242558 0.532550892577779 0.918095952528649 0.898250249040424
"BRSK2" 9368.05974911052 -0.089959276028152 0.144222419084708 -0.623753758944474 0.53278931185712 0.918129909035188 0.898357055399534
"COMMD2" 7496.02288046599 0.0617510406215893 0.0990272134270375 0.623576474431314 0.532905764584689 0.918129909035188 0.898357055399534
"TADA3" 5300.51878027999 -0.103325582165047 0.165681338721689 -0.623640435080098 0.532863749322978 0.918129909035188 0.898357055399534
"TFCP2" 7142.05371800304 -0.0392288450732946 0.0629036329285968 -0.623634013600202 0.532867967468401 0.918129909035188 0.898357055399534
"ARHGAP42" 384.045387036343 0.430557092526589 0.691051587959071 0.623046238556781 0.533254137001377 0.918321280295652 0.898635123635408
"CACNA1A" 6637.82366630401 -0.192182141172392 0.308494802608014 -0.622967192794451 0.533306081037886 0.918321280295652 0.898635123635408
"EMC7" 4965.33048628591 -0.14121794974849 0.226709304792216 -0.622903192605702 0.533348139918364 0.918321280295652 0.898635123635408
"GTF2H5" 7043.59155491578 -0.0891649303996114 0.143154076906348 -0.62285987466458 0.533376608037623 0.918321280295652 0.898635123635408
"RXRB" 5522.15485540873 -0.131673893396454 0.211407924536216 -0.62284275144992 0.533387861455497 0.918321280295652 0.898635123635408
"WDR5" 6733.01461577461 0.0872687778084348 0.1400791816188 0.622996056943859 0.533287112989209 0.918321280295652 0.898635123635408
"RSAD1" 2340.87552538208 -0.101210175339902 0.162560987116703 -0.622598183826498 0.533548604984056 0.9183646099332 0.89873479474154
"TST" 286.43341062551 0.28941365903417 0.464852929437637 0.622591879509703 0.5335527488575 0.9183646099332 0.89873479474154
"CXCR4" 4662.17729916699 -0.49831890559003 0.800574479649846 -0.622451649730309 0.533644927119408 0.9183646099332 0.898801011091446
"AQP6" 11.2871453063542 -0.540585805579211 0.869639819727221 -0.621620345936754 0.534191539291689 0.91853591258974 0.899031812081418
"ARV1" 2351.91766918481 0.0988292541996858 0.158976216374284 0.62166062605873 0.534165047146093 0.91853591258974 0.899031812081418
"C1R" 98.5663565407527 -0.325805561273298 0.524584741657522 -0.621073270724297 0.534551415103404 0.91853591258974 0.899031812081418
"C1S" 249.322490149247 0.204417205317142 0.329109718120468 0.621121753816814 0.534519517122391 0.91853591258974 0.899031812081418
"C9orf41" 838.834003146697 0.103673217045938 0.166708767001196 0.621882213580253 0.534019321394822 0.91853591258974 0.899031812081418
"CAPRIN2" 3864.92795879581 0.148520967606852 0.238978073015223 0.621483660542324 0.53428144191259 0.91853591258974 0.899031812081418
"CLN8" 5742.23948579991 -0.131453019426464 0.211653530606593 -0.621076431135942 0.534549335777102 0.91853591258974 0.899031812081418
"FAM114A1" 283.956526954104 0.413682351596385 0.6651194707186 0.621966984592166 0.533963577539412 0.91853591258974 0.899031812081418
"GGA2" 6028.56840481322 0.15129938137519 0.243210613333897 0.622092018523368 0.533881362894624 0.91853591258974 0.899031812081418
"GPR137C" 9579.75782936499 -0.129805583331739 0.208831023959004 -0.621581893680805 0.534216829872786 0.91853591258974 0.899031812081418
"LINC00648" 916.796587089513 0.364684652233976 0.586906157029835 0.621367910126452 0.53435758086023 0.91853591258974 0.899031812081418
"SLC25A35" 101.677853064886 -0.228901758439057 0.368583675055693 -0.621030647666286 0.534579458445743 0.91853591258974 0.899031812081418
"STAC2" 155.842807623628 -0.377829457753954 0.607649849065574 -0.621788120798465 0.534081198515589 0.91853591258974 0.899031812081418
"TMEM131" 9728.77376863225 0.192263568627331 0.309568773145866 0.621069000834713 0.534554224393841 0.91853591258974 0.899031812081418
"USP42" 4557.57943415331 0.0417636055206523 0.0671615259581612 0.621838246299962 0.534048234625581 0.91853591258974 0.899031812081418
"KDM8" 475.855048792724 -0.113277877237913 0.182469336754366 -0.620805003475208 0.534727930767572 0.918551321373478 0.899031812081418
"MEIS2" 7723.09101012188 0.513981619700439 0.827839319156036 0.620871234075269 0.534684349332651 0.918551321373478 0.899031812081418
"NCK2" 6041.09315728794 -0.0570356157182244 0.0918749651320354 -0.620796052942793 0.534733820585101 0.918551321373478 0.899031812081418
"ALG3" 1700.56989752998 -0.114161511865479 0.184281032043544 -0.619496812013209 0.535589121434602 0.918725671155824 0.899237214373764
"ARFGAP1" 7266.06328069376 -0.0857657813071596 0.138443126755724 -0.61950190895709 0.535585764728926 0.918725671155824 0.899237214373764
"CPSF7" 10439.6903735686 0.136489875673445 0.220438585931823 0.619174157266905 0.535801634459064 0.918725671155824 0.899237214373764
"DDX6" 43631.4430027813 0.0868944390560668 0.140287577158466 0.619402236578029 0.535651408112343 0.918725671155824 0.899237214373764
"FBXO38" 5572.64711431926 -0.0714876536373304 0.115294071573495 -0.620046223207238 0.535227355497161 0.918725671155824 0.899237214373764
"GLIS2" 2134.03376700431 -0.126579279477058 0.20443573308023 -0.619164162594718 0.535808218018803 0.918725671155824 0.899237214373764
"MVK" 3848.34339928745 -0.157329740137335 0.254133068589534 -0.619084092481676 0.535860962226963 0.918725671155824 0.899237214373764
"OSBP2" 3109.30426470476 -0.191883490078248 0.309534839034803 -0.619909185914523 0.535317577701822 0.918725671155824 0.899237214373764
"PFN1P2" 59.226551966908 0.330630562341895 0.533564229563072 0.619664032974331 0.535478999884681 0.918725671155824 0.899237214373764
"PPP1R15A" 7196.55502298068 -0.123211503694027 0.198592197711035 -0.620424694998881 0.534978218191033 0.918725671155824 0.899237214373764
"PROCA1" 376.994786564498 -0.197043975855458 0.317745252483645 -0.620131927433281 0.535170933700303 0.918725671155824 0.899237214373764
"SEC16B" 56.5938664738588 0.299385114624148 0.483531964643098 0.619163026471535 0.535808966393585 0.918725671155824 0.899237214373764
"SF3B6" 4473.44408001724 0.0679743160940673 0.109653795741318 0.619899344427843 0.535324057405518 0.918725671155824 0.899237214373764
"SHISA2" 925.399280829326 0.382267201254375 0.617328591722507 0.619228084329854 0.53576611303246 0.918725671155824 0.899237214373764
"SIKE1" 11901.6416884641 0.140680287776761 0.227106588241533 0.619446088579093 0.535622527057084 0.918725671155824 0.899237214373764
"STX6" 6703.06484752912 -0.0443837303603005 0.0716700665550425 -0.619278486733564 0.535732914349738 0.918725671155824 0.899237214373764
"WARS" 11436.0430523763 -0.122605326232278 0.197835490642096 -0.619733728434414 0.535433106064271 0.918725671155824 0.899237214373764
"ZFAND4" 1570.55670584876 -0.0987127792807452 0.159170015195421 -0.62017195361545 0.535144584228566 0.918725671155824 0.899237214373764
"ZNF175" 1164.43907300269 0.0997404547547972 0.160938327985484 0.619743326548002 0.535426785949904 0.918725671155824 0.899237214373764
"NCOA3" 6699.03537628276 0.0833172609163464 0.134608450781421 0.618960105644764 0.535942640650519 0.918725671155824 0.89928167341896
"DCAF4L1" 44.0853100199633 0.373636491187292 0.603726901504208 0.618883290203506 0.535993247265121 0.918732885136484 0.89928167341896
"MCAT" 1811.95394918077 -0.12005235979356 0.19404313176544 -0.618689044550571 0.53612122855702 0.918850891161886 0.899375379717045
"RACGAP1" 4396.74566503072 0.414608838269275 0.670196265894015 0.61863794140393 0.536154901090068 0.918850891161886 0.899375379717045
"CCDC102A" 209.877438861019 0.589098277050044 0.953120386185398 0.618073315384374 0.536527011420418 0.919106676838885 0.899638189942471
"FURIN" 2631.2074680167 -0.124046262694016 0.200748587173832 -0.617918484211307 0.536629073831339 0.919106676838885 0.899638189942471
"MX2" 75.2479739019168 0.366921084013469 0.593732929627492 0.617990119301073 0.536581851829618 0.919106676838885 0.899638189942471
"PEX19" 7749.66581940679 0.069442334162721 0.112336628080402 0.618162885510676 0.536467972581937 0.919106676838885 0.899638189942471
"SUPT20H" 7938.29875675158 0.115769153972607 0.187335803445468 0.617976659257806 0.536590724558938 0.919106676838885 0.899638189942471
"WSCD1" 10019.2480389497 -0.198702536705866 0.321545366707542 -0.617961125487446 0.536600964360679 0.919106676838885 0.899638189942471
"RNF175" 438.151325622334 -0.286062161949763 0.463095868347155 -0.617716938332345 0.536761944511655 0.919254736488089 0.899681966443454
"ALDH9A1" 4710.8339344433 0.142181520747836 0.230589190784388 0.616600978841125 0.537497948744043 0.919291991048439 0.899681966443454
"ARRDC4" 8540.63231825363 0.197265325281198 0.319918544755121 0.616611098403792 0.53749127235291 0.919291991048439 0.899681966443454
"CCDC81" 116.300729992224 0.258195742017446 0.418881638694354 0.616393076627177 0.537635121647285 0.919291991048439 0.899681966443454
"CD151" 5945.89904491727 -0.120689398125941 0.195460346553176 -0.617462315268672 0.536929830388154 0.919291991048439 0.899681966443454
"LINC01137" 33.896517399668 -0.304302099222278 0.493969007311339 -0.616034801208656 0.537871551332796 0.919291991048439 0.899681966443454
"LOC100130587" 106.353675136921 -0.199719899313967 0.323985771428402 -0.616446513788041 0.537599862381086 0.919291991048439 0.899681966443454
"NCKIPSD" 1792.52248502871 0.110110014713959 0.178743641315289 0.616021996104094 0.537880002520927 0.919291991048439 0.899681966443454
"PCED1A" 3197.77638501027 -0.126740819591885 0.205327517965958 -0.617261733095599 0.537062102957838 0.919291991048439 0.899681966443454
"PKN3" 481.673020832442 0.669518011012615 1.0866685976256 0.616119774212241 0.537815472039771 0.919291991048439 0.899681966443454
"PRR13" 2087.1044316762 -0.0883304593555258 0.14324800031597 -0.616626125046704 0.537481358587757 0.919291991048439 0.899681966443454
"PVRL2" 5046.78369162231 -0.112241002875027 0.181838574027273 -0.617256286106776 0.537065695166542 0.919291991048439 0.899681966443454
"RAG1" 75.7904756980001 0.200513061701076 0.325575202307889 0.615873261476024 0.53797817015847 0.919291991048439 0.899681966443454
"RBFOX2" 102530.674089482 -0.0963513950289673 0.1561998911435 -0.616846748890814 0.537335813500266 0.919291991048439 0.899681966443454
"RBKS" 653.726678425985 -0.254540726716567 0.41272601533159 -0.616730511916157 0.537412492320459 0.919291991048439 0.899681966443454
"RBM41" 3371.10686167563 0.103363448145282 0.167475859741733 0.617184161972243 0.537113261107068 0.919291991048439 0.899681966443454
"SMG1P1" 224.018384820508 0.212868493448508 0.345097316502739 0.616836130763766 0.537342817802786 0.919291991048439 0.899681966443454
"SMYD3" 2429.85156874381 -0.122593237483408 0.198928389976668 -0.61626818322808 0.537717534177452 0.919291991048439 0.899681966443454
"SNORD124" 13.6481119261995 0.813537179043849 1.31811892305418 0.617195584415725 0.537105727852786 0.919291991048439 0.899681966443454
"STARD3" 4179.50894676824 -0.0805108187392134 0.130612036521366 -0.61641193938541 0.537622675362896 0.919291991048439 0.899681966443454
"TGFB3" 322.639961471767 -0.279268073815782 0.453440975498467 -0.615886276066654 0.537969579926101 0.919291991048439 0.899681966443454
"THADA" 2864.66341028325 0.099841470646426 0.162067941216103 0.616047010267728 0.537863493588353 0.919291991048439 0.899681966443454
"YPEL2" 2651.06411659464 -0.0844138396413045 0.136921157699204 -0.616514211972627 0.53755519497826 0.919291991048439 0.899681966443454
"ZBTB41" 11295.8164822345 -0.112181523083153 0.181830922350424 -0.616955145104288 0.537264312001218 0.919291991048439 0.899681966443454
"ZNF219" 4249.21483207824 0.270833812008236 0.439226395578658 0.616615519318748 0.537488355663121 0.919291991048439 0.899681966443454
"GALM" 271.605618409434 0.674270014245466 1.09509788180076 0.615716663734854 0.538081537316187 0.919329812689258 0.899718366246778
"MIR548H4" 39.9491645475093 0.357172643986864 0.580127141390251 0.615679940660791 0.538105778954017 0.919329812689258 0.899718366246778
"ATAD3C" 35.9120386309367 -0.250586119444682 0.408149342137777 -0.613956935792616 0.539243784828011 0.919682010023977 0.899947467568516
"ATP5G2" 13555.517436043 -0.140182799825432 0.228496239309029 -0.613501562429838 0.539544749986752 0.919682010023977 0.899947467568516
"C5orf51" 10829.0179598557 0.0941719355576018 0.153329553778083 0.614179936203942 0.539096430181873 0.919682010023977 0.899947467568516
"CENPM" 413.569928721766 0.553147820956671 0.901654811122342 0.613480695864237 0.539558543123213 0.919682010023977 0.899947467568516
"EML5" 1639.06664301125 0.236853066804437 0.38592218124922 0.613732711703044 0.539391968401104 0.919682010023977 0.899947467568516
"EZR" 4378.41444806714 0.44056911821392 0.717590542235277 0.61395613833142 0.53924431181218 0.919682010023977 0.899947467568516
"GOLGA2P5" 161.685698589107 0.222007785749654 0.361930355166879 0.6133991873859 0.539612423234107 0.919682010023977 0.899947467568516
"GPX7" 143.594193162157 -0.308905511963695 0.503146334732177 -0.613947654270649 0.539249918327557 0.919682010023977 0.899947467568516
"IRX1" 3308.70268818366 -0.19779545286034 0.321990962828592 -0.614288833210619 0.539024480338961 0.919682010023977 0.899947467568516
"LOC100506834" 26.4264557141525 0.537582052390309 0.876137760388994 0.613581649707267 0.539491812643899 0.919682010023977 0.899947467568516
"LOC101927795" 31.4721886544492 -0.544722905904684 0.886189525719011 -0.614679919019267 0.538766123916358 0.919682010023977 0.899947467568516
"METRN" 3155.71720018391 0.285743230449383 0.465095653068413 0.614375190488722 0.538967426245615 0.919682010023977 0.899947467568516
"OSGEPL1-AS1" 65.504172325085 0.199077446415915 0.324114952618425 0.614218643131487 0.539070855398183 0.919682010023977 0.899947467568516
"PMVK" 3196.4644099901 -0.107174240783724 0.174640706496498 -0.613684191582635 0.53942403670681 0.919682010023977 0.899947467568516
"PNKP" 1700.0271294306 0.152523741951317 0.248275286357658 0.614333162953623 0.538995192408617 0.919682010023977 0.899947467568516
"S100A4" 32.2253439336876 0.714498458512513 1.16196423786749 0.614905721903977 0.53861698384104 0.919682010023977 0.899947467568516
"SOGA1" 14904.8570182181 -0.106842048140923 0.173932063137063 -0.61427459787405 0.539033885560318 0.919682010023977 0.899947467568516
"STK32B" 4187.51824389437 -0.295498700904863 0.480804534270999 -0.61459216759031 0.538824088260244 0.919682010023977 0.899947467568516
"TADA1" 4338.6572300471 0.0504623660493609 0.082112921937082 0.614548415266808 0.538852990094026 0.919682010023977 0.899947467568516
"TASP1" 812.482124894448 -0.0794634575902911 0.129328244753743 -0.614432351893426 0.538929662800361 0.919682010023977 0.899947467568516
"TTC3" 119863.666443988 -0.0605143133070061 0.0984941857570938 -0.614394777131783 0.53895448626164 0.919682010023977 0.899947467568516
"TTLL7" 10059.5286244852 0.244767079880136 0.398996876884697 0.613456129760308 0.53957478194049 0.919682010023977 0.899947467568516
"TYRO3" 3447.3265657792 -0.15629448522789 0.254773115445265 -0.613465376653795 0.539568669480829 0.919682010023977 0.899947467568516
"WHAMM" 850.727435825636 -0.0662351767171285 0.107657998725609 -0.615236930847509 0.538398261800627 0.919682010023977 0.899947467568516
"XAB2" 4387.59571608188 -0.133806732460777 0.217924340784125 -0.614005447850937 0.539211727218303 0.919682010023977 0.899947467568516
"ACAT2" 29528.8351745652 -0.112312600534569 0.183253153822926 -0.612882224352303 0.539954217586707 0.919691652275137 0.899947467568516
"C12orf75" 2916.42049774853 0.12415521501422 0.202451873023617 0.613257922290184 0.539705811053688 0.919691652275137 0.899947467568516
"KALRN" 14708.1319786793 0.182364340375077 0.297440336442303 0.613112338952896 0.539802062050741 0.919691652275137 0.899947467568516
"KIF12" 23.6957457041084 -0.652805659276239 1.06476432853827 -0.613098731596714 0.539811058860029 0.919691652275137 0.899947467568516
"MARCH1" 3780.9799628682 -0.138627373664343 0.22620903405397 -0.612828635443749 0.539989654530112 0.919691652275137 0.899947467568516
"NNT" 13992.8094722937 -0.0530629332640122 0.0865768831643281 -0.612899556147056 0.539942756773291 0.919691652275137 0.899947467568516
"PRDM10" 2961.81934930221 0.0675004998409432 0.110115852976582 0.612995295557474 0.539879450375216 0.919691652275137 0.899947467568516
"SOX5" 2145.09430938653 0.378014380056032 0.616833936733294 0.612830062590213 0.539988710780403 0.919691652275137 0.899947467568516
"ZNF785" 2597.43382542059 -0.0777459388896336 0.12688291528186 -0.612737646490288 0.540049825810398 0.919715025446951 0.899959526426443
"TRIM26" 3837.39622388505 -0.0926738227803496 0.151265621161591 -0.612656214073587 0.540103680167724 0.919727637684993 0.899961057192147
"CRYBG3" 2418.88503884743 0.406053816891674 0.663201454736979 0.612263157734948 0.540363661067733 0.919950074523312 0.900146286654444
"PPP3R1" 16748.9810990894 -0.0984282306337053 0.160752754519241 -0.612295763939298 0.540342091829019 0.919950074523312 0.900146286654444
"SPTLC1" 4430.43082070038 0.110734638609682 0.180865658147503 0.612248006304068 0.54037368399478 0.919950074523312 0.900146286654444
"ABCG1" 2430.49412327893 0.179246398247143 0.292941054599934 0.611885549780443 0.540613482810943 0.920026628908412 0.900244546746161
"BRICD5" 618.348263241061 -0.193329031548742 0.316021723571154 -0.611758677106299 0.540697433493621 0.920026628908412 0.900244546746161
"LMO1" 2427.24870341965 -0.237891722182839 0.388831068951329 -0.611812535516848 0.540661794997355 0.920026628908412 0.900244546746161
"LOC100499489" 302.556658184669 -0.208203451449534 0.340253785805795 -0.611906347952786 0.540599721440332 0.920026628908412 0.900244546746161
"SETD6" 2047.28188787455 0.104145216053956 0.170204456240536 0.611883016193045 0.54061515920267 0.920026628908412 0.900244546746161
"FBXL7" 1954.85062457272 0.325578755943357 0.532904351224745 0.610951581076597 0.541231635331193 0.920070966637342 0.90034537145715
"GJA5" 22.8965962364172 1.04036658620954 1.70287512721934 0.610947079782871 0.541234615392746 0.920070966637342 0.90034537145715
"KDM4A" 14746.3520902222 -0.0888397786488183 0.145393443125761 -0.611030158849559 0.541179614585311 0.920070966637342 0.90034537145715
"LINC00282" 64.3572615246435 -0.247815442486285 0.405369238218189 -0.611332629914309 0.540979393353206 0.920070966637342 0.90034537145715
"NEBL" 13086.9131785208 0.21959821119474 0.359392749254637 0.611025713930443 0.541182557182973 0.920070966637342 0.90034537145715
"SPATA17" 246.018638449009 0.134843644574538 0.22056024251174 0.611368771810087 0.540955471640023 0.920070966637342 0.90034537145715
"SRA1" 3285.18174493562 -0.0729821793546307 0.11934463674439 -0.611524584141494 0.540852348129001 0.920070966637342 0.90034537145715
"URGCP-MRPS24" 13.2841225366222 -0.588968824346995 0.963954618638817 -0.610992273867277 0.541204695221498 0.920070966637342 0.90034537145715
"ZNF600" 55.0946649916393 0.350086262211842 0.572540593035286 0.611461032580909 0.540894408183838 0.920070966637342 0.90034537145715
"FLRT2" 4934.57416959074 -0.195324271750898 0.319902922245969 -0.610573577695284 0.541481919343002 0.920300207583291 0.900668634257937
"MAPKAP1" 8045.01192460889 0.0449990412722243 0.0737214880795324 0.610392470966923 0.541601854399681 0.920300207583291 0.900737852026489
"ARHGAP4" 211.290721510606 -0.24815202703865 0.406732750716945 -0.610110758480191 0.541788440375441 0.92030135608425 0.900737852026489
"EMC10" 13756.8430274171 -0.195035554796316 0.319578283377001 -0.610290388744079 0.541669462574935 0.92030135608425 0.900737852026489
"FOXP3" 77.3573043820138 -0.261081448138365 0.427882025691326 -0.610171571746997 0.541748159351191 0.92030135608425 0.900737852026489
"ZNF718" 2011.52032211897 0.118582322742406 0.194339339271039 0.610181773732507 0.541741401984843 0.92030135608425 0.900737852026489
"TRIM32" 4978.07442350809 -0.0757620312665656 0.124213498508989 -0.609933961896119 0.541905554026013 0.920421330868852 0.900844463087538
"APOA1BP" 2893.34847447499 -0.0892904272036022 0.146430784758598 -0.609779066272194 0.542008170415226 0.920516663726897 0.900926955927772
"ARHGEF10L" 8030.0717749753 -0.111021216250265 0.182111513538203 -0.609633153298542 0.542104844778358 0.920601889490247 0.90099955675793
"GPR179" 28.4885449609821 0.488490509033067 0.801666671167221 0.609343666890665 0.542296668902037 0.920816010816047 0.901176690269326
"NDUFAF7" 1635.60974429661 0.0991139822394883 0.162683205161794 0.609245325237575 0.542361841325564 0.920816010816047 0.901176690269326
"SH3GL3" 3576.31997925717 -0.173670530063993 0.285064525833374 -0.60923234680385 0.542370442611361 0.920816010816047 0.901176690269326
"WDR13" 5060.03540250342 -0.107995564295934 0.177305911439582 -0.609091729762967 0.542463639060871 0.920895277524375 0.901243460145985
"APPBP2" 14019.279784587 0.0786424966725621 0.129238121138393 0.608508511109882 0.542850262815291 0.921235629853961 0.901568020676651
"AURKAIP1" 4549.97120101304 -0.163804258520648 0.269356811917204 -0.608131115581362 0.543100516697327 0.921235629853961 0.901568020676651
"C12orf76" 4686.09595354278 -0.139418880134574 0.229425409922043 -0.60768717894826 0.543394968022688 0.921235629853961 0.901568020676651
"C19orf48" 2486.23640046636 0.254986829383659 0.419602762279896 0.607686250677183 0.543395583803377 0.921235629853961 0.901568020676651
"DLX1" 1767.30207647322 1.06076258186813 1.7434419904893 0.608430098422961 0.542902254143372 0.921235629853961 0.901568020676651
"FUT7" 123.599944129791 -0.230071765551328 0.378707995694262 -0.607517581268786 0.543507478613905 0.921235629853961 0.901568020676651
"GLCE" 2424.30038917844 0.252692795089143 0.415680518331781 0.607901462650344 0.543252829438642 0.921235629853961 0.901568020676651
"PAAF1" 3189.19255806488 -0.0947988844500376 0.156022651796472 -0.607596931333412 0.543454836576079 0.921235629853961 0.901568020676651
"PPM1A" 18895.59314228 0.102173674927161 0.168050191182366 0.607994993687829 0.543190794270273 0.921235629853961 0.901568020676651
"S100A16" 60.1837055528361 -0.700915198443823 1.15210723168159 -0.608376702419255 0.542937659644412 0.921235629853961 0.901568020676651
"SAMD4B" 6618.30408969946 0.105877793832153 0.174098483069059 0.608148859000425 0.543088749612464 0.921235629853961 0.901568020676651
"SARS" 28595.2375499366 -0.0890176883672324 0.146501747555092 -0.607622023988194 0.543438190256032 0.921235629853961 0.901568020676651
"SHISA7" 5468.34831036024 -0.141422886546336 0.232340598735377 -0.608687794195661 0.542731398952008 0.921235629853961 0.901568020676651
"TMEM117" 1986.7398231422 0.231720003111947 0.381283178784139 0.607737282958223 0.543361731391606 0.921235629853961 0.901568020676651
"WNT2B" 262.202092642868 0.249367789768081 0.409910733431434 0.608346572631996 0.542957638430173 0.921235629853961 0.901568020676651
"ZNF200" 1945.01100410799 0.0550588707990612 0.090547961005959 0.608063066107449 0.543145646940832 0.921235629853961 0.901568020676651
"PNPLA4" 1475.6993928964 -0.184416027119359 0.303643238927919 -0.607344420941105 0.543622364616042 0.921235629853961 0.901629177974132
"STMN2" 297189.515118471 -0.162470694213358 0.267528602462041 -0.607302145333828 0.543650414882232 0.921235629853961 0.901629177974132
"C11orf70" 98.5777331641522 0.328064916149683 0.540437631755534 0.60703566308662 0.543827244955454 0.921235629853961 0.901650934088181
"TSPAN15" 650.389175261935 -0.116191309725208 0.19136557257881 -0.607169346917703 0.543738532574354 0.921235629853961 0.901650934088181
"VWA5B2" 1101.26712969409 -0.23013578896755 0.379070186763157 -0.607106010980859 0.543780561305417 0.921235629853961 0.901650934088181
"DNAH10" 117.006485343837 -0.246048735255003 0.40537703530187 -0.606962688628327 0.543875673729445 0.92123885504848 0.901650934088181
"CCZ1" 1727.15263906069 0.0849733550699173 0.140038734588687 0.606784653685251 0.543993833850248 0.921281380779059 0.901670972924643
"SPTAN1" 123681.116545689 -0.119225315197279 0.196480547944758 -0.606804675803329 0.543980544721266 0.921281380779059 0.901670972924643
"PTPRH" 1034.03476312209 -0.284478561642548 0.468926079461173 -0.606659714830603 0.544076762218106 0.921343023063433 0.901720514181129
"ACTR1B" 5995.83832932263 -0.104109507125747 0.171670565742789 -0.606449373981398 0.544216390497589 0.92142965991676 0.901783732328793
"LINC01251" 19.8583051748222 -0.428854861557867 0.707164987135675 -0.606442441805433 0.544220992511818 0.92142965991676 0.901783732328793
"KLHL25" 2407.90844979795 -0.17504171677627 0.288771042676848 -0.606160905725412 0.544407910208526 0.921431893369202 0.901819874825278
"KRT8" 389.829436414818 0.447965139900293 0.738962916464715 0.60620787582063 0.544376723561704 0.921431893369202 0.901819874825278
"NOD1" 332.174500021559 0.361563853473253 0.596504503821504 0.606137675670334 0.544423334553194 0.921431893369202 0.901819874825278
"PEX5L" 5331.28007844578 -0.209194097269116 0.345153515132958 -0.606090009509336 0.544454984718937 0.921431893369202 0.901819874825278
"VDAC3" 18816.8971477342 -0.0866475066057247 0.142981818786957 -0.606003667744847 0.544512317679613 0.921450166855313 0.901826976412187
"LOC100288181" 72.1491549788149 -0.371193186757891 0.612665245647733 -0.605866236733327 0.544603581288559 0.921502624223518 0.901856755800888
"TRMT12" 1901.21792246974 -0.0683029067530401 0.11274514569826 -0.605816829895623 0.544636392671473 0.921502624223518 0.901856755800888
"SLC17A5" 2546.31227661364 -0.125344494530676 0.206936244511774 -0.605715517967391 0.544703677613946 0.921537723892151 0.901880329481369
"ANGPTL4" 19.5361440648313 0.871731051156247 1.4398902107177 0.605414943908633 0.544903324092627 0.921796729633328 0.902123031736172
"PMS2P1" 1877.07002048025 -0.0754195309812084 0.124626994680109 -0.605162077243332 0.545071310638203 0.922002137531783 0.902313276743923
"CUL9" 4059.04293689529 -0.096725988337629 0.159888405660618 -0.604959364864398 0.545205996824966 0.922145773904983 0.902409780409554
"YPEL4" 534.573157741338 -0.250251099936142 0.413710601886305 -0.604894094555778 0.545249367248096 0.922145773904983 0.902409780409554
"CNTN4" 4882.34005170508 0.239103850879629 0.395477674546125 0.604595066343605 0.545448085611939 0.922166798429133 0.902409780409554
"IFRD2" 1086.26700927843 0.0946165142414655 0.156455343609368 0.604750928020077 0.545344503685998 0.922166798429133 0.902409780409554
"INSM2" 161.67096803422 -0.350749820981063 0.580135338943856 -0.604599991477174 0.545444812337124 0.922166798429133 0.902409780409554
"PCDHA1" 49.4057770559345 -0.40819959551704 0.675084569426245 -0.604664384291837 0.545402017363403 0.922166798429133 0.902409780409554
"ALYREF" 4498.2789449919 0.200939993070763 0.332516824039212 0.604300229473703 0.545644053808874 0.92216693976923 0.90243312141426
"C5AR1" 45.0811610355543 0.346521733197703 0.573480127898714 0.604243663101966 0.54568165557514 0.92216693976923 0.90243312141426
"CES2" 7490.22365389837 -0.0805525269510504 0.133320585887267 -0.604201717348917 0.545709539303534 0.92216693976923 0.90243312141426
"DCK" 6554.6264416965 -0.0854044351483839 0.141301572684896 -0.604412488308511 0.545569435002411 0.92216693976923 0.90243312141426
"ZC3H10" 1124.89734312848 -0.0875853692857816 0.144966995619669 -0.604174549602779 0.545727599627081 0.92216693976923 0.90243312141426
"LOC101927267" 142.533864635152 -0.610438495269384 1.01075495904499 -0.603943111836084 0.545881464708151 0.922348227893686 0.902599764783435
"C20orf194" 15186.6545077516 -0.100174301896794 0.165931922753049 -0.603707232669632 0.546038304663684 0.922427885145001 0.902722434752427
"SORT1" 21635.0071157588 -0.0603450245550775 0.0999726940139803 -0.603615068597018 0.546099592147407 0.922427885145001 0.902722434752427
"TMCO3" 6008.01533741399 0.074721612281736 0.123794906508121 0.603591976353521 0.546114948616476 0.922427885145001 0.902722434752427
"PPARGC1A" 2052.32126336463 -0.145469680226168 0.241070703584743 -0.603431599373218 0.546221606096479 0.922529343425144 0.902810959094521
"PTCHD2" 3764.79169195599 -0.123920397863129 0.205410271256262 -0.603282382644492 0.546320850806815 0.922539584412906 0.902887215375392
"ANKRD31" 80.4857671114048 0.232971453122254 0.386757127038633 0.60237145442179 0.546926906923199 0.922745209716219 0.90305192180823
"G2E3" 5574.80249299208 0.164795284003086 0.273859940205715 0.601750237290263 0.547340404095116 0.922745209716219 0.90305192180823
"KIAA1614" 28.4210948980754 0.365838013243143 0.607967580685225 0.60173934411242 0.547347656237729 0.922745209716219 0.90305192180823
"LIPA" 2988.81930789326 0.131455129253309 0.218474390709967 0.601695827259776 0.547376628094454 0.922745209716219 0.90305192180823
"LOC100507373" 164.022877605043 0.452398500669589 0.751490306074418 0.602001778350005 0.547172953640042 0.922745209716219 0.90305192180823
"MIF4GD" 987.733420387162 -0.098957994975091 0.164189683911707 -0.602705313863116 0.546704745896981 0.922745209716219 0.90305192180823
"MTSS1" 18458.9382792296 -0.0945085129550888 0.156831215929488 -0.60261289434611 0.546766240402434 0.922745209716219 0.90305192180823
"MTUS1" 3475.41261005209 0.355888137207212 0.590434388285445 0.602756452314153 0.546670720641086 0.922745209716219 0.90305192180823
"PTGS2" 13.1271187320789 0.724788043185199 1.20338689705952 0.60229012377999 0.546981033769681 0.922745209716219 0.90305192180823
"RNF157-AS1" 174.155601920638 -0.266305863044407 0.44246591738007 -0.601867516985845 0.547262328047029 0.922745209716219 0.90305192180823
"SCAMP5" 42832.365583586 -0.206261667436863 0.342591121721377 -0.602063668201571 0.547131757557632 0.922745209716219 0.90305192180823
"SNORD84" 131.398790478625 0.316076734416989 0.524706276652115 0.602387942514647 0.54691593415624 0.922745209716219 0.90305192180823
"STK10" 1420.25526358009 0.0970955877277278 0.161311394715118 0.601914005512148 0.547231380989 0.922745209716219 0.90305192180823
"TMEM98" 3853.1701492038 0.343645851950383 0.571084335942759 0.601742738019745 0.547345396735881 0.922745209716219 0.90305192180823
"TOM1L1" 545.530621643663 0.305542494462732 0.506910423926186 0.602754411906163 0.546672078217926 0.922745209716219 0.90305192180823
"TTLL5" 3001.48168069888 0.0959330533088152 0.159322105413907 0.60213272389031 0.547085793451489 0.922745209716219 0.90305192180823
"UTP3" 3821.47330787592 -0.0513444881438522 0.0852353335499239 -0.602385020453739 0.546917878769401 0.922745209716219 0.90305192180823
"ZNF493" 3159.85659446032 0.121980700785985 0.202723175464526 0.60171068505845 0.54736673625486 0.922745209716219 0.90305192180823
"C11orf57" 5979.30811389471 0.0520556824015354 0.0866431822320154 0.600805292009466 0.547969678973857 0.922745209716219 0.903153958172765
"CAPN9" 32.5284323107811 0.404511514789085 0.674873506188865 0.59938864258198 0.548913748876782 0.922745209716219 0.903153958172765
"CDKL5" 1942.26926192346 -0.156134856886251 0.259884388575842 -0.600785825350515 0.547982646317902 0.922745209716219 0.903153958172765
"CHCHD10" 372.563526146456 -0.33453544304239 0.557324550592292 -0.600252478895584 0.548337983886812 0.922745209716219 0.903153958172765
"FAM135B" 3036.82335337854 -0.240707868554946 0.401479418224536 -0.599552200258308 0.548804711367803 0.922745209716219 0.903153958172765
"FZD9" 255.044522779826 0.207153685284009 0.345366406342569 0.599808439615672 0.548633908102325 0.922745209716219 0.903153958172765
"GCA" 2044.6227965599 0.123107159410678 0.205348544025281 0.599503444229542 0.548837213987731 0.922745209716219 0.903153958172765
"HEXIM1" 4578.18445045783 0.0990536629389994 0.165206495721093 0.599574868449634 0.548789600214355 0.922745209716219 0.903153958172765
"KIAA1549L" 11365.8785661713 0.103468908961064 0.172053101814349 0.601377759947102 0.547588408184056 0.922745209716219 0.903153958172765
"LOC101929736" 30.2364157342914 0.391787493858499 0.653536513012141 0.599488301048025 0.548847309200845 0.922745209716219 0.903153958172765
"LOC283045" 38.0400850640831 -0.370822651341865 0.61743229631819 -0.600588361757422 0.548114191500001 0.922745209716219 0.903153958172765
"LOC728739" 152.944180402901 -0.300973688092033 0.50203654446724 -0.599505536815901 0.5488358189707 0.922745209716219 0.903153958172765
"MKNK1" 2336.95755212275 0.215673307878076 0.358916375105653 0.600901276278042 0.547905743099262 0.922745209716219 0.903153958172765
"MYL1" 481.232653954296 1.00237177618049 1.66848171294101 0.600768811792146 0.547993979699917 0.922745209716219 0.903153958172765
"NBPF3" 1162.87139216803 -0.0753212582299293 0.125355166924017 -0.600862813062859 0.547931363306012 0.922745209716219 0.903153958172765
"PLCG1" 20727.6112655172 0.102466886020525 0.1709036284194 0.599559453290655 0.54879987630224 0.922745209716219 0.903153958172765
"PRX" 354.05446657314 -0.230530910590497 0.384026898490522 -0.600298863169831 0.548307076237884 0.922745209716219 0.903153958172765
"PSEN2" 2476.67780042846 -0.197858550698127 0.329976738463098 -0.599613632220485 0.548763759842118 0.922745209716219 0.903153958172765
"RAPSN" 30.6326241716048 -1.33303893979428 2.22199846801431 -0.599927929286804 0.548554268008189 0.922745209716219 0.903153958172765
"RCN3" 95.9641272917116 -0.320362809788118 0.53309831152376 -0.600945084354933 0.547876563420994 0.922745209716219 0.903153958172765
"RTDR1" 255.736349539671 0.192067280592514 0.320280638258738 0.59968433195563 0.548716632138135 0.922745209716219 0.903153958172765
"SNORA72" 25.8551131122256 -0.355027106755258 0.59130844173607 -0.600409332416945 0.548233469740522 0.922745209716219 0.903153958172765
"SOX18" 19.1322661765567 -0.485187202110867 0.80838323915096 -0.600194534736341 0.548376595546422 0.922745209716219 0.903153958172765
"ST3GAL6" 514.227208054067 -0.240495579519487 0.399827472498495 -0.601498386333099 0.547508086243273 0.922745209716219 0.903153958172765
"TAF15" 22638.9775693501 -0.0715619575608939 0.119207266044231 -0.600315399686637 0.548296057520616 0.922745209716219 0.903153958172765
"URM1" 4791.36646173595 -0.0845759939634295 0.140797908219524 -0.600690699407009 0.548046014834336 0.922745209716219 0.903153958172765
"USP24" 17925.3672284111 0.0683847058898416 0.114094239990697 0.599370361688875 0.548925936697793 0.922745209716219 0.903153958172765
"ZNF471" 3430.78081462322 0.0999432145403962 0.166271930216196 0.601082903232339 0.547784770050607 0.922745209716219 0.903153958172765
"LINC01023" 56.536518098171 -0.353222573196499 0.589440333780023 -0.599250768828997 0.549005672221947 0.922745209716219 0.903197738866394
"ZFHX2" 2308.00164403637 -0.257995381621271 0.430669050367448 -0.599057167913852 0.54913476286401 0.922883843105606 0.903322699898503
"COL4A3BP" 9176.87829464401 0.10758287082957 0.179643695437973 0.598868056946178 0.54926087412161 0.922939118167176 0.903355337229514
"DNM1" 17954.6561781796 -0.135524273813629 0.226276774637956 -0.598931437088357 0.549218606607997 0.922939118167176 0.903355337229514
"LMNA" 4289.56360065392 0.107512444329431 0.179553673188312 0.598776078597258 0.549322216315508 0.92296386977203 0.903368833389432
"ZNF25" 5385.31287352034 0.0658317847026004 0.109973466005733 0.598615166854598 0.549429539688544 0.923065867586362 0.903457936381172
"QSOX2" 3470.78059264761 0.141285048419647 0.236141985896122 0.598305497785546 0.549636108889158 0.923147266235898 0.903710201859243
"AKIRIN1" 21673.4491275723 0.108768172076641 0.181869848999825 0.598054997432511 0.549803236753001 0.923147266235898 0.90381017482477
"MRPS35" 5899.51177613683 0.0596128820058823 0.0996696446822112 0.59810469071053 0.549770080591384 0.923147266235898 0.90381017482477
"HECW1" 8227.94718299626 -0.220390289480948 0.368677819241786 -0.597785594843209 0.549983003683344 0.92336895505629 0.904018277639034
"LINC00493" 1631.63357427865 -0.086170180472916 0.14424074433126 -0.597405267647674 0.550236837659691 0.923614262387819 0.904226185403981
"SIX5" 850.305613930786 0.597692427148759 1.00052704444991 0.597377582609346 0.550255317169209 0.923614262387819 0.904226185403981
"ZNF624" 1708.20063808546 0.0781533441926352 0.130831886035942 0.597357009522624 0.55026904971411 0.923614262387819 0.904226185403981
"ANXA11" 358.652489451717 -0.419449577170933 0.702445504881748 -0.597127569691751 0.550422212342875 0.923793034972136 0.90439045443522
"IKZF1" 241.662762859511 0.838375577477983 1.40455419161397 0.59689799260405 0.55057548760177 0.923971966268551 0.904554876760504
"METTL15" 2710.2180644136 -0.0965346094990033 0.16174950424888 -0.5968154891558 0.55063057548308 0.923986103825464 0.904557968285616
"BCAM" 3971.19114061739 -0.232756495813557 0.390180164268311 -0.596535952180029 0.550817243599926 0.924061220522891 0.904609985432493
"FIBIN" 60.5697170731532 1.22173093547899 2.04916383325454 0.59620949562564 0.55103528289666 0.924061220522891 0.904609985432493
"LUZP1" 4103.19262185509 0.157743191701871 0.264597161444913 0.596163582558733 0.551065951493021 0.924061220522891 0.904609985432493
"MTERFD2" 4509.13084244976 0.0609069429078587 0.10218433317333 0.596049717372478 0.551142013755636 0.924061220522891 0.904609985432493
"PLCG2" 470.412869927483 -0.279216064455417 0.468429521759318 -0.596068461711685 0.551129492129678 0.924061220522891 0.904609985432493
"SKOR2" 177.573192627516 -0.728784951542809 1.22149643670657 -0.59663289195323 0.550752506008008 0.924061220522891 0.904609985432493
"STRA6" 413.385234350204 0.492559458914216 0.826064753918442 0.596272213016908 0.550993390855897 0.924061220522891 0.904609985432493
"TRIM55" 46.3990409942634 0.906308035946884 1.51937344801443 0.596501167722312 0.550840474008175 0.924061220522891 0.904609985432493
"WBP5" 3207.50816672941 0.178023642733055 0.298657525595073 0.596079547563196 0.55112208660578 0.924061220522891 0.904609985432493
"CCDC93" 8132.19230419288 0.118347639785848 0.198593041126866 0.595930447080696 0.551221692179711 0.924090507693345 0.904609985432493
"KIAA0907" 4947.95241303738 0.122676974802849 0.205874258940948 0.595883018274942 0.551253378529772 0.924090507693345 0.904609985432493
"ZC3HC1" 2096.31431804091 -0.0621081012752296 0.104241085196069 -0.59581211341391 0.551300750489151 0.924090507693345 0.904609985432493
"MYL7" 14.7594573141076 -0.417490375433736 0.70088072835113 -0.59566536579756 0.551398799801513 0.924100519244161 0.904683554856738
"HECTD1" 24385.292527451 0.0740982436326271 0.124421807727392 0.595540645052966 0.551482138613574 0.924161969083224 0.904732976799129
"C19orf47" 1229.12275276655 -0.0599627292529837 0.100714095790633 -0.595375739436072 0.551592338592852 0.924243220854541 0.904826451989297
"B3GNT5" 1698.97294347633 0.766284834155688 1.28758719894868 0.595132379990546 0.551754985965285 0.924243220854541 0.905005935011656
"ARHGAP8" 9.10510535075475 -0.536092993267232 0.90122126625624 -0.594851689967564 0.551942612191198 0.924270695021607 0.905051731275324
"LOC284412" 111.06184058833 0.234245716879819 0.393741227369539 0.594923011859187 0.551894934362495 0.924270695021607 0.905051731275324
"SLC25A43" 87.3087446363972 -0.265308463281684 0.445928651633783 -0.594957202928435 0.551872078760333 0.924270695021607 0.905051731275324
"VAV3" 2710.54645263763 0.261036114884947 0.439077833002716 0.594509891560235 0.552171128397777 0.924534120869642 0.905339121794831
"OTUB2" 1063.45241848391 -0.157193572972088 0.264481538374361 -0.594346108005423 0.55228064565002 0.92458475769051 0.905431365158726
"FAT4" 8214.80962515934 0.461237492620486 0.77651718777176 0.593982335335064 0.552523927883296 0.924799984512836 0.90569145919017
"ITM2A" 103.186766135915 0.808001542203237 1.36075236876767 0.593790288923018 0.55265238501493 0.924799984512836 0.90569145919017
"SBNO2" 2035.59781937313 0.0961382108314076 0.161868010955046 0.593929648385605 0.552559167981003 0.924799984512836 0.90569145919017
"TSPEAR-AS1" 48.7712436977672 -0.306997859309626 0.51694672945007 -0.593867495082542 0.552600741144617 0.924799984512836 0.90569145919017
"ABI3BP" 34.0109339796226 -0.402988230146482 0.6790101754258 -0.593493654043951 0.552850828682433 0.924832345120493 0.905742408840891
"COX7A2" 14782.7812087422 -0.135575895432624 0.228473904599617 -0.593397725968797 0.552915010403215 0.924832345120493 0.905742408840891
"GDNF" 103.172372727808 -0.338298968404055 0.570229754703082 -0.593267828649537 0.553001925438983 0.924832345120493 0.905742408840891
"LZTS3" 11123.79044024 -0.200425365267443 0.337787139491948 -0.593348123226048 0.552948199090155 0.924832345120493 0.905742408840891
"SSTR1" 780.952025286199 -0.318615128256375 0.537052709117671 -0.593266029287573 0.553003129449353 0.924832345120493 0.905742408840891
"ZNF398" 3989.45619890606 -0.0707440615179959 0.119243204306652 -0.593275414975153 0.552996849201144 0.924832345120493 0.905742408840891
"LOC101927217" 36.6782253360583 0.366766710868164 0.618378892891111 0.593110009226571 0.553107532325958 0.924885014144889 0.905826139781679
"AMDHD2" 1192.18329243343 0.121770522040658 0.205354811886195 0.592976229396282 0.553197060553519 0.924885014144889 0.905885496674088
"IL4R" 135.375631160654 0.30302097278527 0.511308411801726 0.592638348580064 0.553423208998961 0.924885014144889 0.905919818314979
"LTC4S" 56.0623454284623 0.253242380758388 0.427319686288501 0.59262980125707 0.553428930431442 0.924885014144889 0.905919818314979
"QRFPR" 23.6418013013769 -0.486371748437866 0.820693674305617 -0.592634942445951 0.553425489003668 0.924885014144889 0.905919818314979
"TRAPPC3" 4746.08506779178 -0.065008921791405 0.109705340436215 -0.592577549396535 0.553463907567335 0.924885014144889 0.905919818314979
"VAT1L" 77810.2021340523 -0.222464876387896 0.375438452594788 -0.592546860478361 0.553484451081565 0.924885014144889 0.905919818314979
"POMZP3" 1693.0900082458 -0.112708319296259 0.190278942723938 -0.592332066190739 0.553628247301157 0.924885014144889 0.90606794689709
"AVIL" 93.3884015459089 0.20966109491773 0.3542787907705 0.591796913559941 0.55398659023976 0.924885014144889 0.906131039125088
"CBLL1" 6022.35540489109 0.0594286008475544 0.100407596635496 0.591873551792048 0.553935265636045 0.924885014144889 0.906131039125088
"PIGF" 1970.09230538575 0.093492833013023 0.157921506721955 0.592020903002346 0.553836591110856 0.924885014144889 0.906131039125088
"PXDC1" 460.524114258753 0.16989221322098 0.286930854327862 0.592101583564286 0.553782566588165 0.924885014144889 0.906131039125088
"RAB31" 5516.83597570444 0.265948500044406 0.449180215489466 0.592075275966029 0.553800182139273 0.924885014144889 0.906131039125088
"SLMO1" 310.966723857581 -0.164732976665718 0.27829932741782 -0.591927325855155 0.55389925455006 0.924885014144889 0.906131039125088
"TAL1" 167.423035069685 -0.383979437200303 0.649067989545698 -0.591585848300825 0.554127952620787 0.924885014144889 0.906275067100144
"LGALS1" 319.636038399123 -0.477599628584196 0.807447433964124 -0.591493152983896 0.554190041513364 0.924885014144889 0.906289428219383
"ARNT2" 29123.4978983483 -0.0833525384852626 0.141148423602623 -0.590531132816094 0.554834619849528 0.924885014144889 0.906301268324012
"CERCAM" 1135.16927337826 -0.125238094619905 0.212356080235597 -0.589755162559793 0.555354806844976 0.924885014144889 0.906301268324012
"CGRRF1" 1431.62951203019 -0.0843781804101061 0.142911424156488 -0.590422920407764 0.554907147880916 0.924885014144889 0.906301268324012
"CIB1" 884.272558998326 0.138370806915676 0.234623136206347 0.589757724464059 0.555353089029946 0.924885014144889 0.906301268324012
"CROCC" 3567.61226037136 0.215338951656336 0.365115637386292 0.589782878645945 0.555336222717207 0.924885014144889 0.906301268324012
"DCST2" 126.350699273061 0.279218085632111 0.473429498678787 0.589777541136182 0.555339801588634 0.924885014144889 0.906301268324012
"DNAJA2" 12992.4818121263 -0.0616295332041995 0.104438234908941 -0.590105082280776 0.555120201755815 0.924885014144889 0.906301268324012
"EYA1" 4193.4904292851 0.329603373778166 0.558826236645649 0.5898137062365 0.555315552627355 0.924885014144889 0.906301268324012
"FAM181B" 1627.04529746808 -0.27717651190271 0.468834499339487 -0.591203318640602 0.554384199425264 0.924885014144889 0.906301268324012
"HIPK1" 10177.4327859461 0.106391260961963 0.18011311687182 0.590691354465194 0.554727241777566 0.924885014144889 0.906301268324012
"IL1RAP" 578.312754707944 -0.292181156449222 0.494999006275108 -0.59026614749775 0.555012231209138 0.924885014144889 0.906301268324012
"KBTBD3" 821.175524598461 -0.100148557836111 0.169449640338467 -0.591022545908445 0.554505314607968 0.924885014144889 0.906301268324012
"KEAP1" 5092.56233166368 -0.090796455703848 0.153671515143819 -0.59084766372527 0.554622495520986 0.924885014144889 0.906301268324012
"KIAA1257" 185.092535308898 0.417377777329586 0.706670952939461 0.590625347756924 0.554771477222119 0.924885014144889 0.906301268324012
"LOC100133985" 25.2962814505152 -0.352965291682474 0.597246022424679 -0.590988099425958 0.554528394733693 0.924885014144889 0.906301268324012
"MORN4" 8729.19547110235 -0.136559417903486 0.231502421741689 -0.589883323362636 0.555268875297055 0.924885014144889 0.906301268324012
"PHF11" 18.8786048805788 -0.429999159192532 0.729142849961902 -0.589732394982684 0.555370073136848 0.924885014144889 0.906301268324012
"PLOD2" 1327.42883312153 0.371572018987194 0.629186619683362 0.590559314777208 0.554815731998491 0.924885014144889 0.906301268324012
"TIPARP" 1768.1012778654 -0.0917113006045342 0.155488638073531 -0.589826380504818 0.555307054561195 0.924885014144889 0.906301268324012
"TMEM80" 885.722684366172 -0.0968488869753742 0.16411799247434 -0.590117424148464 0.555111927985058 0.924885014144889 0.906301268324012
"TOR1B" 4246.18572843812 -0.07720825239112 0.130787292616421 -0.590334510689506 0.554966406843269 0.924885014144889 0.906301268324012
"ZNF347" 1515.16312642054 0.153046205044444 0.25917931453377 0.590503163108344 0.554853365756894 0.924885014144889 0.906301268324012
"SCFD2" 1656.74510379918 -0.0981687042427538 0.16650717042704 -0.589576436804381 0.55547465293149 0.924903599284933 0.906384928926793
"ZNF818P" 338.433310982425 -0.136051813447952 0.230803526785026 -0.589470253522913 0.555545861021182 0.92494438695707 0.906392892875112
"GYG1" 1984.49104184685 0.0889504347295645 0.150961598349733 0.589225575920923 0.555709962432295 0.924966681241666 0.906392892875112
"LOC100130691" 822.808980687467 0.154572766258607 0.262356063790469 0.589171692948011 0.555746104072123 0.924966681241666 0.906392892875112
"PAK1" 19986.1188935119 -0.0628520957358998 0.106671234628167 -0.58921316468295 0.555718287084556 0.924966681241666 0.906392892875112
"TCF7L2" 5166.36421266741 0.241162267930894 0.409298734868809 0.589208437226645 0.555721457971184 0.924966681241666 0.906392892875112
"GMEB2" 2187.36528788553 0.0880499678078984 0.149497168048562 0.588974152201309 0.555878613005877 0.925045512711796 0.90643535763179
"MTMR11" 117.409283405369 0.378277976284605 0.642279311373703 0.588961795259365 0.555886902467434 0.925045512711796 0.90643535763179
"ZFP28" 3572.11580304343 -0.0517957794953988 0.0879550761581547 -0.588889030148337 0.55593571702956 0.925049002764901 0.90643535763179
"PAXBP1-AS1" 1454.09147672029 -0.0769465524055814 0.130698001404002 -0.588735493878985 0.556038723883415 0.925064927878971 0.90643535763179
"ZNF839" 1058.44476840772 0.0944755197807777 0.160467668952111 0.588751119759661 0.55602824011848 0.925064927878971 0.90643535763179
"ZNF3" 5072.22007742605 0.126998660179422 0.215765391751383 0.588596063291546 0.556132275360676 0.925104896597455 0.906500940882728
"ELMOD2" 9815.36804893379 0.0855217481138699 0.145332905128094 0.588454129080352 0.55622751453967 0.925104896597455 0.906507641807401
"POLR1E" 2691.99065324228 0.0659418721290133 0.112078419337959 0.58835476551622 0.556294193151462 0.925104896597455 0.906507641807401
"TUBB6" 1767.77244308392 0.289286236916071 0.491689425038987 0.588351553204815 0.556296348860456 0.925104896597455 0.906507641807401
"ADAT3" 160.82395401568 0.167283924164462 0.284786006518661 0.587402190892061 0.55693362274545 0.925354770394946 0.90660394296431
"C22orf46" 3174.09999326424 0.0674246814054863 0.114918951460595 0.586715076569473 0.557395080449807 0.925354770394946 0.90660394296431
"CRIPT" 3528.83696877825 0.0894754577896029 0.152482586260731 0.586791318168019 0.557343868330139 0.925354770394946 0.90660394296431
"EIF4G2" 226060.303082048 0.0549887243463215 0.0935889782880853 0.587555557846303 0.556830648761185 0.925354770394946 0.90660394296431
"FAM86EP" 257.85675425719 0.147069437828229 0.250623063607507 0.586815258385596 0.557327787958325 0.925354770394946 0.90660394296431
"FRMD6-AS1" 115.424927582318 0.298266084523167 0.508071507036962 0.587055326646114 0.557166549330397 0.925354770394946 0.90660394296431
"GNPTAB" 17616.4403873073 -0.122808825677972 0.209503259897134 -0.586190523900541 0.557747488957736 0.925354770394946 0.90660394296431
"HSD17B6" 50.0416495280916 0.194664208539869 0.331494715098809 0.587231710411568 0.557048098019505 0.925354770394946 0.90660394296431
"IGFL2" 15.6085372205057 -0.541792744448585 0.923154592311909 -0.586892757681833 0.557275734111986 0.925354770394946 0.90660394296431
"LINC00847" 1168.38125460831 -0.178305163056942 0.304192420447482 -0.586159125183483 0.557768586893802 0.925354770394946 0.90660394296431
"LRP11" 6963.07496187135 -0.0586165781894208 0.0999264398686008 -0.586597283626828 0.557474207458776 0.925354770394946 0.90660394296431
"MPV17L2" 1364.882142623 -0.203294448093014 0.346203417391675 -0.587210980251585 0.557062018815503 0.925354770394946 0.90660394296431
"NEDD9" 811.16098299176 0.568117816317689 0.967777675404648 0.587033396983606 0.557181277151229 0.925354770394946 0.90660394296431
"NPAS1" 366.923732131086 0.367316258609802 0.626563605635746 0.586239378262488 0.557714662713322 0.925354770394946 0.90660394296431
"NRK" 55.8347512830849 0.773050315950001 1.31628306154038 0.587297928946483 0.557003631831938 0.925354770394946 0.90660394296431
"PABPN1" 3016.7644511069 0.136370567400173 0.232044982874652 0.587690221571558 0.556740240191212 0.925354770394946 0.90660394296431
"PFDN4" 4406.4678739985 0.103140760159905 0.175554695127226 0.587513538644796 0.556858860464899 0.925354770394946 0.90660394296431
"PHF14" 20652.6983060986 0.0437787562195218 0.0745134516072113 0.587528228463986 0.556848997636979 0.925354770394946 0.90660394296431
"PIP4K2A" 5327.84020186054 -0.0562879685048266 0.0960044101149658 -0.586306071121332 0.557669851935954 0.925354770394946 0.90660394296431
"RNF2" 8411.16060771163 0.0714678260956779 0.121916045214128 0.586205252722519 0.55773759226219 0.925354770394946 0.90660394296431
"RSBN1" 10828.6461154041 0.0844475903655517 0.143725320386284 0.587562373411908 0.556826072854168 0.925354770394946 0.90660394296431
"SAT1" 2395.24127574541 0.11126570021348 0.189710360769777 0.586503023672524 0.557537530201061 0.925354770394946 0.90660394296431
"TMEM182" 1144.54451755588 -0.106195081000567 0.181207884074366 -0.586040069630664 0.55784858816244 0.925354770394946 0.90660394296431
"TPM3P9" 459.759620509494 0.131096073569929 0.223220050561107 0.58729524180464 0.557005436231935 0.925354770394946 0.90660394296431
"TTLL4" 2366.17882994019 0.173697921241855 0.296182132481608 0.586456447546312 0.557568820793896 0.925354770394946 0.90660394296431
"VPS51" 4695.16666853462 -0.158104280528811 0.269779428597152 -0.586050171990318 0.55784179950476 0.925354770394946 0.90660394296431
"ZNF668" 1473.21880057604 -0.0867471414317794 0.147523649650082 -0.588021931653257 0.556517572029199 0.925354770394946 0.90660394296431
"ZSWIM8-AS1" 332.784572135743 0.188491844438445 0.320721444601976 0.58771200869455 0.556725613742377 0.925354770394946 0.90660394296431
"GAS2L2" 58.3580512128972 -0.244109305663394 0.416627307253687 -0.585917680894483 0.557930835035136 0.925413676037086 0.90665093924989
"FGFRL1" 1569.64862615187 0.471823291119413 0.805555009132833 0.585712069033402 0.558069022241587 0.925485763235808 0.906776075936252
"LMBRD2" 3978.41120532844 0.14922176114013 0.254799268604606 0.585644385705403 0.558114514357799 0.925485763235808 0.906776075936252
"ATG10" 960.395405005158 0.174978846013025 0.298917284628532 0.585375470108641 0.558295278892523 0.925653200800038 0.906918213944105
"B9D2" 516.435993949697 -0.111256919962995 0.190067401676773 -0.585355084467336 0.55830898324099 0.925653200800038 0.906918213944105
"C10orf76" 4494.56819475689 0.0938137411855368 0.160309936650806 0.585202284683613 0.558411708859802 0.925674585652685 0.906918213944105
"MAEA" 6941.67847626026 -0.10843761165364 0.185301093517976 -0.585196825312427 0.558415379305152 0.925674585652685 0.906918213944105
"GAL3ST4" 1789.72317560924 0.259121456749713 0.442942059504991 0.585000794549278 0.558547182510211 0.925688151728989 0.907045625165355
"CALR" 35199.0329488909 -0.0909085261720568 0.155548070521471 -0.584440076095373 0.55892427050187 0.925688151728989 0.907311326535118
"CILP" 103.115519270615 0.244385367784727 0.418118660946297 0.584488066692903 0.558891991574018 0.925688151728989 0.907311326535118
"IFFO1" 2261.14182627306 -0.0750684322827433 0.128395433100617 -0.584665906488401 0.558772382747442 0.925688151728989 0.907311326535118
"ZNF415" 2308.67333825888 -0.0833451847699258 0.142569816721841 -0.584592073457845 0.558822038751917 0.925688151728989 0.907311326535118
"LOC441204" 1073.06116134258 -0.0876458172799011 0.150010312510394 -0.584265280254171 0.559041847484628 0.925688151728989 0.90732892115381
"ZMYND10" 116.242102065929 0.324168336861098 0.554807622175225 0.58428962383418 0.559025471977725 0.925688151728989 0.90732892115381
"AMIGO3" 663.519273852607 -0.0923845129206257 0.158238465615429 -0.583830945031722 0.559334056449995 0.925688151728989 0.907407443706178
"ATG4C" 1090.6244431909 0.271165463220226 0.464500831380036 0.583778208565507 0.559369541161083 0.925688151728989 0.907407443706178
"BIRC5" 3292.92126942384 0.677889134677837 1.16133107548968 0.583717381705299 0.559410471000791 0.925688151728989 0.907407443706178
"COA7" 4031.37155005084 -0.121659706307581 0.208293920919852 -0.584077085736908 0.559168450554131 0.925688151728989 0.907407443706178
"COL16A1" 150.073831609447 -0.614816312930755 1.05302780142142 -0.583855727361473 0.559317381576323 0.925688151728989 0.907407443706178
"ERMP1" 2837.72946450153 -0.102274826565888 0.175179844561261 -0.583827590565778 0.559336313532193 0.925688151728989 0.907407443706178
"PGM2" 1889.61740583343 0.226314346544849 0.387867840196592 0.583483143201923 0.5595681015272 0.925688151728989 0.90757654017019
"CHERP" 7495.76555895935 -0.0788817375646105 0.135453882244286 -0.582351249426357 0.560330111619246 0.925688151728989 0.907625958077178
"COX16" 2385.06204902849 0.0719887649389288 0.123549206311479 0.582672823955163 0.560113571066445 0.925688151728989 0.907625958077178
"CTTNBP2" 3580.83538833062 0.0621943006610447 0.106817467526336 0.582248410314638 0.56039936956274 0.925688151728989 0.907625958077178
"DGAT2" 417.156667012703 -0.236430751441944 0.405745598134265 -0.582706879702751 0.560090641120662 0.925688151728989 0.907625958077178
"ERGIC1" 13256.6139346982 -0.0690270052261041 0.118345247953473 -0.58326807725513 0.559712848876662 0.925688151728989 0.907625958077178
"ITPRIP" 1308.76963778232 0.221607538663715 0.380375570433368 0.582601922650379 0.560161310813827 0.925688151728989 0.907625958077178
"NELFA" 3516.57750127473 -0.0902241326313448 0.154937709444739 -0.582325199944462 0.560347654489648 0.925688151728989 0.907625958077178
"PER3" 1529.5622666529 -0.101988017475311 0.174947314303858 -0.582964179136657 0.559917414525253 0.925688151728989 0.907625958077178
"PKIG" 3642.77290964875 -0.115395183195722 0.197943813604169 -0.582969384567278 0.559913910242221 0.925688151728989 0.907625958077178
"PRKAG2" 3225.96482600754 -0.13467059562656 0.231243291764639 -0.582376226349645 0.560313291307042 0.925688151728989 0.907625958077178
"RALGDS" 19835.6307677648 -0.0931802429347942 0.159773870432705 -0.58320076169176 0.559758158476037 0.925688151728989 0.907625958077178
"SNW1" 7471.45673470595 0.101528852621131 0.174135621493935 0.583044708199848 0.55986320374918 0.925688151728989 0.907625958077178
"TACR1" 640.350564225069 -0.272557704864735 0.467680135219088 -0.582786576421624 0.560036982604655 0.925688151728989 0.907625958077178
"WDR86-AS1" 40.4791021406066 0.290182969094706 0.498149942784479 0.582521333782932 0.560215575851211 0.925688151728989 0.907625958077178
"ZBTB39" 4951.81648586351 0.0662257190264435 0.113652236645789 0.582704933760731 0.56009195132322 0.925688151728989 0.907625958077178
"TGFBR3L" 16.9047407521596 -0.390050890110698 0.670027219098904 -0.582141857811782 0.560471132698036 0.925688151728989 0.90765571794621
"ERN1" 465.419686146966 0.114651941011447 0.196981794925407 0.58204333580605 0.560537491252585 0.925688151728989 0.907676720524354
"C10orf67" 15.300191231153 0.628149072130949 1.08011963714588 0.58155508938878 0.560866401105764 0.925688151728989 0.907863437608216
"COX15" 5513.37647841848 0.0612970889314205 0.105380720675911 0.581672705768777 0.560787159649822 0.925688151728989 0.907863437608216
"GUCD1" 3657.86599776116 0.112219855088672 0.192904514821363 0.581737836424371 0.560743281631439 0.925688151728989 0.907863437608216
"SLC37A3" 7859.66629062072 0.0974473487934674 0.167547560554996 0.581610072212786 0.560829356959497 0.925688151728989 0.907863437608216
"NPY5R" 34.6365767514238 -0.426766309884137 0.734008590901081 -0.581418685250306 0.560958307190029 0.925688151728989 0.907925759761775
"ADIRF" 24.7803824609788 -0.425572084680491 0.742509445955739 -0.573153765246321 0.566540586151694 0.925688151728989 0.907978026579013
"ALDH1A3" 21.2855233474152 0.456946268098408 0.786741383557002 0.580808735435359 0.561369367008701 0.925688151728989 0.907978026579013
"AMZ2P1" 1450.03019814524 -0.16658547552322 0.289300865285629 -0.575820868557546 0.564736266509027 0.925688151728989 0.907978026579013
"ANKFN1" 227.936591309268 0.269584662852596 0.466790165382211 0.57752858317368 0.56358243553079 0.925688151728989 0.907978026579013
"ANKRD13B" 6187.16333391785 -0.11190378615577 0.193123475000677 -0.579441655942538 0.562291203586817 0.925688151728989 0.907978026579013
"APBA1" 28661.1471435932 -0.207656977148185 0.361935710984757 -0.573739951173069 0.566143789074855 0.925688151728989 0.907978026579013
"APOM" 180.289613266117 -0.221585437208285 0.384793968667597 -0.575854756704102 0.564713358665862 0.925688151728989 0.907978026579013
"ARFGEF2" 10177.3104973483 0.136425802497779 0.236734416265775 0.576282082891647 0.564424531387423 0.925688151728989 0.907978026579013
"ARHGEF6" 1841.33056464041 0.351676088067423 0.614510506950767 0.572286533899083 0.567127871150236 0.925688151728989 0.907978026579013
"AXL" 647.904774506746 0.603757631919747 1.04101757053045 0.579968723882446 0.561935709347546 0.925688151728989 0.907978026579013
"BHLHE22" 1043.52849526093 -0.45690379632628 0.793275695957532 -0.575971000567173 0.564634783076964 0.925688151728989 0.907978026579013
"BOLA3" 986.254828881923 -0.162476668717377 0.279695963859581 -0.580904588236916 0.561304759856883 0.925688151728989 0.907978026579013
"BTN3A3" 61.2857708762277 0.830109399026942 1.4318242666937 0.579756481529532 0.562078848481646 0.925688151728989 0.907978026579013
"C2orf50" 47.1518773240635 -0.285686786320687 0.499444422815169 -0.572009163122464 0.56731576688747 0.925688151728989 0.907978026579013
"CASC1" 142.499639531986 0.142925261252892 0.249139272107567 0.573676161304602 0.566186962819888 0.925688151728989 0.907978026579013
"CCND2" 26185.7572982515 0.0835268707388483 0.145193182245548 0.57528094258303 0.565101308088228 0.925688151728989 0.907978026579013
"CCZ1B" 987.030341145163 0.0965900284502307 0.168755026770106 0.572368303919118 0.567072484423074 0.925688151728989 0.907978026579013
"CDC42BPB" 30754.987979187 -0.0624879111595985 0.108667580116859 -0.575037293481649 0.565266075313397 0.925688151728989 0.907978026579013
"CDH10" 5462.29882971514 0.150260952776869 0.261433106940175 0.574758700363279 0.565454501651656 0.925688151728989 0.907978026579013
"CHST10" 4964.09692643993 -0.0709616349891794 0.122897539066086 -0.577404849018345 0.563665999304587 0.925688151728989 0.907978026579013
"CLCN6" 9162.28847771665 -0.0945984476288682 0.16513606965871 -0.572851514659253 0.566745235713944 0.925688151728989 0.907978026579013
"CLDND1" 9451.30631120399 0.0697125074521268 0.120461508082762 0.578711893630217 0.562783589388328 0.925688151728989 0.907978026579013
"CMKLR1" 23.0581129213428 0.594468582967122 1.03772790900814 0.572855926690178 0.566742248135826 0.925688151728989 0.907978026579013
"COL4A2" 9638.28569174252 0.30533126291899 0.529585191494881 0.576547962108077 0.564244861063397 0.925688151728989 0.907978026579013
"CTRL" 153.30965162817 0.19973737332153 0.347507132559786 0.574772010721726 0.565445498509876 0.925688151728989 0.907978026579013
"CYP2G1P" 17.3947512809521 0.479938531517911 0.830874269637284 0.577630754804125 0.563513438493856 0.925688151728989 0.907978026579013
"DDX10" 2727.5793315606 0.0921090504121671 0.159343391154038 0.5780537852563 0.563227807151873 0.925688151728989 0.907978026579013
"DIRC3" 238.025998975431 -0.13284493541228 0.231298079923131 -0.574345171634926 0.565734247265189 0.925688151728989 0.907978026579013
"DKFZP434I0714" 1836.58159334225 -0.0854254162978798 0.147361572152386 -0.579699409080285 0.562117341924148 0.925688151728989 0.907978026579013
"DLEU7" 59.7729032641742 -0.321769940009871 0.555586010195832 -0.579154143741766 0.562485169204223 0.925688151728989 0.907978026579013
"DLX6" 380.771992355303 1.31101578255832 2.27749057472492 0.575640486554667 0.564858209369745 0.925688151728989 0.907978026579013
"EIF4A2" 74100.4069788308 -0.102134556266137 0.177253759116677 -0.576205304615893 0.564476420136311 0.925688151728989 0.907978026579013
"ELTD1" 56.0804936367729 0.357089641780054 0.622895411890129 0.573273835324123 0.566459298251973 0.925688151728989 0.907978026579013
"FAM107A" 376.184755670523 0.783013430076792 1.36425236847386 0.573950574080894 0.566001248196919 0.925688151728989 0.907978026579013
"FAM27E2" 18.0445794572464 -0.342923395262089 0.592356078271309 -0.57891428456825 0.562647011165157 0.925688151728989 0.907978026579013
"FAM64A" 2304.06765559323 0.612724703059557 1.06293484862436 0.57644615175854 0.564313657089495 0.925688151728989 0.907978026579013
"FEZF2" 424.353629480803 0.733322878695687 1.27890772054163 0.573397804170826 0.566375376741441 0.925688151728989 0.907978026579013
"GEMIN8" 1525.20729760373 -0.0750888190052695 0.130614616963112 -0.574888329890949 0.565366823021045 0.925688151728989 0.907978026579013
"GNL3L" 3479.2583469007 0.106756771111731 0.185330268937169 0.576035267870484 0.564591343547588 0.925688151728989 0.907978026579013
"GPATCH2L" 19137.8989926 0.0983251899894601 0.169394238392064 0.580451796488413 0.561609984293452 0.925688151728989 0.907978026579013
"GPR146" 46.9168053745643 -0.284023213883131 0.493827293182458 -0.575146853574557 0.565191982659262 0.925688151728989 0.907978026579013
"HAGH" 5191.53825162554 -0.16842422801366 0.291759614890095 -0.577270531691321 0.563756717174055 0.925688151728989 0.907978026579013
"HMGCL" 1602.8366554149 -0.0968541020597592 0.169210865850637 -0.572387012931266 0.567059812282906 0.925688151728989 0.907978026579013
"HMGN3-AS1" 157.701777222181 0.166323310920483 0.287943776190953 0.577624260960527 0.563517823699262 0.925688151728989 0.907978026579013
"HOXB3" 38.5198662470193 -0.812848422598013 1.40535018862031 -0.578395640588358 0.56299703649806 0.925688151728989 0.907978026579013
"HSD17B4" 10239.7486184004 0.0830906332394549 0.143412318025109 0.57938281999533 0.562330893710844 0.925688151728989 0.907978026579013
"IPPK" 1645.87235844002 0.0631075524768978 0.110349958774283 0.571885600845417 0.567399479699749 0.925688151728989 0.907978026579013
"KIF1B" 104561.638218009 0.0884840448235975 0.152826060450995 0.578985315478773 0.56259908160897 0.925688151728989 0.907978026579013
"KMT2D" 17246.9378302543 0.178322255255086 0.307782835768631 0.579376867490869 0.562334909284416 0.925688151728989 0.907978026579013
"KNCN" 27.9179039139424 0.312894795634991 0.545091839163164 0.574022161321206 0.565952804834896 0.925688151728989 0.907978026579013
"LEAP2" 30.2408550862122 0.413326510527909 0.721274333655524 0.573050351636818 0.566610602043055 0.925688151728989 0.907978026579013
"LEPRE1" 2467.03550256325 0.0970262534294363 0.16965875872904 0.571890624193449 0.567396076291721 0.925688151728989 0.907978026579013
"LINC00271" 33.0784109497804 0.230812811264426 0.398018301156501 0.579905020934379 0.561978669633276 0.925688151728989 0.907978026579013
"LOC100506022" 77.6616920929959 0.418397773953627 0.731550335007045 0.571932994808345 0.567367369832269 0.925688151728989 0.907978026579013
"LOC101928689" 34.5691133296047 0.4487205993062 0.783146949458033 0.572971138579716 0.566664235825434 0.925688151728989 0.907978026579013
"LOC284080" 66.2056202109883 -0.255074022440332 0.441586111655875 -0.577631441994057 0.563512974444682 0.925688151728989 0.907978026579013
"LOC339166" 19.7569767668675 -0.423620722767383 0.734553641836065 -0.576704952014825 0.564138786621865 0.925688151728989 0.907978026579013
"LRP2BP" 173.937333918762 -0.39969117315777 0.691297236016126 -0.578175569543933 0.563145591006178 0.925688151728989 0.907978026579013
"LRRC16A" 1693.9332908124 0.139280033965773 0.241600777772852 0.576488350946953 0.564285141458575 0.925688151728989 0.907978026579013
"MIR423" 19.3206383397201 -0.423455921979354 0.736763338988386 -0.574751619103063 0.565459291452289 0.925688151728989 0.907978026579013
"MORC2" 9127.7593771231 -0.0486381427511598 0.0844162645277163 -0.576170279782878 0.564500091588805 0.925688151728989 0.907978026579013
"NDUFAF4P1" 19.9741312026994 0.332831467266985 0.58134512608113 0.572519579738486 0.566970024943176 0.925688151728989 0.907978026579013
"NEDD4L" 34427.9594643098 -0.0685438036811496 0.118776292349722 -0.577083206801326 0.56388324807647 0.925688151728989 0.907978026579013
"NEGR1" 40103.3826430833 0.249766645713765 0.430770706071676 0.579813441799374 0.562040431970273 0.925688151728989 0.907978026579013
"NHSL2" 630.497139609208 0.195156857193058 0.338040321193512 0.577318281156585 0.563724466398227 0.925688151728989 0.907978026579013
"NKX2-1" 373.97370057639 0.998784085819266 1.72228798784736 0.579917001608785 0.561970589930052 0.925688151728989 0.907978026579013
"NME4" 2621.99203524714 0.232865547191534 0.405969295763355 0.573603840540874 0.566235912287772 0.925688151728989 0.907978026579013
"NOTUM" 110.299291274508 -0.203367858504361 0.351211449667215 -0.579046778506394 0.562557609767711 0.925688151728989 0.907978026579013
"NT5DC3" 2662.35777634496 0.236737558845392 0.412403276042654 0.574043836695679 0.565938137417873 0.925688151728989 0.907978026579013
"NXPE3" 7918.13573089614 -0.0893787648680903 0.155594965109122 -0.574432243391725 0.565675339081507 0.925688151728989 0.907978026579013
"ODF2L" 5975.62132851302 0.101925521038004 0.177574665352681 0.573986840045958 0.56597670662951 0.925688151728989 0.907978026579013
"OR2L13" 799.754656375508 -0.214864179598645 0.375669102516064 -0.571950629316013 0.567355422505231 0.925688151728989 0.907978026579013
"PDIA3" 32868.6522884403 0.0602504792064252 0.10396054920034 0.579551374726944 0.562217192039316 0.925688151728989 0.907978026579013
"PDLIM1" 1983.55016725968 0.220640300860342 0.380894803483674 0.579268340870917 0.562408124026497 0.925688151728989 0.907978026579013
"PLA2G4B" 158.236637905219 0.334536413668889 0.579626216211904 0.577158872928872 0.563832136812456 0.925688151728989 0.907978026579013
"PLEKHM2" 8535.55663424218 -0.0695105043045481 0.121540495608037 -0.571912299327105 0.567381391113581 0.925688151728989 0.907978026579013
"POLDIP3" 13041.6454311507 -0.104026417363312 0.181025739077614 -0.574649869644843 0.56552811745872 0.925688151728989 0.907978026579013
"POMP" 7551.31011804469 0.0538003953840752 0.0937780674282801 0.573699126666487 0.566171419406592 0.925688151728989 0.907978026579013
"POP5" 1455.43264534993 0.0697667034765033 0.120677589311045 0.578124769269962 0.563179885389382 0.925688151728989 0.907978026579013
"PPA1" 11766.360769676 0.0574291358574876 0.100319389375122 0.572462972663682 0.567008364013554 0.925688151728989 0.907978026579013
"PPARA" 1056.84982189886 -0.0835349221821274 0.145327543924249 -0.574804472204317 0.5654235418145 0.925688151728989 0.907978026579013
"PPP1R21" 5358.01656079406 -0.0873936518095367 0.152489887379031 -0.573111130919194 0.566569451099366 0.925688151728989 0.907978026579013
"PSMC2" 10780.6344876443 0.0819063177730238 0.14262837048454 0.574263854342374 0.565789264940606 0.925688151728989 0.907978026579013
"RABGGTB" 5575.65851562987 0.0986965986787843 0.17023380329364 0.579770860835085 0.562069150325798 0.925688151728989 0.907978026579013
"RAD21-AS1" 39.5931970849128 0.300047996506235 0.522139568045066 0.574650945588436 0.565527389641155 0.925688151728989 0.907978026579013
"RARRES1" 18.6169231727713 -0.427733345136943 0.739523852547574 -0.578390194803658 0.563000712336757 0.925688151728989 0.907978026579013
"RIT1" 5980.08087460092 0.0769516862350727 0.132587182452456 0.580385560743523 0.561654640173749 0.925688151728989 0.907978026579013
"RNF125" 2352.42669308032 0.302269981429532 0.523120779241853 0.577820636120792 0.56338522146262 0.925688151728989 0.907978026579013
"RNMTL1" 1408.7842847414 -0.0948250624285273 0.165631013422437 -0.572507892508506 0.566977940416159 0.925688151728989 0.907978026579013
"RPA2" 5129.65993537488 0.129734012120373 0.225813488723062 0.574518434899516 0.565617029329932 0.925688151728989 0.907978026579013
"SARNP" 7065.5630328055 0.0818879553205999 0.143069054590162 0.572366648784935 0.567073605498544 0.925688151728989 0.907978026579013
"SCO1" 2591.01108665117 0.0636389524898081 0.110044971481099 0.578299504586982 0.563061928836156 0.925688151728989 0.907978026579013
"SCP2" 5598.05400245634 -0.0904649559589587 0.156862394837325 -0.576715381993091 0.56413173966746 0.925688151728989 0.907978026579013
"SLC35F3" 556.688544346437 -0.197668958556861 0.344326354455548 -0.574074438389756 0.565917429998289 0.925688151728989 0.907978026579013
"SLC38A7" 3288.04844775254 -0.107907455918972 0.186756977368689 -0.577796114711929 0.563401778710678 0.925688151728989 0.907978026579013
"SLC5A2" 39.6175703004132 -0.541994705996147 0.943635251060254 -0.574368862743491 0.565718218811996 0.925688151728989 0.907978026579013
"SNRPB" 8287.54459105372 0.172012686024624 0.296039554845099 0.581046293339512 0.561209253713761 0.925688151728989 0.907978026579013
"SPAG6" 60.3435891048643 0.660449492183621 1.14112988448997 0.578768027338805 0.56274570742207 0.925688151728989 0.907978026579013
"SPARC" 22396.6679008821 0.420924853614083 0.732955625567754 0.574284225307679 0.565775482106277 0.925688151728989 0.907978026579013
"SSSCA1" 895.855488599342 -0.113783493610551 0.196624946820188 -0.57868289579046 0.562803159131272 0.925688151728989 0.907978026579013
"STIM2" 3946.49168557019 -0.06719226262027 0.116970425641896 -0.574438044929225 0.565671414170222 0.925688151728989 0.907978026579013
"TFB1M" 1171.05880856066 -0.104633861649062 0.181375129398257 -0.576892002758054 0.564012413307508 0.925688151728989 0.907978026579013
"TGIF2" 2319.89119186553 0.658259361460212 1.14902293982276 0.572886178897135 0.566721763253536 0.925688151728989 0.907978026579013
"TMEM158" 1733.40603912354 -0.179431092034162 0.311008717438683 -0.576932677359881 0.563984934952965 0.925688151728989 0.907978026579013
"TNFRSF19" 1875.25197453256 0.245384384531874 0.422318788669269 0.581040652501119 0.561213055365325 0.925688151728989 0.907978026579013
"TNN" 26.2413128447601 0.422741892213079 0.732585837067157 0.577054415773978 0.563902696543072 0.925688151728989 0.907978026579013
"TOMM5" 3774.54461049213 0.0636676245292884 0.109567551110441 0.581081021561879 0.56118584885029 0.925688151728989 0.907978026579013
"TPPP3" 1172.37285014957 -0.165398243851501 0.285853395939712 -0.578612135454163 0.562850914466608 0.925688151728989 0.907978026579013
"TTC21B" 3572.01904039874 0.142192014072489 0.248172067028705 0.572957366938652 0.566673560612329 0.925688151728989 0.907978026579013
"TTI2" 1415.05222317095 -0.108177014862498 0.187065672084401 -0.578283624446553 0.563072648366885 0.925688151728989 0.907978026579013
"UBLCP1" 6624.81515948677 0.0645365697494217 0.112365430189118 0.574345416030557 0.565734081915801 0.925688151728989 0.907978026579013
"UPK2" 49.1914865293871 -0.269818370139508 0.465313789911577 -0.579863257847528 0.562006834876259 0.925688151728989 0.907978026579013
"VGF" 35153.7302918269 -0.264970679355493 0.459157079597458 -0.577080679204147 0.56388495546663 0.925688151728989 0.907978026579013
"WFDC1" 24.1325510384292 -0.653702962945303 1.13442646420615 -0.576240931934493 0.564452341985444 0.925688151728989 0.907978026579013
"ZNF23" 2994.67490637303 -0.0741563820061006 0.129249905037151 -0.573744189481497 0.566140920593057 0.925688151728989 0.907978026579013
"ZNF234" 1946.55565384211 0.121909462434295 0.21212638388633 0.574702025277635 0.565492837515844 0.925688151728989 0.907978026579013
"ZNF311" 1175.48082188909 0.154800525974074 0.268415577423578 0.576719605694821 0.564128885959908 0.925688151728989 0.907978026579013
"ZNF555" 2429.89327228966 -0.0845260472833561 0.145470689438278 -0.581052084167235 0.561205350989623 0.925688151728989 0.907978026579013
"ZNF804A" 4072.91681287548 0.191460407972831 0.332212886132927 0.576318427022793 0.564399969882118 0.925688151728989 0.907978026579013
"ZNF836" 1093.17931548057 -0.142658282754011 0.24765008061286 -0.576047794537255 0.564582876715373 0.925688151728989 0.907978026579013
"ARID1A" 30590.6018670886 0.0478819945714447 0.0838589472733199 0.570982538278042 0.568011479536585 0.925940235227685 0.908289645394926
"EGLN3" 453.742925118889 -0.417632217743593 0.731446460032223 -0.570967583499133 0.568021616954229 0.925940235227685 0.908289645394926
"GAB1" 2768.79998804974 0.255697247586115 0.447823174222896 0.570978150091997 0.568014454153643 0.925940235227685 0.908289645394926
"GOLGA8K" 35.5277261707922 0.637558071863071 1.11654201878517 0.571011266156158 0.567992005971087 0.925940235227685 0.908289645394926
"ILKAP" 2637.35349111672 0.0436588730324199 0.076438368282439 0.571164377438053 0.567888222887497 0.925940235227685 0.908289645394926
"MPPE1" 2168.40107596568 -0.0982823127137822 0.172040779085131 -0.571273352959819 0.567814361777545 0.925940235227685 0.908289645394926
"SPIRE2" 3527.0053638866 -0.114632539472057 0.200756649692236 -0.571002453207857 0.567997979908651 0.925940235227685 0.908289645394926
"TFPT" 1391.8326225733 -0.0842326180686373 0.147507308145785 -0.57104030388371 0.567972322694751 0.925940235227685 0.908289645394926
"CYGB" 1774.3892174882 -0.247731282080682 0.434076507129552 -0.570708799052203 0.568197053249853 0.925997518633774 0.908399294931423
"SLC26A5" 82.7044187651078 0.704972286005888 1.23521700816117 0.570727476506626 0.568184390479733 0.925997518633774 0.908399294931423
"C1QTNF1" 233.554246992454 -0.270347102113465 0.474552206783082 -0.569688852457577 0.568888752197604 0.926339876674274 0.908877756675401
"CRLF3" 753.503660117647 0.133448836168227 0.234242079148168 0.56970479707796 0.568877935912228 0.926339876674274 0.908877756675401
"GNB3" 1303.18436762271 0.228281036723478 0.400423089264861 0.570099584273676 0.568610157112861 0.926339876674274 0.908877756675401
"KCNJ13" 25.3995256097477 0.99303239075835 1.7426915773167 0.56982681484429 0.568795166483918 0.926339876674274 0.908877756675401
"MAP2K4P1" 24.4785570030294 0.458980764295777 0.805451491591497 0.569842838566074 0.568784297393513 0.926339876674274 0.908877756675401
"PEX11B" 4445.41574406516 -0.0944395221866894 0.165636883605071 -0.570159979656839 0.5685691970577 0.926339876674274 0.908877756675401
"POLR1A" 6293.03705490672 0.0965466130648222 0.169441300613562 0.569793862034926 0.568817519097548 0.926339876674274 0.908877756675401
"AAGAB" 10335.9201506692 -0.0851034206149669 0.149486560227204 -0.569304829046962 0.569149290226104 0.926372589009236 0.908877756675401
"AK4" 6291.27634051757 -0.428300389318862 0.752533092461667 -0.569144923471494 0.569257793858905 0.926372589009236 0.908877756675401
"ARL6" 1902.89078429041 -0.139929288405535 0.245738081424213 -0.569424517333877 0.569068082423354 0.926372589009236 0.908877756675401
"BCL2L14" 77.1864922476162 0.877467222249249 1.54252771071003 0.568850216535396 0.569457792576234 0.926372589009236 0.908877756675401
"BICD2" 10033.8917153461 -0.0623289438315231 0.109549228807816 -0.568958307692589 0.569384434138158 0.926372589009236 0.908877756675401
"C5orf34" 621.270915574396 0.2731504016859 0.48080235673782 0.568113691328781 0.569957771640595 0.926372589009236 0.908877756675401
"DLK1" 1291.30707261467 0.597673950155764 1.05221396615853 0.568015602698927 0.570024373425776 0.926372589009236 0.908877756675401
"INSR" 8325.52295585581 -0.05809754880272 0.102239212011505 -0.568251140239442 0.569864450627125 0.926372589009236 0.908877756675401
"LINC00152" 255.003909727628 0.352068266961584 0.618982853564444 0.568785168981954 0.569501940701233 0.926372589009236 0.908877756675401
"LINC00485" 19.2492739601645 0.47131479502365 0.827642456893158 0.569466671384759 0.569039482464162 0.926372589009236 0.908877756675401
"LTBP4" 6238.88346569044 0.322100627116712 0.566754231266206 0.568325050519862 0.569814272214923 0.926372589009236 0.908877756675401
"NDUFA7" 1994.22916491934 -0.124530713667279 0.219281264112502 -0.56790403033881 0.570100135120668 0.926372589009236 0.908877756675401
"NOP14" 2465.29767763117 0.1044039825302 0.183472028337937 0.569045774857289 0.569325075927885 0.926372589009236 0.908877756675401
"POFUT1" 3410.73550608681 0.141764569321584 0.249455097677738 0.568296942581326 0.569833354720931 0.926372589009236 0.908877756675401
"PRKCI" 11480.4004996795 0.109874805010634 0.193470518012175 0.567914978155585 0.570092700942041 0.926372589009236 0.908877756675401
"PTCD1" 122.821118333753 0.11320263059605 0.199003120366741 0.568848520502746 0.56945894366199 0.926372589009236 0.908877756675401
"RASSF1-AS1" 23.5060952933893 0.374624210194862 0.65934562089824 0.568175776589679 0.569915617916074 0.926372589009236 0.908877756675401
"REEP1" 41287.6569558755 -0.169774261291677 0.298887133963141 -0.568021309718247 0.570020498280934 0.926372589009236 0.908877756675401
"RHBDL3" 2410.29149528939 0.277258770913554 0.487688052067191 0.568516636276657 0.569684212584187 0.926372589009236 0.908877756675401
"SDR39U1" 3864.59586091917 -0.0846677044311416 0.14889010539514 -0.568659040212522 0.569587549630834 0.926372589009236 0.908877756675401
"THEM4" 4385.42219968121 0.161735438433765 0.284747823003 0.567995346647695 0.570038127665401 0.926372589009236 0.908877756675401
"TMEM133" 125.231524548883 0.392437200720512 0.689859179269383 0.568865664926188 0.56944730791021 0.926372589009236 0.908877756675401
"ZNF33A" 14485.5253175833 0.096140856560625 0.169186395108892 0.56825406380192 0.569862465751933 0.926372589009236 0.908877756675401
"NR2F2" 3494.54249202757 0.556094227699196 0.979354542483861 0.567817070913683 0.570159187065455 0.926374174372944 0.908886670351599
"PRR24" 1261.9389323744 -0.206399681788122 0.36359125000328 -0.567669551415937 0.570259370491697 0.926460928380875 0.908961143608601
"MOB2" 1403.66368686467 -0.0919344512287466 0.162068764795223 -0.567255827147862 0.570540383629911 0.926735077869318 0.909198188062311
"PPP1R15B" 9675.18603341243 0.0387402984395827 0.0682974412416375 0.567229133848791 0.57055851673348 0.926735077869318 0.909198188062311
"SAP18" 13094.028974933 0.0828001069663456 0.145976735585509 0.567214403269374 0.57056852352431 0.926735077869318 0.909198188062311
"POLR3F" 2160.45611510316 0.0501563161133556 0.0884455392492147 0.567087006751456 0.57065507013292 0.92679962628789 0.909250876038404
"DACT3" 9934.43889227045 -0.185418969442988 0.327137284007463 -0.566792531782339 0.570855145133446 0.926924542601967 0.909426725994502
"KLF5" 126.640581468873 0.446612172569114 0.787999455757648 0.566767107903271 0.570872420434876 0.926924542601967 0.909426725994502
"BEST4" 72.0194146924758 -0.296406780497783 0.523056987105448 -0.566681619412202 0.570930510935758 0.926942853971707 0.909434050072034
"APBB3" 4784.37620178175 -0.111779281652943 0.19825314574697 -0.563820973593057 0.572875976496854 0.92697411040672 0.90966156709462
"BMF" 1249.82965000495 0.339551626040282 0.601249505354631 0.564743293784511 0.57224838221951 0.92697411040672 0.90966156709462
"CERS1" 659.225043482987 -0.108175863715278 0.191395212428923 -0.565196288572006 0.571940260829774 0.92697411040672 0.90966156709462
"DUSP28" 473.735047540714 -0.126316839095459 0.224241838001477 -0.563306295654903 0.573226331872003 0.92697411040672 0.90966156709462
"EXOC6" 4374.53914102739 0.0629226301790228 0.11131920069946 0.565245077072569 0.571907080206208 0.92697411040672 0.90966156709462
"FLT3" 57.2960027377857 -0.350250959276159 0.620415665570665 -0.564542416823074 0.572385041449885 0.92697411040672 0.90966156709462
"GOLGA8H" 83.6758399170104 0.677072240253308 1.20209824198505 0.563242018501952 0.573270094228525 0.92697411040672 0.90966156709462
"HIPK1-AS1" 30.8527720418169 0.303777058104274 0.538987236085449 0.563607146452193 0.573021522150909 0.92697411040672 0.90966156709462
"IL11" 124.959838469991 -0.221566258499011 0.391531256331841 -0.565896732165933 0.571463983149672 0.92697411040672 0.90966156709462
"INCENP" 3235.61448855414 0.245104546575425 0.435066590516311 0.563372485771775 0.573181268752053 0.92697411040672 0.90966156709462
"IQCG" 2207.33424501318 0.0676780662949163 0.11968492565353 0.5654685911811 0.571755081956078 0.92697411040672 0.90966156709462
"IRF4" 16.4149078089273 0.419768346187236 0.744274299051267 0.563996831171409 0.572756288722105 0.92697411040672 0.90966156709462
"LOC440416" 2376.24199678339 0.108035036367758 0.19186630861928 0.563074555117081 0.573384117179006 0.92697411040672 0.90966156709462
"LRGUK" 327.058376336593 0.179117756091608 0.317814707403871 0.56359177822438 0.573031983513526 0.92697411040672 0.90966156709462
"LSM7" 4969.56731533838 -0.121285540531421 0.215393532310653 -0.563088126325427 0.573374876375287 0.92697411040672 0.90966156709462
"LYPD6" 462.198414391024 0.57192376462066 1.01514417198588 0.563391664360178 0.573168212025632 0.92697411040672 0.90966156709462
"MAP7D1" 22798.5623817142 -0.119531844181067 0.211658442070974 -0.564739317796667 0.572251086985795 0.92697411040672 0.90966156709462
"MAU2" 8008.15282995388 0.0575321500707627 0.102044333825899 0.563795635815703 0.57289322223766 0.92697411040672 0.90966156709462
"MDFIC" 987.200704322972 0.657500319282701 1.16131730971274 0.566167673368565 0.571279803018797 0.92697411040672 0.90966156709462
"MIR4666A" 8.32863886297401 -0.572236433428036 1.01261083059639 -0.565109927859464 0.571998996222387 0.92697411040672 0.90966156709462
"MIR4737" 68.5171522347702 0.147013441713953 0.259978729046429 0.565482577183069 0.571745571571651 0.92697411040672 0.90966156709462
"NCOR1" 24400.6518992181 0.0619500851691032 0.109856480453513 0.563918349771981 0.572809701297472 0.92697411040672 0.90966156709462
"NUAK2" 1340.65330895333 0.344693673814075 0.611784364788133 0.56342347672361 0.573146554573524 0.92697411040672 0.90966156709462
"NUDT11" 7733.42619540597 -0.0572725324659828 0.101395644229501 -0.564842137955659 0.572181142924596 0.92697411040672 0.90966156709462
"OR51E2" 145.502576684523 0.917860943718225 1.62672948931954 0.564236985770858 0.572592859895736 0.92697411040672 0.90966156709462
"POPDC3" 109.086417307418 0.223070091677827 0.3938610107357 0.566367539810936 0.571143956120958 0.92697411040672 0.90966156709462
"PPIL3" 2364.1623247493 0.0895446873287833 0.158586218503649 0.564643562181431 0.572316228999118 0.92697411040672 0.90966156709462
"PPP1R36" 8.71036576123849 -0.4307378405446 0.764845126037413 -0.5631700142697 0.57331911935919 0.92697411040672 0.90966156709462
"PRKCE" 15973.0436994128 0.282450240165496 0.500993989048041 0.563779698639082 0.572904069740633 0.92697411040672 0.90966156709462
"PTPRA" 24838.0278514776 -0.0345908587062619 0.0611765103688595 -0.565427130408367 0.57178327543622 0.92697411040672 0.90966156709462
"RBM7" 3638.22598850048 0.0763122672009942 0.135098945473229 0.564862049320112 0.572167598562893 0.92697411040672 0.90966156709462
"RLF" 8153.23482198255 0.111088825038369 0.196802440260958 0.564468737740582 0.5724351701807 0.92697411040672 0.90966156709462
"SDAD1" 5755.22910423561 0.0864400880326489 0.153308521467336 0.563830941720129 0.572869191922879 0.92697411040672 0.90966156709462
"SF1" 23288.5769769876 0.0856901698684887 0.151881441922276 0.564191179540816 0.572624030017205 0.92697411040672 0.90966156709462
"SLC8A1-AS1" 11.0828365218948 -0.478261055766891 0.845782949275668 -0.56546547335398 0.571757202067169 0.92697411040672 0.90966156709462
"STARD5" 56.1654318601341 -0.251677141464352 0.446616677469811 -0.563519353755804 0.573081285058328 0.92697411040672 0.90966156709462
"TMEM175" 2318.82298838851 -0.0998507846573912 0.176550924362695 -0.565563646963773 0.571690446164152 0.92697411040672 0.90966156709462
"TRMT44" 881.565377732576 0.0755578082123534 0.133882112931472 0.564360739145401 0.572508652503267 0.92697411040672 0.90966156709462
"UBQLN1" 33017.1802004242 0.0423927606139633 0.0750053456922934 0.56519652329686 0.571940101193307 0.92697411040672 0.90966156709462
"UFSP2" 3001.62180339194 0.12526032962764 0.221686719579049 0.565033078505969 0.572051265187974 0.92697411040672 0.90966156709462
"WNK3" 8224.97610721343 0.0914077601973734 0.161993645846001 0.564267565681374 0.572572051394713 0.92697411040672 0.90966156709462
"ZMAT2" 9948.87726544749 -0.0390566122831626 0.0691034052024171 -0.565190849405443 0.571943960015074 0.92697411040672 0.90966156709462
"ZNF688" 748.718561742172 0.0967648161182761 0.17089974876637 0.566208065352742 0.571252347817038 0.92697411040672 0.90966156709462
"BSDC1" 11445.2334643624 -0.0587572369688146 0.104385918650771 -0.562884704453197 0.573513396248625 0.926990394009746 0.90966156709462
"RASAL2-AS1" 275.139173000319 -0.154863529772144 0.275120822289098 -0.56289279918411 0.573507883848519 0.926990394009746 0.90966156709462
"ULBP2" 118.796138180934 -0.204373205336727 0.363101943173025 -0.562853515877053 0.573534635473633 0.926990394009746 0.90966156709462
"CD70" 37.9799260408892 0.450797700311193 0.80124400307347 0.562622245635525 0.573692140691669 0.927093616080612 0.909741636405099
"CHST11" 9366.49727544612 -0.164932830415454 0.293120378565955 -0.562679508065462 0.573653140546113 0.927093616080612 0.909741636405099
"ARHGAP19-SLIT1" 12.7980875464563 0.459635337898199 0.817386518566235 0.562323120650972 0.573895888374562 0.927268796724638 0.909879438376957
"NAALADL1" 9.37902420585405 -0.585496562572738 1.04133290848172 -0.562256851583038 0.573941031900266 0.927268796724638 0.909879438376957
"RASSF5" 2083.19655942054 0.248286901469882 0.441495794315408 0.562376594900254 0.573859462105852 0.927268796724638 0.909879438376957
"NOTCH3" 7262.8257841983 0.541185824161757 0.96265509778692 0.562180396079454 0.57399311667507 0.927277286716412 0.909879438376957
"TOP1MT" 672.090208781973 -0.127830258925768 0.227417259031732 -0.562095680292812 0.574050831324303 0.927294869558861 0.909886088322252
"GAK" 6218.74687475794 -0.0632956761422767 0.112639696867318 -0.561930455271334 0.574163402716058 0.927399471109405 0.909935734763501
"GIN1" 1346.39075968134 0.0648399443083878 0.115415122805723 0.561797646028869 0.574253896111783 0.927399471109405 0.909935734763501
"PCBP1-AS1" 1348.39771853553 0.0562189261752357 0.100094773969032 0.561656957161708 0.57434976588125 0.927399471109405 0.909935734763501
"SKA2" 12191.2613067888 0.128154630382456 0.228145003742336 0.561724465933045 0.574303762359439 0.927399471109405 0.909935734763501
"ZNF181" 1940.1839288807 0.0990664885083188 0.176362342081559 0.561721325193705 0.5743059025622 0.927399471109405 0.909935734763501
"CHST7" 217.080578330983 -0.275351346670939 0.490568239347106 -0.56129061073624 0.574599441273184 0.927482791543657 0.910167740663949
"DBNL" 6786.16424306866 -0.0759854248644554 0.135457669930859 -0.560953284544466 0.574829383965578 0.927482791543657 0.910167740663949
"ECI1" 2690.22469907396 0.136566391974525 0.2435072011015 0.560831020014065 0.574912737884275 0.927482791543657 0.910167740663949
"MVP" 420.290039307967 -0.23179532027419 0.413182398949382 -0.560999986600558 0.574797546318949 0.927482791543657 0.910167740663949
"PDZD8" 5682.51857946063 0.0633105570887596 0.112847357084495 0.561028266185761 0.57477826801346 0.927482791543657 0.910167740663949
"PIAS1" 5003.16229884559 0.0565587987672056 0.100858038183787 0.560776312782745 0.574950036423816 0.927482791543657 0.910167740663949
"PIP5KL1" 538.446300042306 -0.185625629416308 0.330824884359688 -0.561099355556602 0.574729807458026 0.927482791543657 0.910167740663949
"SCAMP1-AS1" 852.859749354782 0.0685523233739375 0.122254349629434 0.56073525057985 0.574978032746945 0.927482791543657 0.910167740663949
"VANGL2" 32139.9757864372 -0.0862836356987926 0.15382785632821 -0.560910343278112 0.574858658549031 0.927482791543657 0.910167740663949
"ALG13" 4396.54492787055 0.0438692876481731 0.0782588332039608 0.560566594876766 0.575093029431156 0.927482791543657 0.910180282383084
"C16orf13" 2104.28625229335 -0.136354428445935 0.243220598340845 -0.560620397187126 0.575056343529759 0.927482791543657 0.910180282383084
"BECN1" 4182.5269974582 -0.0408798776762459 0.0729800866650315 -0.560151125386831 0.575376360706754 0.927482791543657 0.910345445622412
"METTL16" 4244.50958462856 0.114853791276311 0.205100973384285 0.559986573350468 0.575488595937041 0.927482791543657 0.910345445622412
"MYOT" 69.5659698459881 1.25994296813242 2.24982964322121 0.56001705370389 0.575467805565814 0.927482791543657 0.910345445622412
"NCKAP5" 1999.53196394387 0.257740904996067 0.460298888449351 0.559942488378238 0.575518666522539 0.927482791543657 0.910345445622412
"NMBR" 12.5938515269689 -0.537462267760373 0.959538317797533 -0.560125904084823 0.575393562609883 0.927482791543657 0.910345445622412
"RNF14" 8003.89634651796 -0.105891714957822 0.189062725293977 -0.560087742272675 0.575419590903288 0.927482791543657 0.910345445622412
"INPP5E" 3315.4751483647 -0.0745126067600882 0.133103219811816 -0.559810700788724 0.575608563938934 0.927482791543657 0.910402939392112
"ANG" 51.9091338057143 0.378006417665853 0.675782903106145 0.559360729501142 0.575915556750009 0.927482791543657 0.910431298855021
"ARAP1" 799.154516061594 -0.200757963973673 0.359024242729396 -0.559176623972406 0.576041184986167 0.927482791543657 0.910431298855021
"DOLK" 2227.21243909944 -0.125244361710772 0.224124853718338 -0.558815140904317 0.576287888100615 0.927482791543657 0.910431298855021
"HIF1A-AS1" 32.8076789089629 -0.32220955217828 0.57675039590926 -0.558663772861932 0.576391207793361 0.927482791543657 0.910431298855021
"LINC01018" 108.312213702902 -0.22377872527516 0.400292927581544 -0.559037419489691 0.576136182646832 0.927482791543657 0.910431298855021
"LOC101928075" 92.2772543161005 -0.178731792985195 0.319910144222023 -0.558693733891578 0.576370756518969 0.927482791543657 0.910431298855021
"LRRC29" 146.301538323323 -0.156379388741843 0.279945130815037 -0.558607282386219 0.576429768888621 0.927482791543657 0.910431298855021
"MEIS1" 2219.15090835634 0.558195053481817 0.998530709193263 0.559016411155543 0.576150520058543 0.927482791543657 0.910431298855021
"MINA" 1272.67890505687 0.0976202509444137 0.174427578090173 0.559660645485473 0.575710930545259 0.927482791543657 0.910431298855021
"MTHFS" 111.347209835165 -0.245823691640535 0.439902855750387 -0.558813584470163 0.576288950435607 0.927482791543657 0.910431298855021
"PPIA" 89629.0799722969 0.0445292809208338 0.0796716302744101 0.558910126069509 0.576223058282795 0.927482791543657 0.910431298855021
"PPP1R14C" 771.7194710435 0.205703021556269 0.36781316904038 0.559259534107888 0.575984607930087 0.927482791543657 0.910431298855021
"PUF60" 11670.4099716744 -0.093670265006617 0.167650086090225 -0.558724824967914 0.576349534241343 0.927482791543657 0.910431298855021
"SYNPR-AS1" 26.840716192197 0.390702299119951 0.699113979219255 0.558853507057995 0.576261701799843 0.927482791543657 0.910431298855021
"TAF12" 1845.93746350437 -0.0581209197459379 0.104024152142838 -0.558725243596608 0.576349248494524 0.927482791543657 0.910431298855021
"CYB5RL" 519.536014698344 0.267665502987577 0.479314705882209 0.558433738215734 0.576548239890197 0.927482791543657 0.91053382502306
"CHST2" 4158.75334584723 -0.18971285554053 0.339908783327291 -0.558128724075538 0.576756487502405 0.927482791543657 0.910595992574661
"DDX31" 1304.05557438545 0.102143651747291 0.182995082737913 0.558177029781628 0.57672350454379 0.927482791543657 0.910595992574661
"GLT8D2" 288.591280432307 0.173988552237583 0.311772637557234 0.558062290522985 0.576801849540411 0.927482791543657 0.910595992574661
"PDK2" 1979.92524624751 0.150301912471862 0.26924409326491 0.558236619601454 0.576682818058976 0.927482791543657 0.910595992574661
"PAM" 16739.1597072951 -0.139141991728158 0.249383207662957 -0.557944510506934 0.576882276011408 0.927482791543657 0.910638400600738
"AAK1" 17385.1319004686 0.1188741591347 0.213088161985166 0.557863740656672 0.576937433024197 0.927482791543657 0.910640915313747
"TPTE2P5" 347.351132995825 -0.10265665376638 0.184057007018009 -0.557743795955215 0.577019346780416 0.927482791543657 0.910685658616214
"MTHFD2L" 1244.11200178678 0.111192071813402 0.199395503965524 0.557645832539068 0.577086252937599 0.927482791543657 0.910706709940789
"ANKAR" 169.545143067577 0.252865961238649 0.45658102847802 0.553824941175414 0.579698657416415 0.927482791543657 0.910827538458593
"C14orf93" 458.570212205114 -0.176658795553486 0.318492265546005 -0.554672168413988 0.579118916190683 0.927482791543657 0.910827538458593
"C16orf62" 6269.40412059714 -0.0557129309756915 0.100571254089702 -0.553964763390541 0.579602961022485 0.927482791543657 0.910827538458593
"CCDC85A" 2743.17642046076 -0.209704165052403 0.378287575754201 -0.554351182785505 0.579338528419802 0.927482791543657 0.910827538458593
"CDC20" 3256.20808150899 0.671861356568905 1.20647407406299 0.556880061505428 0.577609378150282 0.927482791543657 0.910827538458593
"CEL" 195.159977436648 0.243836634944464 0.439561913014928 0.554726484995034 0.579081757691839 0.927482791543657 0.910827538458593
"CFC1" 12.7817533872648 -0.56224273268143 1.014168194653 -0.554388054807617 0.579313299300246 0.927482791543657 0.910827538458593
"CIAO1" 13458.6340135263 0.0472811284973084 0.0851230571630166 0.555444436244362 0.578590705525582 0.927482791543657 0.910827538458593
"COL22A1" 564.580933321297 0.483285010628596 0.870604566050559 0.555114261370104 0.578816508653157 0.927482791543657 0.910827538458593
"CYP1B1" 435.989274861997 0.788018069813072 1.42305021943913 0.553752818451942 0.579748022173299 0.927482791543657 0.910827538458593
"DDR2" 154.115029531231 0.364381531861958 0.655001498219582 0.556306409760002 0.578001406093051 0.927482791543657 0.910827538458593
"DMD" 3534.18523143342 0.157329908351459 0.28389028365127 0.554192649103561 0.579447008552055 0.927482791543657 0.910827538458593
"DTX4" 29120.9744950264 -0.105462515666767 0.189847476670573 -0.555511811462039 0.578544633408374 0.927482791543657 0.910827538458593
"FAHD2B" 1138.41221895702 -0.155626006043197 0.279637083035327 -0.556528498845544 0.577849617754357 0.927482791543657 0.910827538458593
"FLJ44635" 73.9798198872258 0.219700814317489 0.394219978544723 0.557305124739042 0.577318974890992 0.927482791543657 0.910827538458593
"FRMD4B" 2683.75220904379 0.208820459794943 0.376543337071124 0.554572181303793 0.579187321267768 0.927482791543657 0.910827538458593
"GLB1L" 689.417848917562 0.10726828541447 0.193033530667163 0.555697681349604 0.578417541917338 0.927482791543657 0.910827538458593
"GLOD4" 10804.2975334547 -0.0471788013651749 0.0848630113226654 -0.55594069347589 0.578251398312193 0.927482791543657 0.910827538458593
"GPR124" 722.388223906121 -0.224169130627351 0.403603471249274 -0.555419233470613 0.57860793997827 0.927482791543657 0.910827538458593
"LOC339059" 68.1382221426516 0.262445547134032 0.473212918161334 0.554603513686317 0.579165885156224 0.927482791543657 0.910827538458593
"LOC493754" 2079.24076718728 0.0708541398903939 0.127536426473623 0.55556002194438 0.578511667463889 0.927482791543657 0.910827538458593
"MED20" 1772.58443629599 0.134472183665381 0.242387109617134 0.554782735260916 0.579043277520578 0.927482791543657 0.910827538458593
"MORF4L1" 72154.2425417976 -0.0416479298542885 0.0752154061807146 -0.553715415086958 0.57977362386892 0.927482791543657 0.910827538458593
"MTO1" 1886.23874103165 -0.060715060137362 0.109004630785527 -0.556995236806244 0.577530683577117 0.927482791543657 0.910827538458593
"NLGN4Y" 5847.42768440882 -0.072729384073823 0.131133904431818 -0.554619222152712 0.579155138318023 0.927482791543657 0.910827538458593
"NLRC5" 11.539501448038 -0.758541737260224 1.36887208345929 -0.554136318817537 0.579485556074918 0.927482791543657 0.910827538458593
"PQLC3" 271.321659516028 0.173896067662746 0.314057136637898 0.553708377795103 0.579778440783679 0.927482791543657 0.910827538458593
"PRH1" 16.5466916626379 0.343167218666752 0.615668843222569 0.557389288810728 0.577261482142836 0.927482791543657 0.910827538458593
"RNF219" 8322.9990754183 0.0886547912109233 0.160071087231981 0.553846373782928 0.579683988141603 0.927482791543657 0.910827538458593
"RNF34" 3662.99716221607 -0.0505371232121383 0.0906864921054393 -0.557272886389517 0.577340997725613 0.927482791543657 0.910827538458593
"RSPO3" 577.698741912075 0.315039538876529 0.567569287445257 0.55506798173415 0.578848162117699 0.927482791543657 0.910827538458593
"SCAI" 8973.13342635686 -0.106987949520745 0.192626342261235 -0.555417022743706 0.578609451754662 0.927482791543657 0.910827538458593
"SDHAP1" 1254.3566777744 0.126857865546935 0.228446632225626 0.555306350157282 0.57868513611331 0.927482791543657 0.910827538458593
"SEMA5B" 7149.15017822763 0.215329261346023 0.38711117441764 0.556246565782966 0.578042310085552 0.927482791543657 0.910827538458593
"SERTAD4" 1442.68499705475 0.175253413479065 0.31651648463371 0.553694426632715 0.579787990188747 0.927482791543657 0.910827538458593
"SETBP1" 13295.2282487876 0.117856476819041 0.211821139476264 0.556396198747895 0.577940036922621 0.927482791543657 0.910827538458593
"SETD5" 25020.1227429495 0.0556279797156781 0.100329080074453 0.554455195586339 0.579267360569519 0.927482791543657 0.910827538458593
"SRGAP2D" 984.314770316817 0.139614113465773 0.252029501239971 0.55395940863621 0.579606625759135 0.927482791543657 0.910827538458593
"SSBP1" 6073.02982411717 0.0556985192214254 0.100240520729645 0.555648741806196 0.578451003835354 0.927482791543657 0.910827538458593
"TBC1D16" 22380.1110686138 -0.100112728025748 0.180105803027039 -0.555855093745747 0.578309918954017 0.927482791543657 0.910827538458593
"TMEM216" 889.036281082906 0.0986571858429755 0.177599497641561 0.555503743834287 0.578550150074317 0.927482791543657 0.910827538458593
"TNKS2-AS1" 114.519335863887 0.234916998802843 0.423769653929308 0.55435068704101 0.579338867628935 0.927482791543657 0.910827538458593
"TRDN" 79.8689884367669 0.413019446868875 0.744828775006875 0.554515964914303 0.579225782755619 0.927482791543657 0.910827538458593
"TRMT112" 4494.16678859834 -0.100843296527666 0.182125533562162 -0.553702133661817 0.579782714809683 0.927482791543657 0.910827538458593
"TXLNB" 68.1525547051794 0.306906869219819 0.551858903084195 0.556132858425581 0.578120034020768 0.927482791543657 0.910827538458593
"WDR92" 1194.5674399342 0.0658358558353023 0.11887618689559 0.553818704608407 0.579702925987853 0.927482791543657 0.910827538458593
"ZCCHC18" 3212.14446759168 -0.154487740625866 0.278243287318346 -0.555225400457236 0.57874049717703 0.927482791543657 0.910827538458593
"ZMYND8" 13339.4059811676 -0.0537007905784453 0.0965762976517796 -0.556045239713699 0.578179928582565 0.927482791543657 0.910827538458593
"ZNF737" 5727.2568720187 0.118039494867454 0.211846742811886 0.557192871132645 0.577395659887649 0.927482791543657 0.910827538458593
"C8orf76" 531.224149203438 0.0903910726964561 0.163282755651926 0.553586153881095 0.579862104109788 0.927526417600607 0.910859801531046
"LOC100093631" 97.314796852974 0.214056613698649 0.386850962543523 0.553330957977301 0.580036806161152 0.92773092074289 0.911050050031943
"SH2D3C" 3392.46675862853 -0.165213430708859 0.298643712093353 -0.553212487049502 0.580117917392805 0.927785710548012 0.911093276082686
"APTR" 1228.82349978525 -0.114447735482947 0.207002748281591 -0.55288027059071 0.580345398055669 0.927810009121043 0.911218331057529
"HCRT" 27.1560027469895 0.545158016467528 0.986054017222587 0.552868308374293 0.580353589798769 0.927810009121043 0.911218331057529
"NR2C2AP" 615.613388905668 0.0899635992331306 0.162723610525303 0.552861376064056 0.580358337079638 0.927810009121043 0.911218331057529
"DNAJC22" 336.642246609061 0.340155885979413 0.61537911304594 0.552758257094143 0.580428955616356 0.927810009121043 0.911245052584141
"ACBD7" 1846.92915532206 0.34558103682506 0.625406641260167 0.552570142409632 0.580557791785208 0.927810009121043 0.911252098746451
"AKT1" 15619.3037510842 -0.0698099431056858 0.126589396564238 -0.55146753993934 0.581313212444117 0.927810009121043 0.911252098746451
"B4GALT4" 1950.12071257241 0.0707950512815183 0.128295293449448 0.551813315812818 0.581076263222426 0.927810009121043 0.911252098746451
"BCDIN3D-AS1" 486.289727246256 -0.15145389391258 0.274359328237655 -0.55202749943092 0.580929512665541 0.927810009121043 0.911252098746451
"COL18A1" 2648.25705833782 -0.198168936640902 0.35919943289412 -0.551696128928232 0.581156562608438 0.927810009121043 0.911252098746451
"DGKD" 12406.6380708523 -0.0953035965428426 0.172560759009837 -0.552290086632093 0.580749621469657 0.927810009121043 0.911252098746451
"HEATR3" 2827.77547863535 0.0728134104821319 0.132043793473434 0.551433797581569 0.581336337430222 0.927810009121043 0.911252098746451
"HEIH" 1274.01719880767 -0.146828808655233 0.265917978116564 -0.552158262089638 0.580839927540876 0.927810009121043 0.911252098746451
"MPI" 2796.06646172798 -0.118000789410121 0.213774233377761 -0.551987896509501 0.580956645790013 0.927810009121043 0.911252098746451
"NDUFA10" 10663.5814318529 -0.0369226112441518 0.0669684380260566 -0.551343473619404 0.58139824216827 0.927810009121043 0.911252098746451
"NOL7" 4474.23524546168 -0.0418788442240576 0.0759404238584797 -0.551469719238094 0.58131171889839 0.927810009121043 0.911252098746451
"PLA2G12A" 4014.44810885524 -0.0793762327990499 0.143934804642485 -0.551473516056174 0.581309116817301 0.927810009121043 0.911252098746451
"RABIF" 2921.42794993277 -0.0959595697268365 0.173908852687947 -0.55178082221623 0.581098528127749 0.927810009121043 0.911252098746451
"RMDN3" 3997.15987259864 -0.0624561092451445 0.11327379244156 -0.551372986627661 0.581378014693399 0.927810009121043 0.911252098746451
"STC1" 2155.3907986761 -0.223816472645215 0.405785959788287 -0.551562880002029 0.58124787441508 0.927810009121043 0.911252098746451
"ZBTB42" 126.731721893476 0.281216217286914 0.509950108462686 0.551458294880412 0.58131954840963 0.927810009121043 0.911252098746451
"ZEB1-AS1" 1522.16641920094 -0.134228868429683 0.243344146940413 -0.551600973836249 0.581221769078142 0.927810009121043 0.911252098746451
"ZNF663P" 119.511649929529 -0.177799778711356 0.321898653546952 -0.552347071825891 0.580710585941222 0.927810009121043 0.911252098746451
"C19orf43" 10926.282802377 -0.0789971964377653 0.143374440543872 -0.550985211437268 0.58164381231785 0.927909787884199 0.91146893291693
"UGP2" 9071.49635589191 0.0416990673093435 0.0756738352477905 0.551036790626533 0.581608454470141 0.927909787884199 0.91146893291693
"CTDP1" 2413.35248796561 -0.0643124579746049 0.116849555457352 -0.550386843346423 0.582054070710717 0.927909787884199 0.911473796063867
"ETHE1" 863.375945368466 -0.086859315898249 0.157872670143142 -0.550185892336492 0.58219187882613 0.927909787884199 0.911473796063867
"FAM217B" 5671.2337808007 0.144411171997613 0.262533483616229 0.550067633310777 0.58227298558286 0.927909787884199 0.911473796063867
"FGF13-AS1" 33.7830085273088 -0.314128312500298 0.570897489969287 -0.550235932053577 0.582157561181069 0.927909787884199 0.911473796063867
"GNRH2" 47.6911253785859 0.356182879750947 0.647295956110255 0.550262791523261 0.582139141127953 0.927909787884199 0.911473796063867
"HSDL2" 3033.99765280829 0.282156149473926 0.5126788981181 0.550356471681674 0.582074898003087 0.927909787884199 0.911473796063867
"SPTY2D1" 2639.67985783141 0.0762723867122214 0.138666369050297 0.550042430869131 0.582290271104621 0.927909787884199 0.911473796063867
"TNRC6C-AS1" 42.9797667423205 -0.312940930571591 0.56871016407846 -0.550264353159015 0.582138070176481 0.927909787884199 0.911473796063867
"TUBB8" 12.5177909311883 0.390847822312094 0.709881370862478 0.5505818836142 0.581920330637017 0.927909787884199 0.911473796063867
"ZBTB12" 3905.26007817163 -0.0970077401627484 0.176271042659654 -0.550332820973052 0.582091116657874 0.927909787884199 0.911473796063867
"ZNF433" 1895.37910755701 -0.0816761375992885 0.148466695701505 -0.550131039243305 0.582229498609188 0.927909787884199 0.911473796063867
"ZNF556" 16.5881729478536 0.420613614893589 0.764324319055429 0.55030777434034 0.582108292808467 0.927909787884199 0.911473796063867
"GATC" 6199.66196170406 0.0408651896653749 0.0743082331514333 0.549941613900245 0.582359420527926 0.927909787884199 0.911479836947569
"LINC01003" 1650.34520941139 -0.157482900875263 0.286394785768998 -0.549880475136464 0.582401356906149 0.927909787884199 0.911479836947569
"BIRC2" 9319.23829981444 0.079772646489864 0.145170083041398 0.549511612989264 0.582654397205594 0.928168923497021 0.911791918896567
"SRCRB4D" 67.7008862184203 0.309790793988474 0.564049114822904 0.549226629113212 0.582849931939919 0.92818481652279 0.912013961611649
"CCL27" 40.8242914988381 -0.27584393619474 0.502430274137537 -0.549019337396117 0.582992179324 0.92818481652279 0.912035450735995
"PAPD5" 4196.74689228508 0.0640327532026764 0.11664118138885 0.548972090647886 0.583024603176213 0.92818481652279 0.912035450735995
"UBE2E1" 10196.21079287 0.059223877809435 0.107856631871017 0.549098157267319 0.582938089772676 0.92818481652279 0.912035450735995
"FLJ16779" 230.566562135045 0.308845240215854 0.562781469216807 0.548783599157339 0.583153966908253 0.928258255021162 0.912109543799664
"ZNF71" 3809.3296303198 -0.0532893616892867 0.0971110318008651 -0.548746735577492 0.583179268343177 0.928258255021162 0.912109543799664
"UQCRQ" 3766.29309062662 -0.107555642005981 0.196040078487576 -0.548641088270107 0.583251782542839 0.928299055231152 0.912139044707093
"RAB11A" 27940.4373342936 0.0781562989855388 0.142482593232181 0.548532260766619 0.583326483960437 0.928343329762146 0.912171960431511
"SOX15" 94.0243414739556 -0.247942631664132 0.452101182629007 -0.548422877866244 0.583401571107442 0.928388211002046 0.912205473227041
"LOC644172" 70.5638461046687 0.349840065705129 0.638002475496289 0.548336533385699 0.58346084644812 0.928407925146194 0.91220946785718
"HAPLN4" 177.663076372357 -0.160583417101004 0.292903778668177 -0.548246314305577 0.583522784693127 0.928431873017967 0.91220946785718
"CDKN2AIPNL" 3158.21361161086 -0.0793407879512963 0.14477311472653 -0.548035373150379 0.583667614406686 0.928446122344238 0.91220946785718
"FIZ1" 1891.7701091086 -0.0896980178021868 0.163645809819593 -0.548122911922232 0.583607509283877 0.928446122344238 0.91220946785718
"HIP1R" 9938.33724860855 -0.122123974651392 0.222842422310868 -0.548028393269873 0.583672406996671 0.928446122344238 0.91220946785718
"ILK" 4794.27219612774 -0.117029716046894 0.213699550287538 -0.547636697828459 0.583941385912457 0.928696333917776 0.91242357416884
"MIRLET7F1" 13.2051616661089 0.510468928674491 0.932202542114883 0.54759443963368 0.583970408242524 0.928696333917776 0.91242357416884
"NDRG4" 58881.9997809757 -0.176239974551052 0.321764706160933 -0.547729353706384 0.58387775351773 0.928696333917776 0.91242357416884
"LOC145783" 842.354204100998 -0.0847861817748147 0.154878138160424 -0.547438023092662 0.584077838752352 0.928792586342381 0.91250756631398
"ADAMTSL4" 66.4625451601744 -0.419562561461289 0.771872325818003 -0.543564715857187 0.586741045820067 0.928877105570164 0.912637433831617
"ANKS1B" 7512.99332416934 -0.152426695175949 0.279403273934585 -0.545543697571831 0.585379635289068 0.928877105570164 0.912637433831617
"APOO" 2995.24410496536 -0.0883511949658562 0.162031037473993 -0.545273278152262 0.585565579668823 0.928877105570164 0.912637433831617
"ASPSCR1" 1850.99311828868 0.0956481530741021 0.175147617632703 0.546100223153952 0.584997046417053 0.928877105570164 0.912637433831617
"C16orf86" 137.548611822259 -0.169302085080673 0.30988737498572 -0.546334245105903 0.584836200489506 0.928877105570164 0.912637433831617
"C20orf26" 133.358963079353 -0.176391698504565 0.32430247033989 -0.543911054145518 0.586502681750391 0.928877105570164 0.912637433831617
"CDK11A" 878.95068390756 0.127664534792341 0.233897149566699 0.54581483796978 0.585193222693286 0.928877105570164 0.912637433831617
"CHCHD3" 5072.43075652271 0.0912956986398582 0.167683728496061 0.544451745310536 0.586130645909082 0.928877105570164 0.912637433831617
"CYP27C1" 1698.1608582825 0.104981613198749 0.192593888385695 0.545093170290583 0.58568943970349 0.928877105570164 0.912637433831617
"DERL1" 9841.42598778888 -0.0579747848080128 0.106210894486772 -0.545845933114078 0.585171846134934 0.928877105570164 0.912637433831617
"DHFRL1" 1591.05356223203 0.0936498039774724 0.171599537468576 0.545746249430433 0.585240375611634 0.928877105570164 0.912637433831617
"FAT3" 20721.3419471342 0.160868150444024 0.295024267585329 0.545270908595668 0.585567209132074 0.928877105570164 0.912637433831617
"FBXO30" 5605.00329162356 0.0994032112996951 0.182675337601338 0.544152333888814 0.586336649769712 0.928877105570164 0.912637433831617
"GPR158-AS1" 44.3628018710006 -0.381426845143471 0.698433454345621 -0.546117661990918 0.584985059798736 0.928877105570164 0.912637433831617
"GRIA2" 29514.6149542189 0.143538708194023 0.263380149164947 0.544986813353686 0.585762586996243 0.928877105570164 0.912637433831617
"GSN" 1072.97612159021 -0.178691457580691 0.3281602952529 -0.544524917138377 0.586080306645682 0.928877105570164 0.912637433831617
"HDAC3" 5649.31642343457 0.0614019372858002 0.112896443624058 0.54387840143368 0.586525152755581 0.928877105570164 0.912637433831617
"HEATR2" 1581.00387662975 0.171380737405618 0.31500660638222 0.544054422775088 0.586404022778068 0.928877105570164 0.912637433831617
"HIST1H2BJ" 26.6060227077225 0.500592571367379 0.916324081179108 0.546305157366623 0.584856191701849 0.928877105570164 0.912637433831617
"HYI" 314.722171773596 -0.269224706119062 0.494624635849273 -0.544301044885889 0.58623432803535 0.928877105570164 0.912637433831617
"HYPK" 29.9788549522421 0.38946461215389 0.716367605757603 0.543665862364068 0.586671428047707 0.928877105570164 0.912637433831617
"INTS9" 1594.4153054622 0.137372772068856 0.25256494406778 0.543910686322287 0.586502934877457 0.928877105570164 0.912637433831617
"LINC01140" 75.701390744318 -0.276989504997561 0.508190295602613 -0.545050756368944 0.585718609493166 0.928877105570164 0.912637433831617
"LOC101927905" 337.14536636625 -0.103896183620254 0.190907751735039 -0.544221922242586 0.586288767941914 0.928877105570164 0.912637433831617
"LOC643542" 90.3062337822324 0.362509821982431 0.665410194295171 0.544791506187272 0.585896921109563 0.928877105570164 0.912637433831617
"LPIN1" 5600.49712855703 0.0581241810595428 0.106829986439748 0.544081142351587 0.586385636580144 0.928877105570164 0.912637433831617
"LRRC37BP1" 3674.64297800884 0.155699950638856 0.286053269386908 0.544304041595347 0.586232266211702 0.928877105570164 0.912637433831617
"LYG1" 45.1051533477452 0.335668551813919 0.615271960857481 0.54556126911116 0.585367553788538 0.928877105570164 0.912637433831617
"NAA10" 4277.17061150565 -0.075609473553977 0.139102605463414 -0.54355181415968 0.586749926159192 0.928877105570164 0.912637433831617
"PEPD" 3821.1892698432 -0.10334112436478 0.190069513650477 -0.543701735117901 0.586646738236124 0.928877105570164 0.912637433831617
"PIK3C2B" 11557.2829724194 0.0698645183331614 0.127766782105453 0.546812850585047 0.584507313582903 0.928877105570164 0.912637433831617
"POLR2M" 639.30153748652 -0.090389451622961 0.166340700844587 -0.543399487702126 0.586854778357139 0.928877105570164 0.912637433831617
"RMDN2" 254.922208566947 0.141950465436387 0.260889045130367 0.544102821049669 0.586370719293346 0.928877105570164 0.912637433831617
"RPS26" 14029.5503281939 -0.0962572629112408 0.176852159433794 -0.544280958849561 0.586248147901922 0.928877105570164 0.912637433831617
"SDHAF1" 1436.82499248852 -0.13651248528608 0.250761476058356 -0.544391775929376 0.586171903917545 0.928877105570164 0.912637433831617
"SETD3" 5431.80949146567 0.0618728923110125 0.113529034994828 0.544996196909727 0.585756133257732 0.928877105570164 0.912637433831617
"SF3A3" 12095.8139057174 0.0996635506030345 0.183375641248462 0.543493944585567 0.58678975900499 0.928877105570164 0.912637433831617
"SLC12A9" 2186.8070971148 -0.0986996269569325 0.181614648853315 -0.543456310270705 0.586815664168282 0.928877105570164 0.912637433831617
"SLC35A2" 2393.13822950401 -0.119775246567147 0.219646422542018 -0.545309343903539 0.585540778741679 0.928877105570164 0.912637433831617
"SNORA52" 21.7831879141479 0.394485824163013 0.722021590138177 0.546362919822825 0.584816493447155 0.928877105570164 0.912637433831617
"STAG3L5P" 26.2266687013951 -0.35932712582696 0.659374458954583 -0.544951538457618 0.585786848344987 0.928877105570164 0.912637433831617
"STC2" 1267.04212409033 -0.629114873281874 1.15620422581046 -0.544120890788896 0.586358285494665 0.928877105570164 0.912637433831617
"TPMT" 1514.74357400627 0.0493818235260928 0.0904986503700345 0.545663646078459 0.585297165708675 0.928877105570164 0.912637433831617
"TRPC1" 2291.19530505563 0.080530033187061 0.147205947224303 0.547056927423961 0.584339622608327 0.928877105570164 0.912637433831617
"TSPAN13" 22474.6661942686 -0.0999744019684798 0.18316271974873 -0.54582287326607 0.585187698742043 0.928877105570164 0.912637433831617
"UBE2D2" 14817.9247432443 -0.0345708329194897 0.0635682253643707 -0.543838257578075 0.586552779577203 0.928877105570164 0.912637433831617
"UNC45B" 95.6942147916401 1.17587511560016 2.15820304498078 0.544839892768584 0.585863639029904 0.928877105570164 0.912637433831617
"WBSCR16" 2988.76391690114 0.0917912363108194 0.168319955182039 0.545337813401547 0.585521201788554 0.928877105570164 0.912637433831617
"WDPCP" 846.520818528933 0.0642809416857823 0.118247611276729 0.54361302517434 0.586707794693077 0.928877105570164 0.912637433831617
"ZNF275" 4362.10888340819 0.0403154108098161 0.0737143872285828 0.546913734557692 0.584437999369314 0.928877105570164 0.912637433831617
"ZNF410" 4523.54740172737 0.08713689251768 0.160373961876579 0.543335660590208 0.586898715609733 0.928877105570164 0.912637433831617
"LPGAT1" 12267.3648644098 -0.0857317820287775 0.157834013078391 -0.543176849885944 0.587008044198236 0.92897588580317 0.912723958241651
"AP3S2" 967.151566562403 -0.0713408457095413 0.131446185499816 -0.542738044761604 0.587310175788947 0.929103888399431 0.912843811339127
"DPF2" 9241.4254650319 -0.0759393167348151 0.139941484123464 -0.542650502890317 0.587370459824457 0.929103888399431 0.912843811339127
"HSPA4L" 5824.38971061406 0.106775597728855 0.196745874138573 0.542708192465832 0.587330732679732 0.929103888399431 0.912843811339127
"PCOLCE-AS1" 19.7848947778298 -0.543201108942753 1.00088938858054 -0.542718421376333 0.587323688808891 0.929103888399431 0.912843811339127
"SNTA1" 748.704156081723 -0.0945488211427654 0.174178318918346 -0.542827728100244 0.587248420043019 0.929103888399431 0.912843811339127
"DPM3" 1026.9503624133 -0.152867430910126 0.281800390545565 -0.542467065479131 0.587496789776986 0.9291753412843 0.912843811339127
"PEA15" 22078.5987764621 -0.16989243924537 0.313234783622281 -0.542380502193006 0.587556408677376 0.9291753412843 0.912843811339127
"RMND1" 3001.05550735597 0.0500828232499007 0.0923371682477119 0.54239072088007 0.58754937059544 0.9291753412843 0.912843811339127
"ABHD17C" 4865.61911375586 0.0811558355248696 0.149706732655879 0.542098769274572 0.587750466517219 0.929237716527672 0.912843811339127
"FRK" 11.9479993599223 0.495696514652681 0.91493914212532 0.541780859327128 0.587969478714093 0.929237716527672 0.912843811339127
"HPN" 36.2651121692106 0.347180318710103 0.640282569901444 0.542229845119075 0.587660177692077 0.929237716527672 0.912843811339127
"LMOD3" 67.2208683132545 0.526853777841495 0.97258739599449 0.541703275213409 0.588022933121874 0.929237716527672 0.912843811339127
"MBOAT1" 368.134447921014 0.514410556573281 0.949585745509101 0.541721017829191 0.588010708500792 0.929237716527672 0.912843811339127
"METRNL" 1540.07245147865 -0.119947814416625 0.221381378881108 -0.541815282851964 0.587945762089436 0.929237716527672 0.912843811339127
"MYBPC1" 176.005764293409 0.842648432141049 1.55596700199869 0.54155932038317 0.588122122009373 0.929237716527672 0.912843811339127
"NR2F6" 4513.15745698209 -0.108326334604995 0.199916327477015 -0.541858366308021 0.587916079693273 0.929237716527672 0.912843811339127
"OVCA2" 255.45120098862 0.108926375261254 0.200976282612925 0.541986217702332 0.587828000408771 0.929237716527672 0.912843811339127
"PMS2" 2990.21108172001 -0.0527231621610528 0.0973268980225596 -0.541712139524183 0.588016825617643 0.929237716527672 0.912843811339127
"RIBC1" 109.595047419959 0.321873108667271 0.594307139889625 0.541593878086421 0.588098310083894 0.929237716527672 0.912843811339127
"RNF7" 7887.4037243457 -0.112664124356896 0.208057094068729 -0.541505805707729 0.588158997083042 0.929237716527672 0.912843811339127
"H1FX-AS1" 882.859133611722 0.147528281829556 0.272554538572781 0.541279857609711 0.588314701720797 0.929335413543957 0.912918788239802
"LOC391322" 41.0663101448728 0.349131087004744 0.644977958092861 0.541307005338744 0.588295992757017 0.929335413543957 0.912918788239802
"FYCO1" 548.3539284639 0.412920721664133 0.763203973239524 0.541035864778631 0.588482862673787 0.929526895644836 0.913096390281742
"AGAP7" 62.7616890252496 0.290245614329288 0.536780512487828 0.540715632510726 0.588703601876466 0.929624782850105 0.913140082692041
"CCDC92" 4695.51234116552 -0.113151080721776 0.209267717407733 -0.540700123857684 0.588714293111729 0.929624782850105 0.913140082692041
"SPRY2" 8148.77638136433 0.181717130204763 0.336130044599713 0.540615553784146 0.588772594952161 0.929624782850105 0.913140082692041
"UBALD1" 1296.97497886569 -0.168489580959157 0.311668312487268 -0.540605426373077 0.588779576876075 0.929624782850105 0.913140082692041
"UQCR11" 6242.83546517473 -0.153331137301186 0.283489887114975 -0.540869866158576 0.588597282357047 0.929624782850105 0.913140082692041
"RABL2A" 2011.13914673161 -0.0847926395763499 0.156870252022828 -0.540527209480167 0.58883350155948 0.929635796872849 0.913140414121383
"CTBP1-AS" 93.6831184905633 -0.467842981013163 0.866076003337409 -0.540186980369318 0.589068090547336 0.929709649364562 0.9131710228317
"GMIP" 3691.46211331312 -0.153669584478013 0.284456901652504 -0.540220974022058 0.589044649883103 0.929709649364562 0.9131710228317
"LRRC36" 51.8797375697625 -0.282399913309528 0.522771274299223 -0.540197840227709 0.589060601976257 0.929709649364562 0.9131710228317
"MRPL11" 1922.03991688493 0.131221734063027 0.242829381949323 0.540386558700762 0.588930475462508 0.929709649364562 0.9131710228317
"PMS2P4" 738.189787553148 -0.106182317566114 0.196602418024116 -0.540086529114252 0.589137360233109 0.929744868891033 0.91319513688212
"ESAM" 32.6229000610619 0.341046242016296 0.631639855332613 0.539937812880262 0.58923991962815 0.929807643950717 0.913235840933893
"SNORD4A" 18.1534982855735 0.485628350380781 0.899490541959746 0.539892670047123 0.589271053175978 0.929807643950717 0.913235840933893
"MEN1" 3936.96588166385 -0.124284070437933 0.230322627610293 -0.539608599152585 0.58946698506755 0.930042690942036 0.913404692164441
"ALPK3" 261.591002918065 -0.26305664580163 0.487746891609026 -0.539330235265741 0.58965900980839 0.930065346032691 0.913404692164441
"C5orf42" 7900.65579299707 0.081987629592022 0.152075496613332 0.539124523133954 0.589800935459371 0.930065346032691 0.913404692164441
"CTH" 893.90263514762 -0.0856745977760791 0.158879646504874 -0.539242122328432 0.589719799074306 0.930065346032691 0.913404692164441
"FAM46A" 1582.38516056327 0.178111444793184 0.33053972364727 0.538850347025923 0.58999012049252 0.930065346032691 0.913404692164441
"FUNDC1" 2029.54506655049 0.0539932211815766 0.100121761680028 0.539275580808595 0.589696715671528 0.930065346032691 0.913404692164441
"GLI2" 2684.48277746561 0.623737625204629 1.1561505301408 0.539495168616725 0.589545229772595 0.930065346032691 0.913404692164441
"IFIT5" 4809.04464800873 -0.0717899704959425 0.133230197205371 -0.538841583978745 0.589996167568559 0.930065346032691 0.913404692164441
"KLF6" 7940.05767239655 -0.0924091203161552 0.171498161752874 -0.538834465463924 0.590001079830667 0.930065346032691 0.913404692164441
"LOC728175" 14.9170397018841 -0.396396953306778 0.735912251494507 -0.538647036384794 0.590130425493446 0.930065346032691 0.913404692164441
"LTA4H" 5128.52461064534 0.204935148796856 0.38042915108637 0.538694651058244 0.590097565152514 0.930065346032691 0.913404692164441
"MLN" 65.2033214295012 -0.33269427752729 0.616842106522727 -0.539350790111849 0.58964482940049 0.930065346032691 0.913404692164441
"MPZ" 252.419546880114 -0.248551606618241 0.46150575024962 -0.538566651626342 0.590185903383706 0.930065346032691 0.913404692164441
"PAIP2B" 4960.54552995141 -0.158073320790129 0.293493413650047 -0.538592395734684 0.59016813571405 0.930065346032691 0.913404692164441
"TMEM99" 665.037402815915 -0.113340459729461 0.210237714506782 -0.539106220762332 0.589813563459785 0.930065346032691 0.913404692164441
"SPC24" 398.695982729929 0.644443534604914 1.19693549377753 0.538411249357347 0.590293161744465 0.930086328933091 0.91348753348058
"CALCOCO2" 1969.03756910274 0.142606913735177 0.264922969187799 0.538295770171916 0.590372871078792 0.93011457916697 0.913494361196827
"NAGPA" 585.998741573744 0.128411114314365 0.238571875632241 0.5382491711316 0.590405037399608 0.93011457916697 0.913494361196827
"C2orf27A" 466.424171346067 -0.179444879731546 0.333605920324177 -0.537894769844532 0.590649699425331 0.930298736250704 0.913726992226694
"POU3F2" 20235.0498576351 0.240327315450631 0.446808297060531 0.537875677402814 0.590662881275888 0.930298736250704 0.913726992226694
"BSN" 19678.5383232927 -0.125499453780611 0.233414977828624 -0.537666669671705 0.590807193759095 0.930446019659329 0.913850728221928
"LIG3" 3861.75343990041 0.148473653608972 0.276176546075011 0.537604136625871 0.590850373778921 0.930446019659329 0.913850728221928
"ANKRD54" 3984.67968292436 -0.0896288122505294 0.166790683059588 -0.53737301512524 0.591009979289232 0.930531269870939 0.9139312950606
"MAD2L2" 4353.40476124693 0.083505836276652 0.155378734539365 0.5374341381027 0.590967767683363 0.930531269870939 0.9139312950606
"RCAN1" 6577.60352841914 -0.12977268245644 0.241546563715332 -0.537257415134998 0.591089816580033 0.930531269870939 0.913971620889235
"LINC00348" 19.7444061092088 0.54277983887493 1.01047061818251 0.537155488846577 0.591160214460135 0.930531269870939 0.913997345037901
"ISY1" 1089.7951563278 0.0565030294819207 0.105218110459507 0.537008593246555 0.591261678273652 0.930575668984706 0.914071091418601
"SLC9A7P1" 29.2878343502044 -0.328168423116144 0.611373224734376 -0.536772645316163 0.591424669117076 0.930601871986661 0.914162809041439
"STAT5B" 7213.67468492387 0.118427769196467 0.22063160050298 0.536767031225284 0.59142854753525 0.930601871986661 0.914162809041439
"LOC100505812" 114.695777019145 0.220618673369727 0.411119765705008 0.536628719349943 0.591524102100064 0.930601871986661 0.914227387254835
"ABCB7" 2257.96065011716 0.0821065715493927 0.153454587564326 0.535054525593605 0.592612153828733 0.930601871986661 0.914291658386547
"C1orf43" 14905.376199737 -0.0392585425020363 0.0733665454283197 -0.535101418130591 0.592579729372308 0.930601871986661 0.914291658386547
"CHRM4" 458.302217761219 -0.255891054208724 0.478082270186677 -0.535244810707591 0.592480583752349 0.930601871986661 0.914291658386547
"EFCC1" 444.327522665756 0.697652128856259 1.30344318102495 0.53523785233789 0.592485394787238 0.930601871986661 0.914291658386547
"FAM53B" 6091.40871503014 0.12666650534844 0.236109485169748 0.536473599344706 0.591631277218552 0.930601871986661 0.914291658386547
"GLB1L3" 192.328835768774 -0.241481520660578 0.451161110638658 -0.535244538960239 0.592480771638839 0.930601871986661 0.914291658386547
"GPR143" 65.7470262302896 -0.262719170851261 0.490069887231893 -0.536085112952362 0.591899728382324 0.930601871986661 0.914291658386547
"HDDC2" 2736.00585347719 -0.079701139793108 0.14895982592592 -0.535051241485369 0.592614424698699 0.930601871986661 0.914291658386547
"ISCA1" 8019.03135664859 0.095997560395904 0.178980609463187 0.536357322079903 0.59171162105871 0.930601871986661 0.914291658386547
"KRI1" 2203.58084964726 0.137331473024578 0.256512358379566 0.535379557897815 0.592387422728305 0.930601871986661 0.914291658386547
"LMOD1" 41.3636659895722 0.425848845583045 0.795960654895643 0.535012431787696 0.592641260832877 0.930601871986661 0.914291658386547
"LRRC56" 714.287962071702 -0.134152780553099 0.250317557213673 -0.535930367994864 0.592006675536251 0.930601871986661 0.914291658386547
"PLIN4" 69.9110107178587 0.676667351183716 1.26263260310826 0.535917850939334 0.592015326696792 0.930601871986661 0.914291658386547
"SLC15A4" 683.261336883618 0.0700673682527818 0.130897448386067 0.535284446845183 0.592453179565581 0.930601871986661 0.914291658386547
"SLC18A1" 11.3434298000905 -0.713966512477584 1.33153026656634 -0.536199987641822 0.591820342058672 0.930601871986661 0.914291658386547
"SPPL3" 13276.6056864783 -0.0716869966007206 0.133743466783397 -0.536003726573207 0.59195597493559 0.930601871986661 0.914291658386547
"STRAP" 28320.7103362311 0.0556204838056134 0.103807850168975 0.535802289663797 0.592095199591331 0.930601871986661 0.914291658386547
"SUN1" 9019.74398438876 0.104115829863074 0.194484230036209 0.535343301838357 0.59241248865049 0.930601871986661 0.914291658386547
"TBX18" 103.077119759492 0.485976349697974 0.908198048484813 0.535099530888389 0.592581034314835 0.930601871986661 0.914291658386547
"ZNF12" 5991.65337384831 0.0664300556627952 0.123976461954202 0.535827967790653 0.592077451122385 0.930601871986661 0.914291658386547
"AVEN" 1345.08796854915 0.128868093865889 0.241200235332669 0.534278474845396 0.593148882345567 0.930712268317106 0.914328057734789
"EIF3I" 11205.120589957 -0.0814847262149596 0.152484249414917 -0.534381265787232 0.593077777770861 0.930712268317106 0.914328057734789
"ETV4" 9168.56057799454 -0.223984114042902 0.419196549419137 -0.534317647302363 0.593121784741593 0.930712268317106 0.914328057734789
"HERC2" 21628.2609769079 0.151400040203399 0.283132085131422 0.53473289730877 0.5928345698253 0.930712268317106 0.914328057734789
"NDUFAB1" 5691.72743942658 -0.0937650154909329 0.175315635673066 -0.534835441978427 0.592763652831041 0.930712268317106 0.914328057734789
"OSTF1" 1142.30852194416 -0.1778446892829 0.332804671423663 -0.534381589423373 0.593077553905063 0.930712268317106 0.914328057734789
"PLTP" 2301.08486926664 0.338785329813075 0.633626286058228 0.534676886466704 0.592873306982232 0.930712268317106 0.914328057734789
"TBC1D26" 138.22987524889 0.256973949046105 0.480864704708263 0.534399689829615 0.593065033542151 0.930712268317106 0.914328057734789
"TMPRSS15" 25.7811505435 -0.522443810863815 0.977665232097468 -0.534379042755742 0.593079315488668 0.930712268317106 0.914328057734789
"IFT172" 4258.54773959273 -0.0901330915133235 0.168732023584047 -0.534178928212921 0.593217746424875 0.930712268317106 0.914342331673588
"MYT1" 9127.82110543933 -0.120154375073711 0.224984447628433 -0.534056359629574 0.59330254159249 0.930712268317106 0.914342331673588
"NSMF" 12728.2135348843 -0.091915797233941 0.172116690134143 -0.534031866185112 0.593319487266809 0.930712268317106 0.914342331673588
"COQ2" 926.8807851406 0.0880172284172475 0.16485724148251 0.533899679660633 0.593410943717742 0.930712268317106 0.914400385583733
"ABAT" 20868.7580676009 -0.204882961060896 0.385539312295567 -0.531419117394249 0.595128376660941 0.930712268317106 0.914436010036045
"ADCY10P1" 252.740702318635 0.247819295890308 0.464707704198009 0.533279938446456 0.593839812750838 0.930712268317106 0.914436010036045
"AHCYL2" 8887.17843278103 -0.0493924345631135 0.0926357451782044 -0.533189801281316 0.593902200660497 0.930712268317106 0.914436010036045
"ANKRD33B" 656.134139779587 0.552725209615985 1.04086063633319 0.531027104227093 0.595399996944583 0.930712268317106 0.914436010036045
"ARFIP2" 4575.63650054306 -0.0681863093955428 0.128441870624062 -0.530872908221011 0.595506852636659 0.930712268317106 0.914436010036045
"ASNSD1" 7227.24024861491 0.0644334527513006 0.121106465085895 0.53203974458012 0.594698468718339 0.930712268317106 0.914436010036045
"BCL10" 1619.88113815912 0.055541667680101 0.104630369565759 0.530836963594913 0.595531763020945 0.930712268317106 0.914436010036045
"CAPNS1" 12233.1178471301 -0.0885168886668175 0.166470107374718 -0.531728428981964 0.594914099044016 0.930712268317106 0.914436010036045
"CCDC104" 5960.86685763765 -0.0654828962207326 0.123245143338569 -0.531322325950347 0.595195436800764 0.930712268317106 0.914436010036045
"CCDC57" 1156.00647385858 0.173927628260365 0.326705889652634 0.532367593511373 0.594471425316141 0.930712268317106 0.914436010036045
"CCNH" 2299.1597181311 0.0733373001230856 0.1378315801248 0.53207907837001 0.594671227015773 0.930712268317106 0.914436010036045
"CDIPT-AS1" 17.0158468887917 -0.439930401223939 0.828163484045557 -0.531212024798402 0.595271861093328 0.930712268317106 0.914436010036045
"CRYM" 93.8362840884966 0.383241483751544 0.719910681010064 0.532345878260676 0.594486462433137 0.930712268317106 0.914436010036045
"CYP3A5" 41.2206031209275 0.370016150528192 0.694595632784794 0.532707280413946 0.594236225625297 0.930712268317106 0.914436010036045
"DCLRE1B" 2082.59384378555 0.100945846381537 0.189134010137446 0.533726569368345 0.593530724030694 0.930712268317106 0.914436010036045
"DNAH6" 827.627385817916 0.131830607543002 0.248054560684237 0.53145810816523 0.595101363609812 0.930712268317106 0.914436010036045
"EDIL3" 42665.776325395 0.286761992848382 0.53800972322745 0.533005223638217 0.594029964348765 0.930712268317106 0.914436010036045
"FAM160B2" 3889.74010940915 -0.0845665192346226 0.158917129842101 -0.532142251239041 0.594627476093682 0.930712268317106 0.914436010036045
"GHITM" 25076.8749447515 -0.0834834874225752 0.156497659076119 -0.533448793518179 0.593722948775291 0.930712268317106 0.914436010036045
"JOSD2" 167.765750643308 0.205643915749415 0.387179757574496 0.531132921404983 0.595326672171135 0.930712268317106 0.914436010036045
"KRAS" 17469.707586263 0.0914310808348904 0.171572202373977 0.532901481532523 0.59410177961503 0.930712268317106 0.914436010036045
"METTL4" 1166.0553367321 0.162320391901308 0.305532447688921 0.531270551226609 0.595231309364641 0.930712268317106 0.914436010036045
"MYH10" 48529.710880706 0.0754595348450677 0.14139239827039 0.533688768053595 0.59355688139041 0.930712268317106 0.914436010036045
"NLGN1" 6213.30661414901 -0.145149887331651 0.272764699425707 -0.532143226881106 0.594626800415783 0.930712268317106 0.914436010036045
"NR3C1" 1172.58535772341 0.127806225546978 0.240484524912321 0.531453013841847 0.595104892957272 0.930712268317106 0.914436010036045
"NRL" 210.777322619038 -0.202374857887716 0.380717739129478 -0.531561409117556 0.595029798767058 0.930712268317106 0.914436010036045
"PGAM5" 4304.09042944578 -0.0731744179449755 0.137322576653053 -0.532865168484652 0.594126918188307 0.930712268317106 0.914436010036045
"PHF7" 728.442046743273 0.0740331660815426 0.139233789437247 0.531718388049114 0.594921054412318 0.930712268317106 0.914436010036045
"PLEKHM3" 8123.31471818631 0.123562735878817 0.231815910951513 0.53302094481626 0.594019081741003 0.930712268317106 0.914436010036045
"PLXNA2" 26717.2402048092 -0.127042301974439 0.238635865505568 -0.532368852876706 0.594470553251236 0.930712268317106 0.914436010036045
"PPIL2" 4847.23195467491 0.0616212476291956 0.115717631315791 0.532513904134736 0.594370114417813 0.930712268317106 0.914436010036045
"PPM1K" 18012.1840244302 -0.137695656857242 0.259040746779028 -0.531559835930762 0.595030888610077 0.930712268317106 0.914436010036045
"PPP1R3C" 454.747631637441 0.350823351052565 0.658625162650646 0.532660109189681 0.594268884503499 0.930712268317106 0.914436010036045
"PSMC4" 10669.355433491 -0.0631580253549748 0.118953763661066 -0.530946002977512 0.595456197894322 0.930712268317106 0.914436010036045
"SLC6A6" 3023.766665496 0.0880455671787534 0.165385138603454 0.532366861510219 0.594471932200711 0.930712268317106 0.914436010036045
"SOBP" 20249.0934922175 -0.156366096055694 0.293321824769499 -0.533087151556388 0.593973252716624 0.930712268317106 0.914436010036045
"STX18" 3191.98634430653 0.0555029210952897 0.104518355631677 0.531035154158781 0.595394418693939 0.930712268317106 0.914436010036045
"TMPRSS13" 11.5369642564535 0.426533954490654 0.799977836097212 0.533182214861791 0.59390745169304 0.930712268317106 0.914436010036045
"ZNHIT3" 4432.64685427551 -0.0536509430489658 0.100619835135115 -0.533204442016049 0.593892066957936 0.930712268317106 0.914436010036045
"CEP63" 2811.01462486769 0.0871384499566583 0.164256264553922 0.530503053830573 0.595763192246299 0.930780098600992 0.91454356942477
"SLC22A31" 62.9077327220156 -0.354746763101256 0.668657007022316 -0.530536223169223 0.595740201104135 0.930780098600992 0.91454356942477
"TFR2" 549.210272262024 -0.154637481753108 0.291471596577504 -0.530540483425761 0.595737248160386 0.930780098600992 0.91454356942477
"MAPKBP1" 6961.95533833142 -0.0813630200918181 0.153422766325123 -0.530319078717426 0.595890720914831 0.930905890716732 0.914656748489801
"ZNF169" 452.096449786236 0.0871568395109728 0.16439791622775 0.530157811673412 0.596002518939441 0.931007090369191 0.914745763698604
"ALS2CR12" 104.331963726256 0.227973207088299 0.430470657638856 0.529590584265927 0.596395824020973 0.931174237284159 0.914885450646996
"CLIP4" 1475.95807282403 -0.0796747641955215 0.150417849284982 -0.529689558614612 0.596327188509771 0.931174237284159 0.914885450646996
"FNDC3B" 2740.88840376841 0.202141386274426 0.381590641611345 0.529733605155627 0.596296644814429 0.931174237284159 0.914885450646996
"FOXD3" 214.800518801575 -0.795407415024744 1.50210557039829 -0.529528303935282 0.59643901526114 0.931174237284159 0.914885450646996
"LOC100335030" 15.1726865034105 0.435756586394006 0.823061872071886 0.529433571375479 0.596504714765208 0.931174237284159 0.914885450646996
"NRROS" 28.1453710466944 -0.283284517375108 0.534789799059071 -0.529711894044219 0.596311700108993 0.931174237284159 0.914885450646996
"RPRML" 74.2304202024347 0.629205378287511 1.1885408768835 0.529393132811189 0.59653276096912 0.931174237284159 0.914885450646996
"TMEM203" 3512.72331284407 -0.0554443339090199 0.104717720303399 -0.529464676545487 0.596483142154151 0.931174237284159 0.914885450646996
"FRMPD3" 4468.61239057518 -0.14890445174884 0.281378086922475 -0.529197043655591 0.5966687672996 0.931192404313357 0.914885450646996
"NAV3" 10472.5753650402 0.159508320852761 0.301429470027466 0.529172946620736 0.596685481840709 0.931192404313357 0.914885450646996
"TBC1D28" 11.7022342651179 0.417199764370889 0.788292705761045 0.5292447352638 0.59663568737052 0.931192404313357 0.914885450646996
"EPB41L4A" 3258.20058257747 -0.108898138544377 0.205831519976694 -0.529064443369545 0.596760746108265 0.93123358205234 0.914918337504429
"CTNNA2" 27813.1665284635 -0.115672287191211 0.218668213300324 -0.528985376728458 0.596815594124796 0.93123358205234 0.914919920262909
"MTNR1A" 51.8448184287438 -0.304565719756742 0.57593755881758 -0.528817256478334 0.596932225677427 0.93123358205234 0.914956384164763
"PTK2B" 1208.30025117258 0.0633305453716924 0.119763675895888 0.528795938317277 0.596947015655288 0.93123358205234 0.914956384164763
"ANAPC11" 3924.53295847417 -0.103677533023608 0.196162738542604 -0.528528168977876 0.597132801158136 0.93137665188911 0.915076144987333
"PCBP3" 1832.46669977351 0.222215534629958 0.420420336212507 0.528555627522348 0.59711374847818 0.93137665188911 0.915076144987333
"NAPG" 8229.16751606151 -0.109029758284906 0.20640018311777 -0.528244484273032 0.59732965785109 0.931546477169848 0.915295314387236
"C2orf66" 248.243806249216 0.17706343007443 0.335452642494487 0.527834357654048 0.597614308252637 0.931760702181926 0.91556644630108
"XK" 856.579945367924 0.186035293405403 0.352448655089561 0.527836581921783 0.597612764322412 0.931760702181926 0.91556644630108
"ATF7IP" 34050.6769350315 0.106520559500212 0.201883446684354 0.527633945475268 0.597753427730723 0.93183009488067 0.915614562109201
"RERE" 28487.7763355324 -0.0667182712322152 0.126438600315338 -0.527673282255735 0.597726120283689 0.93183009488067 0.915614562109201
"FAM188B" 34.2829456411312 -0.254359041454212 0.482198075071467 -0.527499080987648 0.597847054460079 0.93183009488067 0.915675475033856
"ABRACL" 1737.05958699597 0.0507439590262388 0.0963824790039378 0.526485306776199 0.598551058235122 0.931839664998956 0.915723988472073
"APOD" 37.0257857048998 -0.427038458323477 0.80998861158338 -0.527215385767826 0.598044025421004 0.931839664998956 0.915723988472073
"COL5A1" 1895.18534950778 0.547095927254763 1.03892638962306 0.526597391999309 0.598473203458493 0.931839664998956 0.915723988472073
"DHX57" 8789.51436965881 -0.0360368819419896 0.068445846484682 -0.526502100460611 0.598539392992257 0.931839664998956 0.915723988472073
"FAM175B" 3186.90104958474 0.0311460031574178 0.0591276434731384 0.526758743083807 0.59836113651606 0.931839664998956 0.915723988472073
"FAM212B-AS1" 1081.27761742625 -0.18209323091787 0.345706268105548 -0.52672817278012 0.5983823684928 0.931839664998956 0.915723988472073
"GOSR2" 4998.28067269148 0.0591068772952454 0.11217451970259 0.526918924653803 0.59824989128509 0.931839664998956 0.915723988472073
"KIF22" 5218.11075904257 0.202848187887365 0.385147352652282 0.526676832880896 0.59841802633487 0.931839664998956 0.915723988472073
"KRCC1" 1217.83040961571 0.118030427985118 0.224228428726018 0.526384761538589 0.598620901207898 0.931839664998956 0.915723988472073
"LOC728819" 35.7907962564551 -0.355686249894068 0.675737348724068 -0.526367605054948 0.598632819195967 0.931839664998956 0.915723988472073
"MED25" 3114.56422424979 -0.0965227816226346 0.183392960075185 -0.526316722207132 0.598668166301169 0.931839664998956 0.915723988472073
"PHLDA3" 1972.36833392689 -0.133385977862753 0.253520433206505 -0.526135018687441 0.598794399143817 0.931839664998956 0.915723988472073
"PPIE" 3078.40137332266 0.106525712372063 0.202187037956557 0.526867169372901 0.598285834020148 0.931839664998956 0.915723988472073
"RAB24" 2617.48371432701 -0.0748534557849922 0.142263726159156 -0.526159814633637 0.598777172223839 0.931839664998956 0.915723988472073
"SMARCA2" 9623.32691091057 -0.117009746698535 0.222161236783773 -0.526688401597346 0.59840999126291 0.931839664998956 0.915723988472073
"TCEA3" 31.9837664244077 0.350612690072038 0.665283430895491 0.52701250893939 0.598184901851657 0.931839664998956 0.915723988472073
"TMEM107" 1516.50478365868 -0.12029012893906 0.228613301580142 -0.52617292216871 0.598768065888295 0.931839664998956 0.915723988472073
"FAM86A" 870.147156523596 -0.0778226126761161 0.147945008375616 -0.526023916119787 0.59887159012696 0.931870515575607 0.915757493697725
"PRKCG" 629.237571513581 -0.150358367822791 0.285880438374795 -0.52594843032131 0.598924038140404 0.931870515575607 0.915757493697725
"KCNJ12" 663.026523546794 -0.228075178130122 0.433916901997387 -0.525619484007782 0.599152616439205 0.931870515575607 0.915835781201645
"RAB7A" 28232.7352069102 -0.0974032875762252 0.185268942316447 -0.525739966766025 0.599068890761116 0.931870515575607 0.915835781201645
"TOR2A" 2074.59785774578 -0.117733682555179 0.223979422929701 -0.525645083888492 0.599134826169001 0.931870515575607 0.915835781201645
"ZNF213-AS1" 1085.11080391902 0.0645513536531004 0.122822858580862 0.525564657906103 0.59919071785812 0.931870515575607 0.915835781201645
"AANAT" 34.2671153242531 0.325594805553673 0.620030678526389 0.525126928118309 0.599494957698088 0.931993525420284 0.915986978076609
"ACSF2" 281.042720773884 0.693536374561585 1.32073925076161 0.525112261304914 0.599505152935617 0.931993525420284 0.915986978076609
"EWSR1" 31285.5364974428 0.0834907503634328 0.158939811601411 0.525297906938575 0.599376112202222 0.931993525420284 0.915986978076609
"UBE2C" 2233.09680842426 0.639606951861601 1.21781709603225 0.525207729424633 0.599438792269477 0.931993525420284 0.915986978076609
"NRTN" 34.9329762151921 0.275402626102756 0.524575294597828 0.525001136993873 0.599582400537544 0.932040439083366 0.91602268076373
"SPOCK3" 9168.94305816228 0.257565171922631 0.491072334743153 0.524495382248209 0.599934030764227 0.932457545052829 0.916477532305025
"LINC00867" 9.31161075814271 -0.41925090218619 0.799656539001091 -0.524288718641514 0.600077742221115 0.932590799287364 0.916614707592199
"C9orf153" 12.0365548600653 0.42294422553673 0.808269748253369 0.523271131266129 0.600785587613422 0.932681579608591 0.916641206112854
"CARM1" 10079.1711790889 -0.0651435754477656 0.124422158628606 -0.523568921852705 0.600578402037758 0.932681579608591 0.916641206112854
"EFEMP2" 286.936834163214 -0.318037439082019 0.607560939283439 -0.52346590855086 0.600650069119347 0.932681579608591 0.916641206112854
"FAM134B" 4024.03129628941 -0.170771501056198 0.325815568074189 -0.524135485807458 0.600184308596966 0.932681579608591 0.916641206112854
"LIPG" 1988.8260055846 0.262322220535671 0.50066170330072 0.52395104080511 0.600312592949502 0.932681579608591 0.916641206112854
"LRRC10B" 466.688210827363 -0.225784146328044 0.431578471004015 -0.523158965281065 0.600863634631215 0.932681579608591 0.916641206112854
"MSC" 691.600407914448 -0.314002545002409 0.599472499100134 -0.523798081603005 0.600418987845055 0.932681579608591 0.916641206112854
"MYOD1" 41.750114658673 0.956608166775016 1.82844866289902 0.523180216204871 0.600848847521964 0.932681579608591 0.916641206112854
"PBX2" 18354.814431461 -0.0656763428670879 0.125391273672371 -0.52377123976498 0.600437659288208 0.932681579608591 0.916641206112854
"RPS21" 7345.65751522112 -0.135132704001255 0.25808658423681 -0.523594453391898 0.600560640163323 0.932681579608591 0.916641206112854
"SSNA1" 2736.40347809159 -0.0842123296306804 0.160840452136678 -0.523576802427284 0.60057291962552 0.932681579608591 0.916641206112854
"TSTD2" 6548.10374514056 0.0675405823562863 0.129075290267291 0.5232650046064 0.600789850530166 0.932681579608591 0.916641206112854
"UCHL5" 5190.10353526323 0.0622422038381002 0.118986930349486 0.52310118140945 0.60090384342849 0.932681579608591 0.916641206112854
"XKR6" 926.909385436032 0.23847458704894 0.455590411670167 0.523440750595927 0.600667572273452 0.932681579608591 0.916641206112854
"ZNF696" 2753.41760032211 -0.0538661868046381 0.102914076660142 -0.523409319237475 0.600689440348986 0.932681579608591 0.916641206112854
"PAGR1" 4091.71143182604 0.165097142725984 0.315761763805607 0.52285349795431 0.601076207259089 0.932681579608591 0.916742679574688
"SMKR1" 388.807383697128 -0.202574456875059 0.387442319211239 -0.522850620158023 0.601078210059352 0.932681579608591 0.916742679574688
"ALS2" 8742.62132478917 0.0541009610504997 0.10369705343991 0.521721295406433 0.601864395320601 0.932703693810627 0.916769559205169
"ANGPTL5" 10.4067702360925 0.524309594120083 1.00697927459653 0.520675655742925 0.602592735911931 0.932703693810627 0.916769559205169
"ATP6V1E1" 10456.000399023 -0.104390475025877 0.199727440871226 -0.522664660251582 0.601207635111385 0.932703693810627 0.916769559205169
"C19orf52" 1233.19225677815 -0.0600176034364092 0.115263820847216 -0.520697674216125 0.602577394848191 0.932703693810627 0.916769559205169
"C7orf50" 6667.46517780573 -0.10665801641446 0.204421357042498 -0.521755739994853 0.60184040968806 0.932703693810627 0.916769559205169
"CERKL" 43.6320760570993 -0.564136007534308 1.08406648676092 -0.520388753294909 0.60279264726077 0.932703693810627 0.916769559205169
"CHRM5" 17.9638600837269 0.762269171223103 1.46281550294807 0.521097274185893 0.602299009715509 0.932703693810627 0.916769559205169
"CREG1" 2783.83822290538 0.0596657031259186 0.114314816995123 0.521941990498606 0.601710720842056 0.932703693810627 0.916769559205169
"CTC-338M12.4" 338.485884930207 -0.126893911254913 0.243145882824693 -0.521883857463473 0.601751198339068 0.932703693810627 0.916769559205169
"DNMT1" 11602.4629952763 0.11353524426682 0.217478731337661 0.522052172957289 0.601634005180704 0.932703693810627 0.916769559205169
"DOCK9" 1437.2258179329 -0.132428341255443 0.254247250020966 -0.520864399691728 0.60246123690974 0.932703693810627 0.916769559205169
"EFCAB13" 120.997753435121 0.290669374663008 0.556915781708254 0.521926984671585 0.601721169143631 0.932703693810627 0.916769559205169
"FAM13A" 1823.94791913963 0.123689623013995 0.23694376869986 0.52202099971945 0.601655709418112 0.932703693810627 0.916769559205169
"FOXJ2" 4266.66702179812 -0.071730408413868 0.137529451203309 -0.521563983468744 0.601973945622667 0.932703693810627 0.916769559205169
"GPR108" 1258.20307577222 0.158391184365849 0.30405499230114 0.520929398879846 0.602415954591217 0.932703693810627 0.916769559205169
"HLA-F" 55.5338302136929 -0.250131979326697 0.47959733697702 -0.521545805285992 0.60198660528847 0.932703693810627 0.916769559205169
"HOMER3" 2319.94350887056 0.10341207755708 0.19808461299402 0.522060123671504 0.601628469585476 0.932703693810627 0.916769559205169
"KIAA1109" 28544.9581161016 0.134493848461168 0.257700300980036 0.521900238182442 0.60173979247103 0.932703693810627 0.916769559205169
"LAG3" 139.625653612377 0.277830002383287 0.53166875894328 0.522562211357856 0.60127894323965 0.932703693810627 0.916769559205169
"NDE1" 1105.58379332662 0.580770706111094 1.11448781137363 0.521109966555202 0.602290168404879 0.932703693810627 0.916769559205169
"OLA1" 19954.3372414099 0.0474423798917425 0.0910316071683771 0.521163817354014 0.602252657411203 0.932703693810627 0.916769559205169
"OPA1" 22114.0020657375 0.0783231542916472 0.150520871166723 0.520347468656976 0.602821416525768 0.932703693810627 0.916769559205169
"PAK1IP1" 2655.68679171526 0.0632400247236824 0.121305526059544 0.521328473466577 0.602137968997261 0.932703693810627 0.916769559205169
"PDLIM5" 3504.06525561409 0.37026842109649 0.710719417417726 0.520976931292795 0.60238284164258 0.932703693810627 0.916769559205169
"PLAA" 7952.80507330549 0.0425752955783888 0.0814871844105625 0.522478422666793 0.601337266031231 0.932703693810627 0.916769559205169
"POM121" 11316.8387287739 0.0723187678397452 0.138740672224012 0.521251387069673 0.602191660990142 0.932703693810627 0.916769559205169
"PPTC7" 3521.63321348336 0.124466304911802 0.239170462945521 0.520408345491027 0.602778994624287 0.932703693810627 0.916769559205169
"SESTD1" 31555.5094373281 0.105273740755326 0.20199211371043 0.521177479761629 0.602243140719137 0.932703693810627 0.916769559205169
"SMIM13" 12481.259844996 -0.0842581454098636 0.161885140043957 -0.520481036041881 0.602728342118062 0.932703693810627 0.916769559205169
"UBALD2" 3040.97633408226 -0.0849215820281299 0.163195320009641 -0.52036775333455 0.602807281039003 0.932703693810627 0.916769559205169
"ZBTB5" 7594.44382943743 0.0848348278971277 0.162371077602368 0.522474994622383 0.601339652244367 0.932703693810627 0.916769559205169
"ZNF91" 15405.7083500586 0.0811422246863872 0.155422999568676 0.522073469895511 0.601619177478977 0.932703693810627 0.916769559205169
"FAM173A" 1675.71808723746 -0.15375885468874 0.295736327151496 -0.519918726825784 0.603120222476283 0.933071609129845 0.91714194117346
"EHMT2" 11760.6735731692 -0.144294274083448 0.277665872773173 -0.519668739418052 0.603294478641504 0.93326827902972 0.917302097241971
"ENAM" 32.9246364008603 0.337876897457675 0.650461620289109 0.519441711730047 0.603452750125746 0.933357559788568 0.917302097241971
"GPM6B" 15115.3654651275 0.194440033161047 0.374279488399196 0.519504913273961 0.603408687536064 0.933357559788568 0.917302097241971
"LOC100270804" 290.007956321804 -0.174820033756957 0.336591676777605 -0.519383115561901 0.603493603250999 0.933357559788568 0.917302097241971
"ADAMTS20" 117.06365039214 0.36461425463717 0.702879648696514 0.518743507958077 0.603939617162567 0.933373493848392 0.917302097241971
"ANTXR2" 2519.50507700525 0.146479182260649 0.282361926985876 0.518763927645159 0.60392537573109 0.933373493848392 0.917302097241971
"BCL7C" 2645.25704429678 -0.0870990192447701 0.167980923036659 -0.518505421152868 0.604105678681046 0.933373493848392 0.917302097241971
"DNAH3" 17.3221264279881 -0.454333673144926 0.875821246334882 -0.518751600336498 0.60393397322587 0.933373493848392 0.917302097241971
"DPY19L2P3" 111.380298954227 -0.166408188676157 0.321409941170892 -0.517744373649221 0.604636633910279 0.933373493848392 0.917302097241971
"EDEM3" 11440.8202732277 0.0936361343901202 0.180660817638445 0.518297966399738 0.604250391576277 0.933373493848392 0.917302097241971
"FAM167A" 2706.66883454807 0.146966354426268 0.28375974534225 0.517925311248811 0.604510381343041 0.933373493848392 0.917302097241971
"FOXP4" 4386.2610923307 0.351630041159225 0.679153856238876 0.517747249653469 0.604634627032438 0.933373493848392 0.917302097241971
"GPRC5C" 1294.73544088412 0.262258392506414 0.505418818589601 0.518893208682377 0.603835213941097 0.933373493848392 0.917302097241971
"LINC00629" 26.0675318641228 -0.384716614655901 0.742904000896234 -0.51785508516818 0.604559381489129 0.933373493848392 0.917302097241971
"MXD3" 877.204382541347 0.355089448128625 0.685904578347849 0.517695112903221 0.60467100855834 0.933373493848392 0.917302097241971
"PKIA" 70238.4189854008 -0.105777794944675 0.20403773197358 -0.518422714865165 0.604163369715632 0.933373493848392 0.917302097241971
"QRICH2" 1974.24889409038 0.0946685877709676 0.182766948252218 0.517974331115521 0.604476178858198 0.933373493848392 0.917302097241971
"RPS10-NUDT3" 54.8323301749261 -0.173929994858141 0.335900000874015 -0.517802900879944 0.604595794154803 0.933373493848392 0.917302097241971
"SLC1A2" 24943.5069770202 -0.107069006162123 0.206291879292188 -0.519017067125908 0.603748839590954 0.933373493848392 0.917302097241971
"SLC25A10" 843.251854464477 -0.115270216072089 0.222653315446904 -0.517711653386889 0.604659466343356 0.933373493848392 0.917302097241971
"SLIT2" 11779.0999886756 0.222207055660828 0.42886685571993 0.518125970093476 0.604370381746642 0.933373493848392 0.917302097241971
"TIMM9" 1831.92018784293 0.0617262890563584 0.119222071093454 0.517742130213235 0.604638199383604 0.933373493848392 0.917302097241971
"TNIP2" 1141.80888162818 -0.0782125207407283 0.150643248103426 -0.519190350217558 0.603628007616304 0.933373493848392 0.917302097241971
"TYW1B" 193.554440111016 0.156064001413872 0.300876268338032 0.518698275127953 0.603971164718483 0.933373493848392 0.917302097241971
"USP14" 14041.0782991804 0.0832043517241976 0.160237542571786 0.519256289061737 0.603582030678048 0.933373493848392 0.917302097241971
"VAC14" 5135.69425887548 -0.073906421777827 0.142585872523889 -0.51832920379573 0.604228600509006 0.933373493848392 0.917302097241971
"ZBTB14" 2218.6866108801 0.0975681344163912 0.188472316429933 0.517678862681477 0.604682348320144 0.933373493848392 0.917302097241971
"BMP7" 2136.40927682372 0.484703455383518 0.936986846284393 0.517300170547326 0.604946635022355 0.933490361602062 0.917539275761893
"RIBC2" 47.9525706454064 0.635941182567008 1.22918734563027 0.517367173383099 0.604899870421413 0.933490361602062 0.917539275761893
"INTS12" 2407.67407485695 -0.0406973280214944 0.078700834365543 -0.517114314601378 0.605076361584858 0.933545039406403 0.917654168002156
"TRIM56" 294.413831745966 0.5718998622602 1.1062340995056 0.516979057611579 0.60517077815661 0.933574721186209 0.917662630547323
"TRIM6" 30.9150291314786 0.487027990876072 0.942115128318313 0.516951672080059 0.60518989551771 0.933574721186209 0.917662630547323
"LIFR-AS1" 779.634344005491 0.0817674866794028 0.158248115274439 0.516704331913205 0.605362571626563 0.933661633178397 0.917842600572835
"MTERFD3" 1914.23993626206 0.0487570519003399 0.0943858819494517 0.516571450023127 0.605455349852761 0.933693254083685 0.917901409206955
"NPAS2" 577.034989931432 0.133500769852756 0.258497952764524 0.516448074056379 0.605541496738524 0.933753381895454 0.917950154797293
"SORD" 3460.77703916577 0.107163413775961 0.207564217192241 0.516290405088026 0.605651596595971 0.933829615416661 0.918035199155501
"CBR3" 5.58207836164244 -0.809714280409558 1.56902802744373 -0.516061068538558 0.605811757750337 0.933879222671422 0.918114253299472
"FAM26E" 531.816103428153 0.348551503987526 0.675346787367919 0.516107443623094 0.605779369376979 0.933879222671422 0.918114253299472
"EIF4G3" 27890.2310220116 0.0612545745807323 0.118786985668405 0.515667387601913 0.606086735852905 0.934084951480648 0.918277949282651
"MRC1" 15.5573978297413 -0.341669510293058 0.662419896029484 -0.515789927719578 0.606001138094988 0.934084951480648 0.918277949282651
"NUDT16P1" 44.4954481979099 -0.40781239001384 0.790748075735742 -0.515729854460153 0.606043100299579 0.934084951480648 0.918277949282651
"CHKA" 4530.2498952782 -0.0619226167482121 0.120098842069225 -0.515597117185525 0.606135824177984 0.934087902136217 0.918277949282651
"GTF3C1" 15750.838447089 -0.0630875075091462 0.122427408347047 -0.515305423523392 0.606339609640877 0.934183832127218 0.918410838943278
"PAFAH2" 1104.13680067416 0.0847156373453918 0.164398353557589 0.515307091051345 0.606338444571496 0.934183832127218 0.918410838943278
"CLUHP3" 471.940197774425 0.0887771867257944 0.172354450861952 0.515084967529506 0.606493646774671 0.934186618353035 0.918410838943278
"PHF12" 6024.63328141448 -0.0541238348138703 0.105054335167141 -0.515198489693544 0.606414324320571 0.934186618353035 0.918410838943278
"RELT" 1326.94968514903 -0.100717570644383 0.195521190714516 -0.515123554006186 0.606466684347311 0.934186618353035 0.918410838943278
"ACTR3B" 3247.69840715668 0.0759326595501393 0.147715278190486 0.514047432874348 0.607218828356573 0.934186618353035 0.918436130863806
"ADARB2" 7590.14272800455 0.166419427639734 0.32427381896252 0.513206487567131 0.607806888321198 0.934186618353035 0.918436130863806
"BBC3" 2133.566461393 0.15322423709507 0.298408519045373 0.513471390110591 0.607621618693702 0.934186618353035 0.918436130863806
"C6orf52" 271.195458507696 -0.113043102119525 0.220167491173901 -0.513441387358305 0.607642600989734 0.934186618353035 0.918436130863806
"CD27-AS1" 1495.34485970047 -0.154436742140882 0.300501914533472 -0.513929311833652 0.607301413226488 0.934186618353035 0.918436130863806
"CGN" 992.737566097479 -0.107495812821255 0.209128616220544 -0.514017711989695 0.607239607377953 0.934186618353035 0.918436130863806
"CHD8" 22423.524203275 -0.0381284271301866 0.074210041092189 -0.513790675345682 0.607398347961133 0.934186618353035 0.918436130863806
"CPB2-AS1" 650.576893131721 0.109454918632336 0.213044163221451 0.513766333596109 0.607415368443043 0.934186618353035 0.918436130863806
"EPS8L1" 1452.15386941939 -0.218113112415933 0.423686929744711 -0.514797830906314 0.606694301262718 0.934186618353035 0.918436130863806
"FBL" 6823.90200583447 0.336216713243861 0.65293542183178 0.514931036059616 0.606601212227771 0.934186618353035 0.918436130863806
"GPR37" 1203.24658873634 -0.161458306862935 0.314592673482441 -0.513229710900902 0.60779064519562 0.934186618353035 0.918436130863806
"KLHL20" 4096.27254819584 0.0581458777503329 0.113216238620357 0.513582490099419 0.607543924208141 0.934186618353035 0.918436130863806
"LOC101928736" 357.902067521438 -0.108885263255016 0.212077994796255 -0.513420844815244 0.607656967515471 0.934186618353035 0.918436130863806
"MIR4517" 25.18682082348 0.472697687604486 0.920077043057018 0.513758810929481 0.607420628560396 0.934186618353035 0.918436130863806
"MYO1E" 705.673714551935 0.310221961588058 0.604470299549063 0.513212910244698 0.607802396080374 0.934186618353035 0.918436130863806
"NAA60" 4520.92455633905 -0.0495971595311728 0.0964342775710902 -0.514310479431034 0.607034936162543 0.934186618353035 0.918436130863806
"NCBP2-AS2" 2439.30367579642 -0.0968966581115651 0.188306389044043 -0.514569147671893 0.606854129047244 0.934186618353035 0.918436130863806
"PCK2" 612.877226837184 -0.148816590192373 0.289353850782646 -0.514306582718195 0.607037660118858 0.934186618353035 0.918436130863806
"PYCARD" 10.6019385102679 -0.347056352068383 0.675624286228606 -0.513682469891189 0.60747401009259 0.934186618353035 0.918436130863806
"RMND5A" 13973.4768955519 0.0443959097530411 0.0864933688744582 0.513286860377471 0.607750673889702 0.934186618353035 0.918436130863806
"TNNC1" 119.245642260286 0.672213645286534 1.30854543577967 0.513710588036257 0.607454348213583 0.934186618353035 0.918436130863806
"WWC3" 1770.26106855535 0.198354932835203 0.385917248584277 0.513983071663317 0.607263826172152 0.934186618353035 0.918436130863806
"ZFYVE1" 4935.46302945213 -0.0578120177050071 0.112433923870054 -0.514186605919967 0.607121531315021 0.934186618353035 0.918436130863806
"ZNF346" 3076.53465826306 -0.0531629619768142 0.103512996453104 -0.513587315587947 0.607540549746155 0.934186618353035 0.918436130863806
"LINC00294" 3642.00220839089 -0.0887057317174819 0.172999307017322 -0.512751948241042 0.608124846301913 0.934186618353035 0.918522540864809
"MYH3" 2552.33319456212 0.747764561093768 1.45837394663724 0.512738562573739 0.608134210927257 0.934186618353035 0.918522540864809
"NQO1" 1136.04359732336 -0.18536033242801 0.361458725701291 -0.512811890398771 0.608082911500776 0.934186618353035 0.918522540864809
"PXYLP1" 5756.82093381314 -0.0801023988961454 0.156166746486114 -0.51292865285676 0.608001229612908 0.934186618353035 0.918522540864809
"SMAD7" 856.485590348013 0.141594364777038 0.276150966875586 0.512742600104059 0.608131386260506 0.934186618353035 0.918522540864809
"DDX49" 4991.58797615105 -0.105630487290863 0.206196185266218 -0.51228148161172 0.608454023756018 0.934233340888494 0.918628202474279
"EIF4E" 14542.2827937442 0.0798609111822172 0.155928876339838 0.51216242338696 0.608537339342122 0.934233340888494 0.918628202474279
"FAM168B" 40013.825696413 -0.0257323079853579 0.0502336050972173 -0.512252862114078 0.608474050889756 0.934233340888494 0.918628202474279
"GTPBP10" 3246.68597065212 0.0715194608851508 0.139678093793048 0.512030619426382 0.608629580174017 0.934233340888494 0.918628202474279
"HLA-E" 288.252487254199 0.426380974226595 0.832741475393642 0.512020821378018 0.608636437425462 0.934233340888494 0.918628202474279
"LYRM4" 3314.96349657547 0.0629212318334024 0.122881061492796 0.512049872201755 0.60861610604785 0.934233340888494 0.918628202474279
"PCDHB14" 3088.0282334306 -0.0833120960538666 0.162628347347569 -0.51228520373396 0.608451419139288 0.934233340888494 0.918628202474279
"RAB21" 8061.7259109788 0.067625833788772 0.131966405607948 0.512447342012771 0.608337965011835 0.934233340888494 0.918628202474279
"SEPT7P9" 10.6833796267174 -0.367405198639633 0.717815555518285 -0.511837889016427 0.608764470585056 0.9342850164358 0.918739881439551
"MRPL12" 3021.352766363 -0.0925850037342517 0.180930060461885 -0.511717088348379 0.608849024752483 0.934308308074057 0.918785928441058
"ATRNL1" 8330.17534266842 0.0834050397627501 0.163275822759351 0.510822964191577 0.609475027491337 0.93435290774924 0.918812157122083
"CLPTM1L" 7302.87427416169 -0.0702883629824095 0.1375827448074 -0.510880656442819 0.609434626806679 0.93435290774924 0.918812157122083
"DLX2" 750.022960373589 0.786137084331569 1.53885846375018 0.510857302896957 0.609450980666102 0.93435290774924 0.918812157122083
"GPR89B" 337.705310332305 -0.113223812036573 0.221848849433067 -0.510364657404875 0.609796012500273 0.93435290774924 0.918812157122083
"HIST2H2BF" 78.4017104795186 -0.215037887755077 0.421323152918411 -0.510387065760707 0.609780316580291 0.93435290774924 0.918812157122083
"INHBE" 149.672376245161 -0.592397109837775 1.15814667229163 -0.511504392328474 0.608997913576654 0.93435290774924 0.918812157122083
"IRAK1" 2555.41792839209 -0.194275241621173 0.380076273492493 -0.511148038355544 0.609247400358955 0.93435290774924 0.918812157122083
"LRRC8C" 876.282317586327 0.107121029359555 0.209727108546486 0.510763868829155 0.60951641198003 0.93435290774924 0.918812157122083
"NCAM2" 25974.9730947543 0.210571021470889 0.41241553095468 0.510579756740609 0.609645353703359 0.93435290774924 0.918812157122083
"RBM6" 12503.8568662134 0.124069830322965 0.243044684410517 0.510481562778816 0.609714128172938 0.93435290774924 0.918812157122083
"SNHG11" 995.144815082895 -0.118623751928076 0.231910020726887 -0.511507659549457 0.608995626374711 0.93435290774924 0.918812157122083
"TMEM27" 120.777944181439 0.135238251512695 0.264589359152203 0.511125057886022 0.609263490762898 0.93435290774924 0.918812157122083
"TOX2" 613.929097313709 -0.262165943195225 0.513688787054598 -0.510359481853671 0.609799637737661 0.93435290774924 0.918812157122083
"XYLT1" 4881.38402289616 0.21071308498281 0.41261651952571 0.510675348687004 0.609578404982096 0.93435290774924 0.918812157122083
"ZBTB9" 2573.33293824803 0.0517469962399712 0.101256806091718 0.511047091423158 0.609318082521514 0.93435290774924 0.918812157122083
"ZNF583" 2395.52949368174 -0.0699460735827986 0.137040113323923 -0.510405835826087 0.609767169236927 0.93435290774924 0.918812157122083
"ACBD3" 8158.35935642307 -0.0713340403148907 0.139862558099182 -0.510029569631529 0.61003074594769 0.934393081982247 0.918812157122083
"CSNK2A1" 19752.9129534204 0.0371974457874664 0.0729148601980297 0.51014903802108 0.609947052146762 0.934393081982247 0.918812157122083
"EDNRA" 275.274421999382 0.448478279856781 0.879510788230671 0.509917883735109 0.610108992321018 0.934393081982247 0.918812157122083
"KMT2E" 25008.0475324269 0.067089645845656 0.131520371269387 0.510108397643124 0.609975522266192 0.934393081982247 0.918812157122083
"STK16" 2414.05736296032 -0.0715237125365445 0.140189102127672 -0.510194526186545 0.609915186669186 0.934393081982247 0.918812157122083
"UBE2Q2P2" 25.2008113306141 0.504964977236965 0.990199219219564 0.509963012932851 0.610077374577904 0.934393081982247 0.918812157122083
"GATA3" 25.2542714238995 -0.631355801503884 1.23836646972659 -0.509829535067496 0.610170891948723 0.934415609549626 0.918812157122083
"ACADS" 384.945631867912 -0.132528979816311 0.2600796902271 -0.50957066159448 0.610352282232047 0.934415958159969 0.918812157122083
"ACSL4" 31032.5946199083 -0.158193522292651 0.310656592825704 -0.509223129159236 0.610595832666625 0.934415958159969 0.918812157122083
"DDR1" 25049.7100579733 -0.270837753350343 0.531794313929377 -0.509290427250244 0.610548666855716 0.934415958159969 0.918812157122083
"GRM5" 480.531586537903 -0.316082335696018 0.620218096237136 -0.509630946942197 0.610310038700533 0.934415958159969 0.918812157122083
"LINC00478" 888.897176760667 0.594279667898219 1.16639782829854 0.509499978035034 0.610401813717263 0.934415958159969 0.918812157122083
"POU6F1" 1803.87785675466 -0.145162832099173 0.285044700729809 -0.509263395276278 0.610567611997861 0.934415958159969 0.918812157122083
"RGL1" 4244.89337973928 0.0788785320560228 0.154841946215093 0.509413204781419 0.610462622490423 0.934415958159969 0.918812157122083
"SNCAIP" 4001.07979575188 -0.248403691630019 0.487340083586642 -0.509713237215908 0.610252377832512 0.934415958159969 0.918812157122083
"TSTD3" 402.513104467584 0.111934212805642 0.219749493974005 0.509371879686255 0.610491583146237 0.934415958159969 0.918812157122083
"ACER2" 1052.40923906587 0.0791727837188997 0.155558011589608 0.508959859475273 0.610780360533404 0.934497592821991 0.918859009232538
"ATP10D" 846.355970120126 0.164658955225232 0.323525503256606 0.508952010174702 0.61078586255179 0.934497592821991 0.918859009232538
"ATP7B" 1607.66469821434 -0.105796575040438 0.207874269892545 -0.508945022850236 0.6107907603809 0.934497592821991 0.918859009232538
"AMFR" 12779.191310854 -0.0778455954696792 0.152977290085196 -0.508870273661702 0.610843157599326 0.934505552315866 0.918859009232538
"FAF1" 6611.69426831085 -0.0436729022572218 0.0859177674155834 -0.508310487701296 0.611235616196645 0.934629364306623 0.918989890346205
"GRPR" 44.7509105434876 0.274632506429867 0.540180485621714 0.508408788802842 0.611166690496205 0.934629364306623 0.918989890346205
"MAPK8IP1" 20924.8289464798 -0.140216701662813 0.275786930870344 -0.508424025824246 0.611156007075094 0.934629364306623 0.918989890346205
"PDE4DIP" 46836.1190456026 0.178867919916676 0.351905772610908 0.508283562925366 0.611254495619957 0.934629364306623 0.918989890346205
"RALGPS1" 10585.500218122 -0.0646511977557296 0.127149939403894 -0.508464243544498 0.611127808861476 0.934629364306623 0.918989890346205
"SNX8" 2666.03998594758 -0.0650697851279683 0.127956372673028 -0.50853102325934 0.611080988270231 0.934629364306623 0.918989890346205
"ESPNL" 11.8744994981169 0.338254805469666 0.665876178037692 0.507984542210968 0.611464183761529 0.934755604165789 0.919101117107562
"IGFBPL1" 20056.7388782731 0.260891337520404 0.513483293336926 0.508081452514208 0.611396221965397 0.934755604165789 0.919101117107562
"PGP" 3441.9712194744 -0.0805848905531387 0.158648292554749 -0.507946787547864 0.611490661467186 0.934755604165789 0.919101117107562
"APEX1" 16192.719025328 0.105281824821938 0.207427334368081 0.507560033698909 0.611761924871696 0.934755604165789 0.919102552557768
"CALM3" 147107.313226625 -0.142033850252485 0.279715704314249 -0.507779320437853 0.611608113871226 0.934755604165789 0.919102552557768
"PLAC8L1" 48.5482332559527 0.263355536781471 0.518727484935717 0.507695359180953 0.61166700353038 0.934755604165789 0.919102552557768
"PSMD5" 4716.4984601273 0.0642762876711517 0.126607229917214 0.507682600063052 0.611675952878938 0.934755604165789 0.919102552557768
"RPS19BP1" 3084.65101876783 -0.132912129983655 0.261842525622137 -0.507603299608633 0.611731576159229 0.934755604165789 0.919102552557768
"DAGLA" 5612.32548886706 -0.170998194058757 0.336982024074607 -0.50744010612536 0.611846051108787 0.934790947927458 0.919147717142395
"C1orf123" 2293.86429845046 0.0644027540473611 0.12694983828307 0.507308673397106 0.611938253808357 0.934790947927458 0.919175309414135
"PALLD" 6744.24630170774 0.184059693518957 0.362850945990532 0.507259786843051 0.61197255027696 0.934790947927458 0.919175309414135
"ZHX1-C8orf76" 27.7313301343708 0.280731747127595 0.553601750532705 0.507100540880624 0.61208427552643 0.934887437496054 0.919261905320215
"TRMT1L" 3031.10585121476 0.0793570840950792 0.156537688063864 0.50695193647362 0.612188542913789 0.934974572945309 0.919337286288961
"ASXL1" 12373.6307422751 0.0769330945248955 0.151793528886487 0.506827234924006 0.612276045066911 0.935036091961276 0.919387479436721
"MRPL45" 3588.32667137674 -0.063481400643081 0.1253236661317 -0.506539607422351 0.612477892240787 0.935127977813234 0.919446944457891
"RAD21" 36790.2090213223 0.0848779625967859 0.167558643091562 0.506556755478167 0.612465857495328 0.935127977813234 0.919446944457891
"ZNF429" 1772.87298783999 0.0725257056681291 0.14315836304875 0.506611727904653 0.612427277782142 0.935127977813234 0.919446944457891
"FIGNL2" 2856.05855055723 -0.172573661157021 0.340880893253816 -0.506257946902658 0.612675580491596 0.935175165733918 0.919631854166654
"UXT-AS1" 25.2909762936528 0.208300386101193 0.411490085805474 0.50620997512845 0.612709253111328 0.935175165733918 0.919631854166654
"LOC101927248" 108.043748767719 0.77819350283502 1.53791675645248 0.506004957400999 0.612853169531143 0.935175165733918 0.919634612293559
"NPRL2" 2027.64506000968 -0.0855850572459224 0.16914839107707 -0.505976182811735 0.61287336964214 0.935175165733918 0.919634612293559
"ZFP36L2" 1739.56970408819 0.550947552276986 1.0885552322266 0.506127329111306 0.612767266390097 0.935175165733918 0.919634612293559
"GPBAR1" 15.36615613818 -0.320422654159839 0.633383166366672 -0.505890701197359 0.612933380507763 0.935175165733918 0.919643491484642
"FRMPD1" 749.524370958305 -0.288228321244191 0.570747979357838 -0.505001036654538 0.613558107869342 0.935175165733918 0.919825922968253
"HLA-DOB" 8.25292317470369 -0.372819788710782 0.738041549068961 -0.505147425888277 0.613455293233392 0.935175165733918 0.919825922968253
"KDM4A-AS1" 95.4520401475729 -0.287427321840986 0.569048561459489 -0.505101570073028 0.613487498670442 0.935175165733918 0.919825922968253
"KIAA0556" 2469.73719184275 -0.0745598128661698 0.147658669745919 -0.504947071475498 0.613596011551259 0.935175165733918 0.919825922968253
"MSANTD3" 3338.43094143903 -0.0638761805226948 0.126330026651911 -0.505629439141171 0.613116811030158 0.935175165733918 0.919825922968253
"PLEKHA1" 7659.83451132788 -0.127706619965357 0.252761646872369 -0.505245244069177 0.613386596102386 0.935175165733918 0.919825922968253
"PRELP" 15.7217327845819 -0.766541871603718 1.51797490652005 -0.50497664244069 0.613575241577321 0.935175165733918 0.919825922968253
"SLC35B4" 13113.5689175521 0.069662063155235 0.13795524746667 0.504961314879054 0.613586007269574 0.935175165733918 0.919825922968253
"SOX2-OT" 3203.30829477416 0.571284508285756 1.13137075362973 0.50494898021089 0.613594670889534 0.935175165733918 0.919825922968253
"TK1" 759.917850366244 0.524907017290134 1.03918368814978 0.505114758127802 0.613478236364892 0.935175165733918 0.919825922968253
"ALDH18A1" 7459.10362231056 0.115322946300735 0.229356349109387 0.502811222573715 0.615097002598141 0.935175165733918 0.919845888869741
"AMZ2" 6681.33763265781 0.0497107267397739 0.0989123181539788 0.502573669968873 0.615264045034631 0.935175165733918 0.919845888869741
"ANGPTL2" 378.565688076414 0.564479415878363 1.12162814332809 0.503267878250134 0.614775947128811 0.935175165733918 0.919845888869741
"ANXA2R" 33.9976847906598 -0.381219794420869 0.760277659487913 -0.501421802499945 0.616074298835274 0.935175165733918 0.919845888869741
"ARF4" 18895.7679328789 0.0515419750727757 0.102726169255358 0.501741430118476 0.615849417421956 0.935175165733918 0.919845888869741
"ATP5J" 7722.56856188821 -0.0717127677136149 0.142802019092862 -0.502183149574245 0.615538694827102 0.935175165733918 0.919845888869741
"BPHL" 2277.02561336533 -0.0725373915247583 0.144173586658333 -0.503125386598446 0.614876119121413 0.935175165733918 0.919845888869741
"BRE" 2866.94919311303 -0.0747947328440181 0.148245879725745 -0.50453161317123 0.613887852803777 0.935175165733918 0.919845888869741
"C15orf41" 1716.0587059519 0.0578543966941296 0.114999943903094 0.503081955786703 0.614906652520378 0.935175165733918 0.919845888869741
"CATSPERG" 988.834505824757 0.130421492897143 0.259800110186349 0.502007073067037 0.615662545612398 0.935175165733918 0.919845888869741
"CBWD3" 151.360963404139 0.142303245520522 0.283776482036235 0.501462434446386 0.616045709288216 0.935175165733918 0.919845888869741
"CEACAM21" 171.307099348712 -0.437217235723075 0.869687085603251 -0.502729364343501 0.615154561483347 0.935175165733918 0.919845888869741
"CECR1" 2838.23379218191 -0.20408115306326 0.406850602959986 -0.501612020674163 0.615940462089958 0.935175165733918 0.919845888869741
"CELSR2" 33924.5306882024 -0.0895094333696057 0.17766365830157 -0.503813972003608 0.614392108365536 0.935175165733918 0.919845888869741
"COX7B" 5425.55912958494 -0.0808271481867269 0.160349674456352 -0.504068052902274 0.614213555791847 0.935175165733918 0.919845888869741
"CPNE6" 60.7539745452521 -0.402807546043046 0.803288440023108 -0.501448204621814 0.616055721645039 0.935175165733918 0.919845888869741
"CRTAP" 4573.67376675639 0.119415037096298 0.237064284097049 0.503724285381648 0.614455140117289 0.935175165733918 0.919845888869741
"DCUN1D5" 8952.71799739589 0.113849151833028 0.226007963692544 0.503739558433904 0.614444406016024 0.935175165733918 0.919845888869741
"DNM2" 7589.53687876885 0.0572972158654303 0.113530149099794 0.504687224668976 0.613778535377719 0.935175165733918 0.919845888869741
"DZANK1" 1363.28209817019 -0.059681922948454 0.118943027598801 -0.501768991031263 0.615830027992052 0.935175165733918 0.919845888869741
"EARS2" 3573.68872959368 0.04088916754441 0.0814997599543477 0.501709054938495 0.615872194088553 0.935175165733918 0.919845888869741
"FAM58A" 1454.72334629168 -0.110248308707737 0.219432639878618 -0.502424383030358 0.615369030952616 0.935175165733918 0.919845888869741
"FLJ37035" 120.659233667733 0.149712431484138 0.29829315930531 0.50189696549797 0.615739999946145 0.935175165733918 0.919845888869741
"GAS1" 1804.0575290796 0.564446881850884 1.11896946904069 0.504434569009996 0.613956030890066 0.935175165733918 0.919845888869741
"GDF6" 172.361852223645 -0.31560932362879 0.629192715275788 -0.501609945516378 0.615941922093774 0.935175165733918 0.919845888869741
"GPHN" 10381.3527611724 -0.068690848389904 0.137001417936 -0.501387864627744 0.616098178728295 0.935175165733918 0.919845888869741
"HCK" 47.2829355554415 -0.311829688395578 0.621389175704577 -0.501826714380731 0.615789419798146 0.935175165733918 0.919845888869741
"HLA-B" 1631.67226834124 0.200404254129298 0.398694534842183 0.502651119129649 0.615209582078382 0.935175165733918 0.919845888869741
"IPCEF1" 2053.83485747474 -0.163096053680701 0.324613880509129 -0.502430929401104 0.615364427057617 0.935175165733918 0.919845888869741
"KLHL14" 3679.97656107136 -0.186825354075246 0.371573304490685 -0.502795415648407 0.615108117105377 0.935175165733918 0.919845888869741
"KLKP1" 16.2904045803417 0.471879663688759 0.935966700175416 0.504162876307801 0.614146925539172 0.935175165733918 0.919845888869741
"LOC100507073" 17.3095492656772 0.765546164955566 1.51760546092321 0.504443470103131 0.613949777314578 0.935175165733918 0.919845888869741
"LOXL1" 1287.28905427994 -0.185581167064914 0.368956886899504 -0.502988760080964 0.614972174654186 0.935175165733918 0.919845888869741
"MT1F" 70.6104283525629 -0.437035400322709 0.866246504521673 -0.50451620646254 0.613898676518162 0.935175165733918 0.919845888869741
"NAV2" 13510.4122145905 0.201766066332744 0.400413431861969 0.503894350882558 0.614335620514947 0.935175165733918 0.919845888869741
"NEDD8" 7481.01783334937 -0.0525767020607542 0.104225933652307 -0.504449326749593 0.613945662668894 0.935175165733918 0.919845888869741
"PLXNB3" 265.168706183703 -0.390941967238766 0.775766734970653 -0.503942679694245 0.614301657585809 0.935175165733918 0.919845888869741
"PPIP5K1" 5649.00319206299 -0.0867949923136087 0.172693896326991 -0.502594441144954 0.615249438346116 0.935175165733918 0.919845888869741
"PTMA" 99999.0185096668 0.0851222694702136 0.169331817574033 0.502695067529159 0.615178678105891 0.935175165733918 0.919845888869741
"PTPRG-AS1" 512.986267406045 0.152040797628255 0.301920843133999 0.503578342091393 0.614557715138706 0.935175165733918 0.919845888869741
"SLC25A26" 1745.26084978365 -0.0943638005048122 0.187415197754239 -0.503501325589152 0.614611848582455 0.935175165733918 0.919845888869741
"SLC45A2" 54.4925388467301 0.289594728301478 0.575288401519753 0.503390521235 0.614689734551291 0.935175165733918 0.919845888869741
"SLCO5A1" 3086.19705485612 -0.114636682681064 0.227887845155569 -0.503039916862643 0.614936208008413 0.935175165733918 0.919845888869741
"SNORD110" 55.1608980235098 0.323592367417683 0.643573566777146 0.502805559647441 0.615100984427201 0.935175165733918 0.919845888869741
"TAS2R4" 66.9331743877436 0.279956854295217 0.557463078116741 0.502198020433902 0.61552823528663 0.935175165733918 0.919845888869741
"ZFAND2A" 2081.93908542184 -0.152705013559041 0.303955579071484 -0.502392533887751 0.615391429855509 0.935175165733918 0.919845888869741
"HEATR5A" 3446.55749894429 0.200653212306067 0.400281198735697 0.501280632065252 0.616173634040509 0.935218007637293 0.91987776188292
"LINC00669" 45.2315351039615 0.492033309127197 0.981771943255638 0.50116863952699 0.616252443089534 0.935234352363882 0.919914635610253
"NUP50-AS1" 647.336924758481 -0.10623699441147 0.212025905149437 -0.501056671997669 0.61633123896176 0.935234352363882 0.91995148319481
"C4orf32" 2115.32405017741 -0.249074071192738 0.497200413183818 -0.50095306558133 0.616404154733953 0.935234352363882 0.919969521338007
"CDR2L" 3502.0706028614 -0.117000829429539 0.233661243978009 -0.500728436764423 0.616562256237468 0.935234352363882 0.919969521338007
"EIF5A2" 677.421647523976 0.0844391541978168 0.168614964217274 0.500780903935727 0.616525326441913 0.935234352363882 0.919969521338007
"LPXN" 291.791948668484 -0.128889633315909 0.257384954693863 -0.500765996478747 0.61653581917761 0.935234352363882 0.919969521338007
"ADM2" 130.803279661477 -0.265395850183713 0.535706456160487 -0.495412827550851 0.62030874177881 0.935361100795052 0.919969521338007
"AGO1" 11136.0151648736 0.221429219795711 0.447657670918453 0.49463961902274 0.620854530489768 0.935361100795052 0.919969521338007
"ALDH3B1" 10.5458255386294 -0.759640888489397 1.53173827346051 -0.495933869154559 0.619941069315378 0.935361100795052 0.919969521338007
"ANAPC16" 6660.52260563839 0.0566853756948293 0.114162313046292 0.496533174409701 0.61951828766271 0.935361100795052 0.919969521338007
"ASAP2" 6271.24925596428 0.108044227735377 0.216249618191402 0.499627368774112 0.617337482958873 0.935361100795052 0.919969521338007
"ATXN2" 8497.72187628637 -0.0411326045811156 0.0824561407572037 -0.498842223312787 0.617890539333144 0.935361100795052 0.919969521338007
"ATXN3" 3902.52392292305 0.0760579740348486 0.152719384808223 0.498024361022396 0.618466871818863 0.935361100795052 0.919969521338007
"C19orf82" 745.022521742542 0.0792868468980398 0.159136186919425 0.498232667458503 0.618320059814901 0.935361100795052 0.919969521338007
"CDC42SE1" 8578.47434106212 0.0464827504457702 0.0931796626083586 0.498850812984169 0.617884487596966 0.935361100795052 0.919969521338007
"CNBP" 20859.0332304289 0.0923045120504368 0.186607332980559 0.494645685012031 0.620850247845602 0.935361100795052 0.919969521338007
"CRISPLD1" 4488.84848676184 0.254277370292648 0.512400497425089 0.496247313518312 0.619719933384763 0.935361100795052 0.919969521338007
"CTNNBIP1" 8285.50018924744 -0.0835352842261452 0.167282911850327 -0.49936531652968 0.617522048426229 0.935361100795052 0.919969521338007
"CTXN3" 1187.74311419715 -0.216081321028549 0.436249017961579 -0.49531646406498 0.620376750974957 0.935361100795052 0.919969521338007
"CWF19L1" 2525.14284669561 0.101997147064164 0.204022645120888 0.499930519985802 0.617124001309541 0.935361100795052 0.919969521338007
"CYP2D6" 27.9502489388545 0.279280856151423 0.562442135841451 0.496550379771245 0.61950615194681 0.935361100795052 0.919969521338007
"DECR1" 2423.05314369535 0.0848872679210846 0.170711070889287 0.497256958666362 0.6190078596383 0.935361100795052 0.919969521338007
"DUSP3" 10702.1563226063 0.1106002557478 0.22342241705682 0.495027567979774 0.620580660836027 0.935361100795052 0.919969521338007
"ELAVL2" 29250.667688643 0.139366506884548 0.280892366729126 0.496156262654671 0.619784166496143 0.935361100795052 0.919969521338007
"EPHB1" 11503.6241258029 -0.103657376237256 0.209673285703767 -0.494375694496945 0.621040876070171 0.935361100795052 0.919969521338007
"ERO1L" 7088.56558313707 -0.097092905144794 0.196293146832388 -0.494632169852064 0.620859789690278 0.935361100795052 0.919969521338007
"FAM171B" 23840.7727469991 0.150871793112533 0.302173078649808 0.499289327118981 0.617575572886872 0.935361100795052 0.919969521338007
"FAN1" 4233.81862114399 0.0939009549611323 0.188244548280976 0.498824299660325 0.617903167282284 0.935361100795052 0.919969521338007
"FIS1" 6023.36183130764 -0.114818269319824 0.230704150356827 -0.497686188749686 0.618705244218372 0.935361100795052 0.919969521338007
"FOXP2" 3310.16645970045 -0.432852749823815 0.875948259860266 -0.494153330349518 0.621197896556569 0.935361100795052 0.919969521338007
"GADD45B" 122.963900363756 0.274308788742213 0.554825881499953 0.494405178072494 0.621020057798583 0.935361100795052 0.919969521338007
"GAR1" 1561.94465923353 0.171317095998941 0.343626238192515 0.498556504008758 0.618091853758603 0.935361100795052 0.919969521338007
"GLYATL1" 57.8120692445777 -0.225070031405236 0.449843499181302 -0.500329629782035 0.616842994148248 0.935361100795052 0.919969521338007
"GPR64" 3373.74743716308 0.288328268088177 0.5806892763401 0.496527626453547 0.619522200908001 0.935361100795052 0.919969521338007
"GSS" 3484.74342857539 0.0632646650953251 0.128032097824052 0.494131285595791 0.621213464205654 0.935361100795052 0.919969521338007
"HVCN1" 19.7586457759088 -0.541598330228198 1.09542468166555 -0.494418593348397 0.621010585409624 0.935361100795052 0.919969521338007
"IBA57" 2036.00632446487 0.0537460470799164 0.10876226222761 0.494160805219739 0.621192617962428 0.935361100795052 0.919969521338007
"JPH1" 1141.02794322399 0.133871476595711 0.27030581948199 0.495259320913846 0.62041708168207 0.935361100795052 0.919969521338007
"KIAA1841" 4997.42309412206 0.100555946589528 0.202307276962779 0.497045623366422 0.619156878802178 0.935361100795052 0.919969521338007
"KIF21A" 45583.0081754585 -0.101210289426453 0.204237683993665 -0.495551493962263 0.620210882698113 0.935361100795052 0.919969521338007
"LGALS3" 371.566102634073 -0.196804402310799 0.397148245123253 -0.495543930326878 0.620216220301912 0.935361100795052 0.919969521338007
"LINC00240" 41.6336279920992 -0.235601811165034 0.473181709798749 -0.49790980142753 0.618547618608679 0.935361100795052 0.919969521338007
"LINC00339" 654.242338000789 0.0662740221966389 0.133669541414833 0.495804964206188 0.620032022116782 0.935361100795052 0.919969521338007
"LOC100133091" 827.367556673053 0.135491722778707 0.274100214971739 0.494314544016966 0.621084055223203 0.935361100795052 0.919969521338007
"LOC653602" 230.253470704554 -0.235899444121568 0.474207614235216 -0.49746026221451 0.618864518692961 0.935361100795052 0.919969521338007
"LOXL4" 48.9218374619634 -0.297839379683257 0.601998522756193 -0.494751014204532 0.620775886516922 0.935361100795052 0.919969521338007
"MED8" 3121.92652976587 -0.0637233972967366 0.127856437112541 -0.498398037172319 0.618203519972615 0.935361100795052 0.919969521338007
"METTL8" 1642.62718286529 0.0661381408372771 0.132595299348064 0.498797024950814 0.617922383651712 0.935361100795052 0.919969521338007
"MFAP2" 1244.95959817391 0.292424141438673 0.589107667397571 0.496384884499092 0.619622887508346 0.935361100795052 0.919969521338007
"MPHOSPH8" 11397.7318035059 -0.0460216686288772 0.0920238058747357 -0.500106121360843 0.61700035613135 0.935361100795052 0.919969521338007
"NAT14" 6442.68913600217 -0.133596410841635 0.268625792212628 -0.497332775610349 0.618954402543925 0.935361100795052 0.919969521338007
"NDUFA4" 18654.8150847789 -0.0919896630626448 0.185388530540272 -0.496199321471302 0.619753789687116 0.935361100795052 0.919969521338007
"OPLAH" 39.0102886407161 -0.453867663198712 0.916128496853576 -0.495419217672533 0.620304232021049 0.935361100795052 0.919969521338007
"PCDHA7" 1187.1611641965 0.173573122845989 0.350159110732589 0.495697862845395 0.620107595156204 0.935361100795052 0.919969521338007
"PIGM" 2789.33773177867 0.0612420270845763 0.123097288837888 0.497509146324323 0.618830054685318 0.935361100795052 0.919969521338007
"PILRB" 15.2816592950504 -0.425521189792387 0.851147748767358 -0.4999381017087 0.61711866261071 0.935361100795052 0.919969521338007
"PNPLA1" 14.2550530066702 -0.364984866419312 0.730839271037646 -0.499405109828192 0.617494020135851 0.935361100795052 0.919969521338007
"PROSC" 4468.04677548252 -0.0761966273019452 0.153394370838478 -0.49673678952782 0.619374675402663 0.935361100795052 0.919969521338007
"RAB5A" 10596.3457957328 0.058999448390052 0.119035665367238 0.495645134658024 0.620144802780974 0.935361100795052 0.919969521338007
"RABGAP1" 15410.1783403544 0.0385556527612551 0.0777190438026864 0.496090158534894 0.619830802394638 0.935361100795052 0.919969521338007
"RALA" 13528.5855425572 0.0817399578020156 0.16474025866525 0.496174756943353 0.619771119205413 0.935361100795052 0.919969521338007
"RPL32" 36438.6863843923 -0.100469174397025 0.203029629100941 -0.494849814984762 0.620706137702453 0.935361100795052 0.919969521338007
"RPL35A" 23520.7653148073 -0.132126016798179 0.264720942286282 -0.499114333973968 0.6176988400693 0.935361100795052 0.919969521338007
"SEPSECS-AS1" 46.3017267742181 -0.230443574236195 0.462417361776108 -0.498345419711491 0.618240599666197 0.935361100795052 0.919969521338007
"SEPT1" 173.125913320632 -0.134735011027811 0.270724596135291 -0.497682932955522 0.618707539372306 0.935361100795052 0.919969521338007
"SERPINB1" 111.706857729199 -0.330144815188891 0.664388745527095 -0.496915122978143 0.61924890654677 0.935361100795052 0.919969521338007
"SFTPA2" 20.6799556957276 -0.577818357029764 1.15556588738978 -0.500030645881172 0.617053498912963 0.935361100795052 0.919969521338007
"SH3D19" 1577.60224367747 -0.180835166989904 0.365705177295275 -0.494483475260989 0.62096477384221 0.935361100795052 0.919969521338007
"SLC25A13" 7231.5713001318 0.103460382529346 0.207829387960294 0.497814017279944 0.618615135148613 0.935361100795052 0.919969521338007
"SNHG21" 371.75766127978 0.133055501709002 0.267309371559858 0.497758462161537 0.618654296437458 0.935361100795052 0.919969521338007
"SNX33" 749.638908239496 0.332272401307159 0.672209856341112 0.494298615488536 0.62109530277956 0.935361100795052 0.919969521338007
"STAT2" 4073.29589401078 0.0904466551122428 0.180894050941644 0.499997952621564 0.617076519074628 0.935361100795052 0.919969521338007
"STX17" 3158.29179233559 0.0660073108830499 0.133304480625373 0.4951619823534 0.620485784283683 0.935361100795052 0.919969521338007
"SUGP1" 3498.95419599893 -0.0700828516973944 0.140441060578366 -0.499019669951069 0.617765526982704 0.935361100795052 0.919969521338007
"SUPT6H" 12534.222392653 0.0626966883327321 0.125326076482687 0.500268500317996 0.616886030839915 0.935361100795052 0.919969521338007
"TAS1R3" 45.2041470652464 0.320305557891023 0.642487684153231 0.498539607515077 0.618103759725463 0.935361100795052 0.919969521338007
"TBL1X" 2672.59061514984 0.226396069262813 0.455935598389205 0.496552736971312 0.619504489315581 0.935361100795052 0.919969521338007
"TFAMP1" 62.9968250453214 0.27723625140184 0.558033481424457 0.496809350389078 0.619323500840235 0.935361100795052 0.919969521338007
"TMEM238" 17.9333215300426 0.278875483229723 0.558193323962867 0.499603759589706 0.617354110103818 0.935361100795052 0.919969521338007
"TP53BP1" 34219.6659629351 0.0848610548445643 0.170414998368709 0.497967054877172 0.618507263209094 0.935361100795052 0.919969521338007
"TRAK1" 20151.474635741 -0.052166644368344 0.105078631972364 -0.496453402458302 0.619574555765172 0.935361100795052 0.919969521338007
"TSFM" 2918.79942892979 -0.0612934050638988 0.123715614193737 -0.495437907844955 0.620291041720353 0.935361100795052 0.919969521338007
"TTC7A" 1914.73801289912 -0.0874695052029322 0.174996985496983 -0.499834354029144 0.617191718687375 0.935361100795052 0.919969521338007
"UFM1" 11765.9478198335 0.0651332746252896 0.130665891000048 0.49847189749975 0.618151472003236 0.935361100795052 0.919969521338007
"USP2" 181.672505210276 0.270259460148261 0.543531924403851 0.49722830990044 0.619028059866403 0.935361100795052 0.919969521338007
"WDR24" 1490.47646160713 -0.151608152789656 0.305407816056826 -0.496412157184107 0.619603649487871 0.935361100795052 0.919969521338007
"ZFP36L1" 7013.75777859263 0.58537933658034 1.18053852035659 0.495857887300044 0.619994679917085 0.935361100795052 0.919969521338007
"ZMIZ2" 15115.4447512723 -0.0751715094008799 0.150485581909144 -0.499526323035151 0.617408647409863 0.935361100795052 0.919969521338007
"ZMYND19" 3261.32434581301 -0.0910504717007807 0.183776870761867 -0.495440320228117 0.620289339227073 0.935361100795052 0.919969521338007
"ZNF251" 3870.74615496197 0.0664577227057764 0.133672078972166 0.497169814495175 0.619069305836038 0.935361100795052 0.919969521338007
"ZNF418" 2281.7180486916 0.108488941339924 0.219289392243834 0.494729545418649 0.620791042944976 0.935361100795052 0.919969521338007
"ZNF419" 2141.05747835342 0.0773817544457165 0.154995118192342 0.499252849690978 0.617601267117971 0.935361100795052 0.919969521338007
"CDKN1C" 5163.59933426433 -0.183618326872367 0.372268586063753 -0.493241529761851 0.621841936892275 0.93549629232447 0.920161941902586
"DRD4" 140.118935947062 -0.180708617905237 0.365962072628237 -0.49379056306966 0.621454098513439 0.93549629232447 0.920161941902586
"GEMIN6" 758.377323205341 -0.062356618840366 0.126371110002088 -0.493440461505289 0.621701398916115 0.93549629232447 0.920161941902586
"LOC101927631" 170.0259163707 -0.187462315794272 0.379915751799395 -0.493431280241461 0.62170788483846 0.93549629232447 0.920161941902586
"MCTS1" 6594.23430912592 0.0778241103526217 0.157781935349309 0.493238406414073 0.621844143532827 0.93549629232447 0.920161941902586
"NANOS1" 3417.18753034093 -0.191345626791786 0.38784603942907 -0.49335459780241 0.621762056779255 0.93549629232447 0.920161941902586
"RAB2B" 9766.58479276621 -0.0767983787240991 0.155585461644495 -0.493608965210257 0.621582368023336 0.93549629232447 0.920161941902586
"SNORD52" 32.0860990552654 0.382902916092799 0.775499493670897 0.493750052988808 0.621482711335519 0.93549629232447 0.920161941902586
"TEAD3" 847.013775093889 0.336164141387243 0.681624147960783 0.493181091651383 0.621884636930811 0.93549629232447 0.920161941902586
"TXN2" 5115.78365736152 -0.0684577762601392 0.13869413871888 -0.493588098909476 0.621597107425788 0.93549629232447 0.920161941902586
"RRP1" 2338.05709038134 -0.0648604749193002 0.131537135655835 -0.493096300112591 0.62194454501874 0.935515340011856 0.920170499509494
"ABLIM1" 32205.2627751569 -0.156444439238559 0.31740356352528 -0.4928880996199 0.622091656329169 0.935665544016246 0.920308062065106
"TEAD2" 2567.60229257037 0.606273288257524 1.23047205225366 0.492716016708472 0.622213258900607 0.935742997938856 0.920363892892315
"ZNF610" 1712.93350216004 0.112033611303698 0.227395622680814 0.492681477254973 0.622237667484517 0.935742997938856 0.920363892892315
"ADAM33" 20.3063659898176 -0.314904172377561 0.639497503978956 -0.492424396370941 0.622419356261495 0.935837251509925 0.920465848489838
"ALG9" 7090.21052256165 0.0407862755547488 0.0828480392271993 0.492302243181617 0.622505694599008 0.935837251509925 0.920465848489838
"FKBP7" 1702.16470058595 0.114509113778617 0.232521241719894 0.49246732441142 0.622389015792821 0.935837251509925 0.920465848489838
"PGF" 224.225613558659 -0.322098267479869 0.654302197338146 -0.492277526791503 0.622523164868899 0.935837251509925 0.920465848489838
"FAM229B" 4425.3857704522 0.0539665855354488 0.1097362615938 0.49178443617126 0.622871740200832 0.935985681696645 0.920741018620498
"PPP2CB" 18834.1626526943 -0.0523039981976677 0.106328459721796 -0.491909676247722 0.622783197547852 0.935985681696645 0.920741018620498
"TMEM254" 4358.56082969194 -0.0724768586741186 0.147368400959394 -0.491807322345098 0.622855559648956 0.935985681696645 0.920741018620498
"GSAP" 95.631852520294 -0.275134135677652 0.55980085981248 -0.491485732568927 0.62308294069711 0.936091391061565 0.920884327463722
"WASF3" 21815.6699371138 0.0957510109350237 0.19484656156542 0.491417503936169 0.623131186585651 0.936091391061565 0.920884327463722
"YPEL1" 7778.08133471489 -0.0719017078084458 0.14630161940481 -0.491462145811915 0.623099619201731 0.936091391061565 0.920884327463722
"ANXA2P2" 19.8105880746946 -0.508724729030789 1.03914194028661 -0.489562310313908 0.624443652090534 0.936655151734449 0.921303873414004
"ARMCX5" 2884.96929217287 -0.0584241990451634 0.119242810425326 -0.489959929967858 0.624162253659253 0.936655151734449 0.921303873414004
"C5orf30" 10171.8855634341 0.109268444901053 0.222669891782526 0.490719441350298 0.623624894103568 0.936655151734449 0.921303873414004
"CACFD1" 5929.63902020256 -0.0618045241213087 0.126402971924345 -0.488948346549161 0.624878266472 0.936655151734449 0.921303873414004
"CACNG4" 24320.1027635373 -0.0864051767132236 0.176127289479722 -0.490583696419013 0.623720919892035 0.936655151734449 0.921303873414004
"DISC1FP1" 13.0945427549877 -0.387724427844877 0.792886710105538 -0.48900356495226 0.624839172972819 0.936655151734449 0.921303873414004
"EIF2D" 1888.83755301649 0.179625266591209 0.366661689238926 0.489893740914287 0.624209092350178 0.936655151734449 0.921303873414004
"EMX2" 1521.96318110065 0.686742899996207 1.40383169111115 0.489191763047207 0.624705940503991 0.936655151734449 0.921303873414004
"FAM106A" 21.9948647784457 0.360602584904255 0.736961208578256 0.489310130176226 0.624622150270109 0.936655151734449 0.921303873414004
"GNAT2" 9.10220870290746 -0.451271602054223 0.921981247761795 -0.489458547177322 0.624517095060476 0.936655151734449 0.921303873414004
"HIATL2" 636.229689028971 0.0743766025443087 0.151673099507118 0.490374382708637 0.623869000671936 0.936655151734449 0.921303873414004
"LOC102724596" 90.8898137419491 -0.1390049845804 0.284004307603328 -0.489446747316769 0.624525447172252 0.936655151734449 0.921303873414004
"MTHFSD" 1042.20290139971 0.125951904571893 0.257571276456191 0.488998254404798 0.624842932685849 0.936655151734449 0.921303873414004
"NCR3LG1" 2501.71145782475 -0.101093719491054 0.20612262332583 -0.490454263874032 0.623812486262457 0.936655151734449 0.921303873414004
"PIM2" 1190.26948502017 -0.120971400821924 0.247257317448665 -0.489253066684425 0.624662544015064 0.936655151734449 0.921303873414004
"RASGRP1" 503.639244480751 0.431217417576275 0.880031665220847 0.49000216085186 0.624132369763353 0.936655151734449 0.921303873414004
"RGS8" 1140.38920068082 0.185997984924128 0.380157088272693 0.489266123562869 0.624653301294733 0.936655151734449 0.921303873414004
"RIOK3" 16168.4393862032 -0.0790964349332599 0.16125023983682 -0.490519797138303 0.623766124374157 0.936655151734449 0.921303873414004
"SRL" 205.283971485727 0.798312640537903 1.62980549985061 0.489820804145696 0.624260707821303 0.936655151734449 0.921303873414004
"SUDS3" 11027.6349783473 0.0481617478432335 0.0983739574339956 0.489578228826952 0.624432385385748 0.936655151734449 0.921303873414004
"SZT2" 5359.59912978346 0.0656975346523103 0.134151110269093 0.48972784884544 0.624326492563954 0.936655151734449 0.921303873414004
"TMEM41B" 5897.52888804261 0.0765974151510578 0.156188825195589 0.490415463815277 0.623839936291621 0.936655151734449 0.921303873414004
"TRERF1" 3135.72012005846 0.119456717742006 0.244148649935636 0.489278633215863 0.624644446000461 0.936655151734449 0.921303873414004
"UBL3" 15392.5797018347 -0.100146702805477 0.204786293156585 -0.489030302086196 0.624820244008551 0.936655151734449 0.921303873414004
"VTI1A" 4063.77621632773 0.110546340537144 0.225978468704145 0.489189705422216 0.624707397107352 0.936655151734449 0.921303873414004
"ZFP1" 3997.86898578722 0.114863064156286 0.234101739828753 0.490654466046724 0.623670856751108 0.936655151734449 0.921303873414004
"ARMC6" 3643.68536993631 -0.0980395587192733 0.200772320603864 -0.488312126016171 0.625328773705639 0.936672708227707 0.921303873414004
"EFHC1" 4077.5046036978 0.111107359698034 0.227363865125628 0.488676420224659 0.625070800139731 0.936672708227707 0.921303873414004
"INTS1" 12251.5078398918 -0.0809341776060161 0.16578180864811 -0.48819697568753 0.625410326522828 0.936672708227707 0.921303873414004
"MTCH2" 14453.9083222539 -0.0613891882742756 0.125698168857856 -0.488385700699402 0.625276668372589 0.936672708227707 0.921303873414004
"PIGB" 511.402187899558 0.0850549277726733 0.174092038370843 0.488562995577622 0.625151116452743 0.936672708227707 0.921303873414004
"RBM33" 9884.46408294169 0.123963366997648 0.253623584133032 0.488769084394871 0.625005187682989 0.936672708227707 0.921303873414004
"UPK3B" 44.5232283508734 0.337529125535137 0.691366546569585 0.488205753098535 0.625404109943232 0.936672708227707 0.921303873414004
"VGLL2" 26.8139428316299 0.890763550083593 1.82426708759511 0.488285709993193 0.625347481897357 0.936672708227707 0.921303873414004
"ZNF490" 2115.47417961879 -0.0876363733132441 0.179495572032935 -0.488236964960695 0.625382004434981 0.936672708227707 0.921303873414004
"ZNF536" 3930.63851059623 -0.12269123361268 0.251111408746696 -0.488592829075488 0.625129990837203 0.936672708227707 0.921303873414004
"ANKRD18A" 59.0631139555781 -0.272254531495524 0.558265489589232 -0.487679314900598 0.62577700559337 0.936699073425137 0.921303873414004
"CLCN7" 6049.02141913344 -0.0789427297443052 0.161901698861089 -0.487596673164239 0.625835552489495 0.936699073425137 0.921303873414004
"FAM182B" 72.1709224368969 -0.256594042975963 0.525944022518455 -0.487873294475856 0.625639591539928 0.936699073425137 0.921303873414004
"FNDC5" 5018.08360076103 0.134607986765274 0.275857513063681 0.487962010787069 0.625576749731356 0.936699073425137 0.921303873414004
"MANSC1" 1411.95888459479 -0.0776884102458768 0.159216121532725 -0.487943114666995 0.625590134486849 0.936699073425137 0.921303873414004
"NR2E1" 1423.67010090867 0.990281672434242 2.03088779204774 0.487610234456007 0.625825944935876 0.936699073425137 0.921303873414004
"POLR3GL" 3189.00101614527 -0.0600682831328653 0.123164654505742 -0.48770715408506 0.625757283670696 0.936699073425137 0.921303873414004
"PROSER2" 91.547500419588 0.51996691207293 1.06644329168434 0.487571084301817 0.625853681198655 0.936699073425137 0.921303873414004
"RPS28" 13074.7897203214 -0.101577821210696 0.208285729405558 -0.487684977269431 0.625772994218528 0.936699073425137 0.921303873414004
"ERO1LB" 1498.80652926162 0.106842028513669 0.219173605863354 0.487476710951594 0.625920542984979 0.93672834038588 0.921322523921007
"ELF1" 578.59691177168 0.244420859853106 0.5015511556295 0.487329870761302 0.626024582680836 0.936813237731502 0.921395890412682
"GNAI3" 17196.1120497391 0.0584417550559796 0.119954434212848 0.487199622418962 0.62611687289686 0.936880541088999 0.921451952572673
"FAM63B" 7770.38025292243 0.112613795735602 0.231283678404142 0.486907664702662 0.626323766983459 0.936992982526354 0.921532148483368
"GLIPR2" 996.455709975094 0.116900118479004 0.240093936856721 0.486893255237701 0.626333978926258 0.936992982526354 0.921532148483368
"HEPH" 1327.01367689994 0.246041194509825 0.505320704926304 0.486901075121606 0.626328436990075 0.936992982526354 0.921532148483368
"LOC102546299" 21.2236539447177 0.445633269359059 0.915810222109784 0.486600016685157 0.626541811734734 0.937002098745051 0.921544018883168
"RAI2" 2218.29647094935 -0.163096383903082 0.335074741717542 -0.486746279552659 0.626438144227144 0.937002098745051 0.921544018883168
"TMC1" 18.030730631212 -0.646765355167941 1.32900084066424 -0.486655339393681 0.626502599497777 0.937002098745051 0.921544018883168
"TRAK2" 8695.83810606269 0.125622590905763 0.258176734896646 0.486575953313736 0.626558867964857 0.937002098745051 0.921544018883168
"APAF1" 7095.93326526548 0.0905869516534218 0.186389314840976 0.48600936019701 0.626960529508225 0.937002098745051 0.921613145225264
"BVES-AS1" 31.8548720921985 0.345130288865963 0.711770055258302 0.484890150008791 0.627754269865274 0.937002098745051 0.921613145225264
"CHML" 15426.4878453865 0.0617626413623372 0.127352789829814 0.484972817987518 0.627695627247142 0.937002098745051 0.921613145225264
"DDTL" 53.4366542473924 -0.188690074091508 0.388327213792075 -0.485904843621236 0.627034634075958 0.937002098745051 0.921613145225264
"DNAAF3" 123.726317352928 0.398087521869312 0.819374182131463 0.485843379680033 0.627078215129408 0.937002098745051 0.921613145225264
"HNRNPUL2" 15879.4037866388 -0.0503870759606382 0.10366098655987 -0.486075597317773 0.626913567870771 0.937002098745051 0.921613145225264
"LOC101927668" 9.42627576889762 -0.489204165467206 1.00931409665592 -0.484689718580219 0.6278964607185 0.937002098745051 0.921613145225264
"LOC102546226" 25.4006114521104 0.737695695120288 1.5200909532821 0.485297076156854 0.627465629226494 0.937002098745051 0.921613145225264
"MAP2K7" 4526.31111354195 -0.0936723869751895 0.192773401067118 -0.485919667633895 0.627024123293509 0.937002098745051 0.921613145225264
"MIR4500HG" 97.0279184310013 -0.248878116503632 0.513816478906622 -0.484371612668463 0.628122161025566 0.937002098745051 0.921613145225264
"MXRA7" 21611.0256372406 -0.0891008106572705 0.18393186491434 -0.484422917686209 0.628085757091366 0.937002098745051 0.921613145225264
"MYO3A" 75.6897800397668 0.502610619434391 1.03793422642121 0.484241300306081 0.628214629394711 0.937002098745051 0.921613145225264
"MYOM2" 528.559062574376 -0.0948293257660038 0.195840710768132 -0.484216613563449 0.628232147521651 0.937002098745051 0.921613145225264
"NKX1-2" 136.07532601685 -0.77433673563337 1.59402123594133 -0.485775671097691 0.627126225456802 0.937002098745051 0.921613145225264
"NOC4L" 1165.96005528725 -0.0856824001100864 0.176909874412726 -0.484327968659293 0.628153129734743 0.937002098745051 0.921613145225264
"PDCD7" 3835.33088928827 0.100876301808699 0.207871622794742 0.485281735200126 0.62747650983214 0.937002098745051 0.921613145225264
"PINK1-AS" 1766.8632411291 -0.101086431084805 0.207923434966855 -0.486171417382169 0.626845634816897 0.937002098745051 0.921613145225264
"RGS7BP" 2186.40131219588 -0.149009675026865 0.306757992605653 -0.485756454986395 0.627139851370116 0.937002098745051 0.921613145225264
"RPL28" 22368.5222624377 -0.104407674580843 0.215384631341104 -0.484749881784711 0.627853778049942 0.937002098745051 0.921613145225264
"SGPP1" 2145.86872241839 0.0878238351885648 0.180809968009521 0.485724521470743 0.627162495323148 0.937002098745051 0.921613145225264
"SLC24A4" 330.032424432315 0.222466099476831 0.459072053429802 0.484599525967112 0.627960450024219 0.937002098745051 0.921613145225264
"SMEK2" 14397.4681847954 0.0975975016076317 0.201418386512459 0.484551104283592 0.62799480509914 0.937002098745051 0.921613145225264
"SNORA26" 19.4228986210306 0.331639166479319 0.684744846174819 0.484325173576626 0.62815511307856 0.937002098745051 0.921613145225264
"THSD7A" 23418.3092488635 -0.131460777266819 0.270758677070488 -0.48552747667841 0.627302226919807 0.937002098745051 0.921613145225264
"TMCO6" 570.480721028251 0.11845358886455 0.244037580359757 0.485390769282039 0.627399178939674 0.937002098745051 0.921613145225264
"TMEM106B" 10596.0282169285 0.07922093559561 0.163173377149239 0.485501599462234 0.627320578383952 0.937002098745051 0.921613145225264
"TTC27" 1832.94041808019 0.0561007329629629 0.115616827876062 0.485229823318635 0.627513329043473 0.937002098745051 0.921613145225264
"USP46" 7187.82250243122 0.0631019265053932 0.129872141637466 0.485877307556383 0.627054158382396 0.937002098745051 0.921613145225264
"VHL" 18288.5882927011 0.0436646683669793 0.0900151815923648 0.485081156251125 0.627618778323747 0.937002098745051 0.921613145225264
"ZNF513" 2020.6812922826 -0.0757481169760267 0.156116386406339 -0.485202858711254 0.627532454425732 0.937002098745051 0.921613145225264
"MXD4" 10824.4210529122 -0.0701775527086259 0.144960260967199 -0.484115800015741 0.628303688680878 0.93703345317416 0.921638568702641
"PPP1CB" 33166.754929661 0.0464922060581194 0.0960951522540236 0.483814271246683 0.628517685895248 0.937144480302094 0.921872933992331
"ARL3" 12848.6667356081 -0.0646739785615034 0.133823257798471 -0.483279062439939 0.628897604454667 0.937206637383849 0.92191058480262
"GLUD1" 13664.3059602466 0.0910404789155334 0.188234180655962 0.483655405188759 0.628630446879383 0.937206637383849 0.92191058480262
"HIST1H3E" 76.4185662039599 -0.201174676790346 0.416384197073712 -0.483146762543276 0.628991532834711 0.937206637383849 0.92191058480262
"IDH3B" 5858.39612403966 -0.0501181042409659 0.103808779268801 -0.482792540226205 0.629243048061502 0.937206637383849 0.92191058480262
"KLHL10" 11.7451795522097 -0.493345398008357 1.02187362313783 -0.482785137846555 0.629248304573237 0.937206637383849 0.92191058480262
"NFASC" 38965.9483435022 -0.127946748911191 0.264971985374819 -0.482868967186108 0.629188777529492 0.937206637383849 0.92191058480262
"PALMD" 184.958967225533 0.656481756508319 1.35903386299455 0.483050330373521 0.629060000144456 0.937206637383849 0.92191058480262
"RALGAPA2" 4994.98423518143 0.0847122658104189 0.17521335441276 0.483480646177558 0.628754498475239 0.937206637383849 0.92191058480262
"RECQL5" 1683.41235129632 -0.133287806243205 0.275963935760676 -0.482989945319507 0.62910287545055 0.937206637383849 0.92191058480262
"SNAI2" 153.9009067623 0.255045545724554 0.527755636833158 0.483264465454082 0.62890796751827 0.937206637383849 0.92191058480262
"TNFAIP8L1" 1259.54118304429 -0.169841337061711 0.351548264561026 -0.483123810250608 0.629007828784941 0.937206637383849 0.92191058480262
"XBP1" 5004.6130398655 -0.0820931584089769 0.170018627868021 -0.482848023410133 0.629203649436489 0.937206637383849 0.92191058480262
"ZFP41" 2503.02926394532 -0.0508311590562801 0.105130129505207 -0.483507052597728 0.62873575336999 0.937206637383849 0.92191058480262
"BOC" 4248.25963621221 0.548942814033591 1.13768986241365 0.482506553120717 0.62944614432608 0.937261563053207 0.921966205214099
"DNMBP-AS1" 10.9679118125505 0.406923190115545 0.843760159497961 0.482273529432422 0.629611648875695 0.937261563053207 0.921966205214099
"EN2" 1800.84579082321 0.613699389356301 1.27245264973445 0.482296444967421 0.629595372343826 0.937261563053207 0.921966205214099
"GPATCH3" 1491.07311299899 -0.0604371568950919 0.125262367778195 -0.482484547969822 0.629461772639418 0.937261563053207 0.921966205214099
"PRELID1" 5779.2915164698 0.0685510814104945 0.142137891725258 0.482285761934606 0.62960296030593 0.937261563053207 0.921966205214099
"SLC2A10" 128.193224414296 0.520655293509722 1.07917331099968 0.482457533190306 0.629480959075984 0.937261563053207 0.921966205214099
"TMEM231" 3346.00132099306 -0.0728881358161591 0.151166753331602 -0.482170412539525 0.62968489335371 0.937261563053207 0.921994046327312
"F3" 231.097086286348 0.474802043911629 0.985203967597992 0.481932736293414 0.629853729926561 0.937301496037564 0.922082430248985
"ZNF799" 527.831938177259 0.069680321980033 0.144581171119157 0.481946033779224 0.629844283364781 0.937301496037564 0.922082430248985
"PAMR1" 33.3142228792109 0.44069121748154 0.914852185666613 0.481707563676451 0.630013702216417 0.937469100292122 0.92223720952138
"RAB1A" 33744.4342653453 -0.0903614176711347 0.187626287727153 -0.481603184531043 0.6300878635272 0.937509001029614 0.922266359692288
"APCDD1" 591.978299284446 0.463146428974513 0.962023657878694 0.481429354861992 0.630211377661052 0.9376223224184 0.922367736881503
"PRSS8" 13.6620509478436 -0.508840330792753 1.05731696356356 -0.481256187432924 0.630334431520262 0.937734942038521 0.922468423024531
"KCTD1" 3087.41678242304 -0.0658865361015393 0.136977303461042 -0.481003308115774 0.630514147568554 0.93785022361444 0.922652007472283
"COPB2" 16005.0921631492 0.0549240561913813 0.114235019124165 0.480798765671699 0.630659527603846 0.93785022361444 0.922680017493333
"STAB2" 14.3045418802855 -0.520681198136057 1.08300554533192 -0.480774267851488 0.630676940567259 0.93785022361444 0.922680017493333
"TMIE" 18.980740433097 -0.390264949465088 0.81178811513118 -0.480747306089871 0.630696105128523 0.93785022361444 0.922680017493333
"C16orf95" 162.073608456848 -0.142163405161425 0.295849748815597 -0.480525691607178 0.630853639274027 0.937867678961457 0.922695736471754
"DGUOK" 5528.84486664257 -0.0716711576079464 0.149168785463937 -0.480470209535049 0.630893081203524 0.937867678961457 0.922695736471754
"NDEL1" 5024.28518567814 -0.100841475568807 0.209868120795779 -0.480499254419563 0.630872433208243 0.937867678961457 0.922695736471754
"NUP188" 7960.04954637051 0.134352445112291 0.279746939030602 0.480264218718024 0.631039528250061 0.937867678961457 0.922695736471754
"PTEN" 13733.0292267039 0.05560395457181 0.115766403091148 0.48031167149618 0.631005790902342 0.937867678961457 0.922695736471754
"UHRF1BP1L" 6562.70770822938 0.0730650421956455 0.152098523545478 0.480379693980387 0.630957430518623 0.937867678961457 0.922695736471754
"UNC5B" 3079.63817777614 -0.226205309527801 0.471066956414524 -0.48019778599955 0.631086760996033 0.937867678961457 0.922695736471754
"ATP1B4" 33.1702653717841 0.747312800528217 1.55781966137363 0.479717145095771 0.631428534922609 0.937894147744881 0.922714532946964
"BCL2" 3178.24386164329 0.127761243558869 0.26755737571224 0.477509705044639 0.632999211679339 0.937894147744881 0.922714532946964
"C14orf182" 17.144998139953 -0.323723223275637 0.675016338377882 -0.479578352212288 0.631527242374141 0.937894147744881 0.922714532946964
"C19orf57" 436.198238130079 -0.178509244769287 0.373715910926017 -0.477660274958498 0.632892022805383 0.937894147744881 0.922714532946964
"CCAR2" 18318.5241772595 -0.0714220706078725 0.149535466232296 -0.477626294332891 0.632916212522268 0.937894147744881 0.922714532946964
"CTB-178M22.2" 13.8621439169386 0.577642493740078 1.20659439268033 0.478737923236077 0.632125083361793 0.937894147744881 0.922714532946964
"FCER1G" 9.07244500034736 -0.465042582488279 0.970464138998285 -0.479196050426239 0.631799163735219 0.937894147744881 0.922714532946964
"GTF2E2" 2114.33163505702 -0.0801167034195763 0.167752407624001 -0.477588992935048 0.632942766642367 0.937894147744881 0.922714532946964
"GTF2I" 16740.7475515644 0.0849891528972724 0.177198167846196 0.479627718109597 0.631492133323173 0.937894147744881 0.922714532946964
"JRK" 6751.23796447058 -0.0715809430195783 0.149356291958559 -0.479262989733564 0.631751547940464 0.937894147744881 0.922714532946964
"LOC100505683" 21.0046563135174 -0.361174237524462 0.752575882151116 -0.479917369251994 0.631286150035145 0.937894147744881 0.922714532946964
"LOC100506083" 193.265683588157 0.116802219089564 0.243507796456713 0.47966521314371 0.63146546739154 0.937894147744881 0.922714532946964
"LOC101926975" 343.504961413505 0.193831034010744 0.405361878694859 0.478167889478954 0.632530715070786 0.937894147744881 0.922714532946964
"LOC101927043" 229.367676582505 -0.163861544102592 0.343024912632382 -0.477695753480743 0.632866767202919 0.937894147744881 0.922714532946964
"LOC101928103" 41.2951833638848 0.353756092413389 0.738375947825565 0.479100238103856 0.631867320367878 0.937894147744881 0.922714532946964
"LOC102467073" 34.4762518092891 0.410675221809155 0.858783183765449 0.478205942515659 0.632503633372131 0.937894147744881 0.922714532946964
"LOC653712" 115.968503703292 -0.109300380159067 0.228884802120119 -0.477534459023217 0.632981589096337 0.937894147744881 0.922714532946964
"MAPK10" 16782.2474353351 0.0621154162828286 0.130022292360858 0.477728973662733 0.632843119601765 0.937894147744881 0.922714532946964
"MRPL27" 2555.2241690998 -0.063834027017266 0.133203929843864 -0.479220298470846 0.631781915248909 0.937894147744881 0.922714532946964
"PDSS2" 1591.5568341624 -0.0484109501605548 0.101114537710918 -0.478773391606254 0.632099847994466 0.937894147744881 0.922714532946964
"PEX10" 2220.17821281789 -0.0956837764429744 0.200137609206899 -0.478089934331424 0.632586195961421 0.937894147744881 0.922714532946964
"PLA2G3" 131.186075627693 0.356143828316566 0.744550356486274 0.478334104891576 0.632412426015296 0.937894147744881 0.922714532946964
"PTGES3L-AARSD1" 34.0070182787021 -0.246765211492388 0.514467213244212 -0.47965196836606 0.631474886833064 0.937894147744881 0.922714532946964
"PTGS1" 83.4951538864885 -0.393914546829684 0.82432477353409 -0.477863288204808 0.632747512370925 0.937894147744881 0.922714532946964
"RER1" 7905.83703602795 0.0331341990349384 0.0693680522819536 0.477657912323399 0.63289370467679 0.937894147744881 0.922714532946964
"RNASEH1-AS1" 659.496394145123 0.0629949675075702 0.131852950375394 0.477766840470536 0.63281616478366 0.937894147744881 0.922714532946964
"SERINC5" 5157.54996520699 -0.100009077696904 0.209015225733866 -0.478477476201866 0.632310401774806 0.937894147744881 0.922714532946964
"SFTA3" 103.72433788295 1.05082237073491 2.19304083884911 0.479162244550984 0.631823211376861 0.937894147744881 0.922714532946964
"SLC4A4" 1373.39002059164 0.174308479237439 0.363551028130123 0.479460834243744 0.631610824556896 0.937894147744881 0.922714532946964
"SMU1" 10193.7737248034 0.0396024893909097 0.0829009633339016 0.477708434236187 0.63285774043364 0.937894147744881 0.922714532946964
"SORBS1" 8206.04850133673 -0.0561372348246536 0.117209091148307 -0.478949493376943 0.631974559807897 0.937894147744881 0.922714532946964
"TMEM220-AS1" 12.6519044201307 0.374465592920893 0.780458115495836 0.479802292379252 0.631367982682997 0.937894147744881 0.922714532946964
"UBXN10" 325.573349381417 -0.108499597417202 0.22701229074788 -0.477945916759643 0.632688699097758 0.937894147744881 0.922714532946964
"ZMYND12" 85.2653022105238 -0.233833304597565 0.489105126711629 -0.478083937025322 0.632590464346158 0.937894147744881 0.922714532946964
"ZNF202" 2364.52952110878 0.0556826405050477 0.116549696897097 0.4777587757625 0.632821905462721 0.937894147744881 0.922714532946964
"C1orf204" 47.0960347341022 -0.441625514274162 0.925982562832359 -0.47692638285038 0.633414544338796 0.938310182713176 0.923063419389628
"GAS5" 9987.04782357004 -0.0678584351997337 0.142345602106949 -0.476716064250088 0.633564322149142 0.938310182713176 0.923063419389628
"MOSPD2" 1950.43808518981 0.0616519261919668 0.129279246702912 0.476889584092681 0.633440749388301 0.938310182713176 0.923063419389628
"PSRC1" 1849.85795683545 0.353725119791828 0.741912929458017 0.476774437736557 0.6335227501261 0.938310182713176 0.923063419389628
"SLC9A2" 92.6146375679757 0.20542657832194 0.430802198670674 0.476846633921146 0.633471335550558 0.938310182713176 0.923063419389628
"STON2" 9487.96187264239 0.157239366174566 0.329813211396986 0.476752782305322 0.633538172405308 0.938310182713176 0.923063419389628
"IGFBP7" 137.883093248113 0.51237514118145 1.07614417956572 0.476121277158437 0.633987979406655 0.938586615344387 0.923285046932717
"MRI1" 1719.57374162203 0.0931943603985693 0.195639075289389 0.476358622431211 0.633818907800751 0.938586615344387 0.923285046932717
"SHQ1" 1614.5229323409 0.0547522427224848 0.11495881619305 0.476277022812582 0.633877032686678 0.938586615344387 0.923285046932717
"SLC25A44" 6645.18664301776 -0.0985158264598154 0.206902872911191 -0.476145280506092 0.633970879884756 0.938586615344387 0.923285046932717
"ZNF214" 852.693883609577 0.131211553114369 0.275539131831452 0.47619934142288 0.633932368646101 0.938586615344387 0.923285046932717
"PTPRD-AS2" 70.8334092022487 -0.270003543579581 0.56740501886164 -0.475856812337116 0.634176391980773 0.938645544933681 0.92339157765888
"TAF1A" 1640.21546359845 0.0765662982529695 0.160924600645137 0.475789891328112 0.634224072250029 0.938645544933681 0.92339157765888
"TM9SF1" 3087.59844360687 0.0330355732436472 0.0694212180196179 0.475871414908214 0.634165988057884 0.938645544933681 0.92339157765888
"FRMD3" 17093.1901552044 0.236364347211753 0.497042528770838 0.475541495002994 0.634401064381263 0.938645544933681 0.923491094746627
"ZNRF2P2" 286.821285223066 -0.129270029935364 0.27183131795847 -0.475552378976117 0.634393308685162 0.938645544933681 0.923491094746627
"TKTL2" 15.1436482739131 -0.341975009028596 0.719395042251509 -0.47536470081627 0.634527049915326 0.938645544933681 0.923595408870758
"MID1" 5237.55797424409 0.360278135718486 0.758022192325225 0.475287055400498 0.634582384261991 0.938645544933681 0.923596876537806
"ARNT" 3933.42786617293 0.141932680972527 0.299708518861931 0.473569058068423 0.635807244605481 0.938645544933681 0.923610415071491
"C11orf45" 13.3471791165395 -0.471375171534175 0.992748889497777 -0.474818130265187 0.634916609217845 0.938645544933681 0.923610415071491
"DCHS1" 20255.7805691269 0.0519185538710081 0.109572144625238 0.473829859300295 0.635621239967264 0.938645544933681 0.923610415071491
"ENTPD2" 22.5129207935458 0.395959336926269 0.835605015688906 0.473859454517305 0.635600133974263 0.938645544933681 0.923610415071491
"GPR75" 391.175793964304 -0.156606513586621 0.330250920513874 -0.474204623996021 0.635353996308715 0.938645544933681 0.923610415071491
"HCG26" 11.2402847074962 -0.508527412949361 1.07303424515162 -0.473915362204963 0.635560263904735 0.938645544933681 0.923610415071491
"KCTD16" 2806.07874550351 0.210865928217765 0.445126861460049 0.473720969177436 0.635698898109484 0.938645544933681 0.923610415071491
"LOC644656" 144.896090762307 0.247062885014607 0.52123995799279 0.473990685529954 0.635506549416727 0.938645544933681 0.923610415071491
"MC1R" 1086.68426880984 0.0800921551298291 0.169078386702715 0.473698363769299 0.635715020312625 0.938645544933681 0.923610415071491
"MIR4482" 59.2697314482032 -0.194791975740789 0.410361020894261 -0.474684401837916 0.635011937386506 0.938645544933681 0.923610415071491
"POLR2E" 9806.26286213559 -0.0644045488836466 0.13592734509014 -0.473815984862626 0.63563113470127 0.938645544933681 0.923610415071491
"PRDM11" 3599.9920531574 -0.0903919639971514 0.190788094811068 -0.473781994031985 0.635655375975022 0.938645544933681 0.923610415071491
"PRKG1-AS1" 27.0650240938557 -0.445483340079509 0.940012635822413 -0.473912076394332 0.635562607122105 0.938645544933681 0.923610415071491
"RAB20" 130.010083863361 0.182088114311024 0.384540373764996 0.473521447249393 0.635841203340788 0.938645544933681 0.923610415071491
"RBBP5" 5094.38712301246 0.050069212006933 0.105721718403856 0.473594383092309 0.635789181674654 0.938645544933681 0.923610415071491
"RPS6KB2" 1676.61413785742 0.0831427868503549 0.175263156967497 0.474388275830121 0.635223052034607 0.938645544933681 0.923610415071491
"SETMAR" 2475.0293005438 0.0453268733282268 0.0956199380618208 0.474031611471258 0.635477365157786 0.938645544933681 0.923610415071491
"SMCO4" 247.697628202649 0.116832561909673 0.246588194660791 0.473796249939656 0.635645209027949 0.938645544933681 0.923610415071491
"SNORD26" 9.62260774998823 -0.553520343424462 1.16567402794286 -0.474850026813495 0.634893872690925 0.938645544933681 0.923610415071491
"STAT4" 126.308503039493 -0.127476380145921 0.268488947759855 -0.474791909348685 0.634935300293569 0.938645544933681 0.923610415071491
"SUGT1" 5314.97621858599 -0.07214301694689 0.151885690022622 -0.474982316873598 0.634799577244673 0.938645544933681 0.923610415071491
"SWAP70" 1293.55557215808 0.14948530743016 0.314585144545465 0.475182347361466 0.634657008139722 0.938645544933681 0.923610415071491
"SYNGR2" 763.986826683688 0.115752788865258 0.244373272690906 0.473672049282033 0.63573378805273 0.938645544933681 0.923610415071491
"NARF" 8197.12863021417 -0.114202525022194 0.241274134240353 -0.473330990832312 0.635977055311244 0.938653970797401 0.923649916055566
"NT5C3B" 10395.0544187195 -0.0784886388877254 0.165821388102357 -0.473332419815932 0.635976035976062 0.938653970797401 0.923649916055566
"ANKLE1" 334.140580167275 0.112658172307806 0.238327676279451 0.47270285208382 0.636425191513793 0.938914844990929 0.924052784175603
"ENO1-AS1" 13.8013352819875 -0.398170903699236 0.842440304400166 -0.472639902933824 0.636470108983042 0.938914844990929 0.924052784175603
"MED29" 7611.06711971394 -0.0803737776147254 0.169975242937009 -0.472855789031059 0.63631606867266 0.938914844990929 0.924052784175603
"PDE12" 4704.63862663816 -0.0494860279300419 0.104735634464932 -0.472485111517713 0.636580566335196 0.938914844990929 0.924052784175603
"PRKAR2A-AS1" 88.0363770114648 -0.163848346464837 0.346764193334223 -0.472506532146226 0.636565280342432 0.938914844990929 0.924052784175603
"VPS45" 7028.40744093994 -0.0460460959717202 0.0974346171644913 -0.472584562979132 0.636509598002369 0.938914844990929 0.924052784175603
"HRC" 185.25393086736 -0.567019358418739 1.20038553571596 -0.472364370902339 0.636666731041042 0.938966597038589 0.924083584965307
"RCAN2" 9252.95705693841 -0.15536762492257 0.32895748871278 -0.472303049036906 0.636710494340545 0.938966597038589 0.924083584965307
"HP09053" 25.1546661614775 0.207655202789994 0.439747474795434 0.47221465657442 0.636773579221422 0.938989696318393 0.924096254404046
"GRAMD1C" 476.511833428858 0.309118668974726 0.654843937297456 0.472049371412768 0.636891548773954 0.939022094332484 0.924188564416695
"EIF2B5" 5715.53594890934 -0.0473440885344629 0.100492414502238 -0.471121017133175 0.637554317267103 0.939022094332484 0.924203696099763
"GET4" 4137.95393229439 -0.0798849027923633 0.169519857175328 -0.471242154892458 0.637467818426723 0.939022094332484 0.924203696099763
"GNPDA2" 1369.58131619522 0.0712680460572074 0.151042880526388 0.471839823292807 0.637041123513351 0.939022094332484 0.924203696099763
"GRIP2" 2321.30929139455 -0.236028267945083 0.500991784646771 -0.471122032692607 0.63755359208282 0.939022094332484 0.924203696099763
"KLHL23" 560.894931049611 -0.0951880890513223 0.201824593538121 -0.471637709669625 0.637185405546034 0.939022094332484 0.924203696099763
"LINC00856" 10.9864186468548 -0.444339597817852 0.94238260338932 -0.471506579408157 0.637279022331055 0.939022094332484 0.924203696099763
"LOC101928886" 31.1694701531684 -0.256928975239693 0.545191641612333 -0.471263599126097 0.637452506611127 0.939022094332484 0.924203696099763
"MYOZ2" 44.1464646434132 0.673201389814738 1.42718140019515 0.471699946287616 0.637140975478108 0.939022094332484 0.924203696099763
"PLB1" 148.568245282566 -0.162349847416745 0.344325975660886 -0.471500435321898 0.637283408871679 0.939022094332484 0.924203696099763
"RBM38" 1421.53151354469 0.180553742294655 0.383071592409477 0.471331588852602 0.637403960963227 0.939022094332484 0.924203696099763
"TRAPPC5" 1883.20987050039 -0.164483069475344 0.348576007790052 -0.471871459307127 0.63701854088532 0.939022094332484 0.924203696099763
"TTTY15" 11082.1469401913 -0.0713297718707039 0.151316450744081 -0.471394693174125 0.637358904957125 0.939022094332484 0.924203696099763
"CTXN1" 8862.44800535824 -0.163969522960751 0.348178011629971 -0.470935893375746 0.637686515069494 0.939041683505706 0.924249641589849
"REEP5" 22341.3891438535 -0.129296016436006 0.274557919439615 -0.47092437435389 0.637694741241629 0.939041683505706 0.924249641589849
"MIR3936" 109.787469907044 -0.169812506037925 0.360734016441692 -0.470741594355223 0.637825277369874 0.939141754699649 0.924360032440988
"HCG22" 16.8672880120108 -0.903356709412329 1.92049500230809 -0.470377016512232 0.638085681742655 0.93925018545527 0.924500994998029
"SRRT" 9591.02764480858 0.127455195154548 0.2709477959174 0.470404989725044 0.638065699936517 0.93925018545527 0.924500994998029
"VAX1" 218.478565742874 0.786522761314178 1.67179366389486 0.470466408804169 0.638021828024608 0.93925018545527 0.924500994998029
"MFF" 8310.96231681741 -0.031006991661343 0.0659564306575021 -0.470113245247545 0.638274111577656 0.939383505526176 0.924695199908967
"ELOVL3" 25.3949140599804 0.312370951200563 0.664892440891458 0.469806741646438 0.638493097391559 0.939498138748945 0.924781369914342
"EYA4" 122.378420181554 0.526366425407593 1.12040153938812 0.46980159068244 0.638496777839806 0.939498138748945 0.924781369914342
"POLR3D" 2373.43769148146 -0.0822585443227879 0.175045467608753 -0.469926730731728 0.63840736574278 0.939498138748945 0.924781369914342
"GAREM" 5661.83768496526 -0.163132013496376 0.347354380058649 -0.469641446492863 0.638611207932032 0.939498138748945 0.92482642563301
"LINC00581" 26.9992952546279 1.25991706623423 2.68292485902816 0.469605796820794 0.638636682367598 0.939498138748945 0.92482642563301
"C1orf86" 3102.76306196671 -0.082508492059052 0.176055184164286 -0.468651306411171 0.63931889774754 0.939747905527482 0.925235718140352
"CATSPER2P1" 148.837527823085 0.23781670482587 0.507149513391948 0.468928192862279 0.639120963631405 0.939747905527482 0.925235718140352
"DHX16" 4092.37425462284 -0.0521276595681017 0.111195611492304 -0.46879241787082 0.639218020074301 0.939747905527482 0.925235718140352
"FCRLA" 27.3865821396023 -0.372564864958183 0.794556577952544 -0.468896583699839 0.639143558351674 0.939747905527482 0.925235718140352
"MLLT3" 6789.76763169222 -0.0798605507019709 0.170252367490331 -0.469071601641642 0.639018457015279 0.939747905527482 0.925235718140352
"UBA7" 117.049473352524 0.325088839377669 0.693445206247723 0.46880249001467 0.639210819961449 0.939747905527482 0.925235718140352
"ACSL1" 5801.88807094981 -0.0986579628146016 0.210661440601547 -0.468324732484892 0.639552384297893 0.939777627845129 0.925235718140352
"AIF1L" 3856.52416756684 0.427720637461821 0.913203559572222 0.468373817620883 0.639517288219932 0.939777627845129 0.925235718140352
"AKAP1" 6017.44912306393 -0.0702084167926016 0.150047151560252 -0.467909027679271 0.639849647319498 0.939777627845129 0.925235718140352
"CHRNA10" 72.022701695591 0.250267486192668 0.535827803370719 0.467067002903389 0.640451941224763 0.939777627845129 0.925235718140352
"DLX5" 473.003279555119 1.04752485748136 2.23797680978636 0.4680677891302 0.63973611303716 0.939777627845129 0.925235718140352
"DPP4" 61.7601750780398 0.653798633634337 1.40095371011627 0.466681110812774 0.640728046085124 0.939777627845129 0.925235718140352
"EMD" 4213.77801049352 -0.0984858760723303 0.210640545159151 -0.467554221329606 0.64010340869368 0.939777627845129 0.925235718140352
"ERC1" 22292.5026986922 -0.101089207223086 0.216628666165159 -0.466647415656499 0.640752157249283 0.939777627845129 0.925235718140352
"KLHL31" 199.912888343969 0.206388861585357 0.442303302588359 0.46662292679609 0.64076968092374 0.939777627845129 0.925235718140352
"LINC00613" 26.8593571744738 0.41614172729827 0.889539260598914 0.467817156286152 0.639915350702042 0.939777627845129 0.925235718140352
"LOC727896" 11.3743421462518 0.269332016386926 0.574895647344945 0.468488529406664 0.639435271958584 0.939777627845129 0.925235718140352
"MIDN" 18096.6644412832 -0.0547853948099368 0.117281086135699 -0.467128985713414 0.640407597310971 0.939777627845129 0.925235718140352
"MIR100HG" 4514.12379513249 0.33861146824788 0.724471587407741 0.467390956572194 0.640220191575217 0.939777627845129 0.925235718140352
"MMP23B" 26.6564599101322 0.328198826411556 0.701424848257285 0.467903050807192 0.639853921694887 0.939777627845129 0.925235718140352
"NEFH" 1771.26163797799 -0.184537904660697 0.395154262555883 -0.467002186607059 0.640498313652332 0.939777627845129 0.925235718140352
"NMRK2" 11.8017815444479 -0.588833995200693 1.25794335679638 -0.468092614837828 0.639718360315737 0.939777627845129 0.925235718140352
"NRGN" 537.224130350961 0.31830391855384 0.681776598606939 0.466874221268703 0.640589869801559 0.939777627845129 0.925235718140352
"PAX3" 1322.02074155931 0.710736129669382 1.52259454673177 0.466792772373295 0.640648147393613 0.939777627845129 0.925235718140352
"PDGFRA" 202.587234208537 0.448411654797277 0.957223453068849 0.468450342874146 0.639462573952659 0.939777627845129 0.925235718140352
"PLXNA4" 51627.7198777154 0.254267094658606 0.544317147105227 0.467130414705549 0.640406574992597 0.939777627845129 0.925235718140352
"PSMB7" 13675.3279849956 -0.0487926112499897 0.104312542149248 -0.467754023098951 0.639960503107057 0.939777627845129 0.925235718140352
"PTPRZ1" 32809.2891358505 0.473863393344115 1.01374409722363 0.467438868094917 0.640185919656227 0.939777627845129 0.925235718140352
"PUSL1" 1035.7055432044 0.0944386889216999 0.201898498745265 0.467753299348962 0.639961020735616 0.939777627845129 0.925235718140352
"RNU86" 21.5367072038427 0.314590334920913 0.673120722430596 0.467360942008957 0.640241661888715 0.939777627845129 0.925235718140352
"RPS20" 29386.8499205824 0.119722010469205 0.256378599849392 0.466973493651713 0.640518842302102 0.939777627845129 0.925235718140352
"RPS24" 47934.4501180067 0.119803895774994 0.256244846915813 0.467536800122872 0.640115869615426 0.939777627845129 0.925235718140352
"RYBP" 11571.6405912689 -0.0585984897944457 0.125449003439653 -0.467110046215987 0.640421146922517 0.939777627845129 0.925235718140352
"SERPINB6" 573.212957604154 -0.226198433708521 0.484392290293016 -0.466973645620352 0.640518733573958 0.939777627845129 0.925235718140352
"BLOC1S4" 1575.87017590747 -0.0825635799967814 0.176981371700801 -0.466510001608309 0.640850490223796 0.939822289803095 0.925273816075988
"ACAP3" 17144.9153458529 -0.0831649098366929 0.178340881788456 -0.46632555027591 0.640982492811081 0.939914334889136 0.925344336010022
"CERS2" 5839.39610068178 0.0575323061352406 0.12338319511892 0.466289644062058 0.641008190411742 0.939914334889136 0.925344336010022
"TTL" 10535.8883139297 -0.0419499591427739 0.0899824699840307 -0.466201462909596 0.641071302317863 0.93993727191381 0.925356869647308
"BAIAP2L2" 169.26298670671 -0.157865631270427 0.339107937127452 -0.465532103458534 0.641550452420403 0.940430893424371 0.925969882129151
"ZNF101" 509.151684527972 0.117000721404308 0.251398111124183 0.465400161047803 0.641644918878593 0.940497475979188 0.926027611702458
"AGK" 5158.8807212638 -0.0559422693524101 0.12066615502328 -0.463611932787757 0.642925803487414 0.940497475979188 0.926068083122047
"ARHGAP29" 584.107406345778 -0.180691753679794 0.389221303062101 -0.464239116045927 0.642476439166403 0.940497475979188 0.926068083122047
"CD276" 11666.705795684 -0.0464329018484671 0.0998360438960239 -0.465091564493737 0.641865886583977 0.940497475979188 0.926068083122047
"CENPV" 5366.66263331058 -0.166834405554515 0.358774520669641 -0.465011855477151 0.641922966642142 0.940497475979188 0.926068083122047
"EMBP1" 258.180783804529 0.192524959113442 0.414877315633427 0.464052749713486 0.642609953279549 0.940497475979188 0.926068083122047
"EXOC3L1" 83.6386738565039 -0.268233795963271 0.577398947780169 -0.464555394488516 0.642249881567639 0.940497475979188 0.926068083122047
"FAM19A2" 6013.4819113676 0.174371396922838 0.375987855193593 0.463768694957064 0.642813474258339 0.940497475979188 0.926068083122047
"FBF1" 609.713116882994 0.164385229891466 0.353780772125116 0.464652809998759 0.642180107277776 0.940497475979188 0.926068083122047
"FBXL20" 5874.82284874198 0.0465817543549025 0.100273940723355 0.464544965709652 0.642257351413731 0.940497475979188 0.926068083122047
"FIGNL1" 2438.06904904104 0.104699987681665 0.225449651572737 0.464405187372337 0.642357474266666 0.940497475979188 0.926068083122047
"HES6" 8870.62038494591 -0.204335955921487 0.43983780639177 -0.464571150892568 0.642238595759502 0.940497475979188 0.926068083122047
"HIGD1A" 12594.1510371505 0.0509058002474508 0.109739175303852 0.463879923523209 0.642733777461828 0.940497475979188 0.926068083122047
"KPNA2" 25213.4881293636 0.140508785855907 0.302201193849775 0.4649511276443 0.641966455591922 0.940497475979188 0.926068083122047
"LHX8" 104.733312308973 0.973304351782728 2.09823448317002 0.463868247133303 0.642742143562531 0.940497475979188 0.926068083122047
"MDFI" 751.012621234016 0.517128793971833 1.11303407092849 0.464611827686862 0.642209460655029 0.940497475979188 0.926068083122047
"OTOP3" 14.4758959925763 0.4934029480283 1.06218536053064 0.464516803151768 0.64227752365646 0.940497475979188 0.926068083122047
"PCDHA13" 143.514326561034 0.155946824110048 0.336037380017038 0.464075824249495 0.642593421897972 0.940497475979188 0.926068083122047
"PLEKHG4" 163.723436133487 -0.184019464642066 0.395899101957389 -0.464814049166174 0.642064625951362 0.940497475979188 0.926068083122047
"ROMO1" 2444.69004067705 -0.13820791486571 0.298048564962697 -0.463709378647765 0.642855976890136 0.940497475979188 0.926068083122047
"RRP1B" 9894.86289899421 0.0385152089789477 0.0830395360174958 0.46381772859175 0.642778340478353 0.940497475979188 0.926068083122047
"SNORA81" 36.8905970679197 0.283657062672806 0.61176597646184 0.463669235601073 0.642884741735736 0.940497475979188 0.926068083122047
"SPN" 13.35698561264 -0.328772252426078 0.707849886475607 -0.464466066474968 0.642313865927605 0.940497475979188 0.926068083122047
"SRI" 9114.36985219211 -0.0415158654290126 0.0895237105651111 -0.463741562620083 0.642832915574504 0.940497475979188 0.926068083122047
"DXO" 1059.89122522957 0.0647889617852824 0.13980532367569 0.46342270867721 0.643061404463745 0.940516779626469 0.926128701577497
"LRRC75A-AS1" 26959.7287999439 -0.0666450306584224 0.143819155144289 -0.463394675010848 0.643081494841814 0.940516779626469 0.926128701577497
"NR5A1" 17.6349537777355 0.448210646009673 0.967378168078072 0.463325161555124 0.643131312912413 0.940520171859578 0.926128701577497
"APOPT1" 3556.69486780995 -0.0610647772414309 0.13183872223423 -0.463177860089853 0.643236884463929 0.940557971186559 0.926194569325305
"ZNF674-AS1" 551.397838731301 0.0928003278310673 0.200393601898131 0.463090273102841 0.643299661824128 0.940557971186559 0.926194569325305
"ANO1" 18.6042723632262 0.597373277588502 1.29017488736473 0.463017288151282 0.643351975222547 0.940558418326616 0.926194569325305
"MSI1" 8519.1885596827 0.198920571140097 0.429673682333332 0.462957307647664 0.643394968750771 0.940558418326616 0.926194569325305
"SLC39A11" 1250.35376793775 -0.0625746201069308 0.135237258566192 -0.462702518302702 0.64357761294869 0.940686522034178 0.926379053233484
"MIR5087" 15.2907655986302 -0.296675211208072 0.641661204486771 -0.462354914296815 0.643826825500593 0.940981323570803 0.926659317671485
"SNORD60" 33.2852947724583 0.318919082085438 0.689888845129794 0.462276038142692 0.643883380850356 0.940994525368507 0.926662266810878
"IFT22" 3487.68550770962 -0.051382222498514 0.111198447407063 -0.462076797802937 0.644026248254856 0.941007246429549 0.926789423275843
"BNC2" 9349.47741011377 -0.25957688397276 0.562855126119224 -0.461178857448617 0.644670289095226 0.941007246429549 0.926948999499581
"EEF1A1" 871733.304375999 0.109639100368055 0.237810783946041 0.461035023512355 0.644773477682149 0.941007246429549 0.926948999499581
"EEF1D" 10367.6383926999 0.179478705800444 0.388942022101567 0.461453624451964 0.644473186223138 0.941007246429549 0.926948999499581
"EFCAB1" 17.2734652810035 0.815443068936594 1.76760523319182 0.461326462280338 0.644564402328426 0.941007246429549 0.926948999499581
"F8" 522.83673632298 0.100304721164722 0.217546642575734 0.461072255481043 0.6447467662623 0.941007246429549 0.926948999499581
"FANCG" 2502.26815387931 0.154734026821095 0.335619238109002 0.461040397126581 0.644769622449 0.941007246429549 0.926948999499581
"KIAA1656" 248.821051959953 -0.140466302221866 0.304676992493551 -0.461033506574471 0.644774565992224 0.941007246429549 0.926948999499581
"RGS20" 636.820990961726 0.526692503548217 1.14247517560933 0.46101001999217 0.644791416274457 0.941007246429549 0.926948999499581
"SLC25A32" 3849.7087652266 0.137380483288387 0.297800538948774 0.461317107663189 0.644571112803753 0.941007246429549 0.926948999499581
"SLC27A1" 1907.35661217537 -0.0903883144576015 0.195861732193629 -0.461490427176675 0.644446787851827 0.941007246429549 0.926948999499581
"TMEM223" 605.801248135081 -0.0939949007400234 0.20369968430724 -0.461438617637967 0.644483950648514 0.941007246429549 0.926948999499581
"ZNF830" 2140.81095524148 0.0430754467954234 0.0933767572425487 0.461308017835035 0.644577633362111 0.941007246429549 0.926948999499581
"DHDH" 129.100646235588 -0.187295345780169 0.406489800723464 -0.460762718884517 0.644968851776851 0.941007246429549 0.926968927978548
"KCNS1" 398.751191089263 -0.260143148174688 0.564562851137687 -0.46078686837162 0.644951523925978 0.941007246429549 0.926968927978548
"ZNF28" 1739.82400558874 0.0962369821954192 0.208832506607136 0.460833343232642 0.644918177612906 0.941007246429549 0.926968927978548
"ABHD14B" 296.613740634493 0.148163455710373 0.322147267073662 0.459924608568831 0.645570335944349 0.941007246429549 0.927064957594408
"C15orf62" 40.3680915367209 -0.292164257487636 0.636836346052769 -0.458774470550439 0.646396129520326 0.941007246429549 0.927064957594408
"CRIM1" 13434.5323134438 0.123820596018816 0.269020134301969 0.460265163200871 0.645325903113486 0.941007246429549 0.927064957594408
"DGKG" 39.8997439178689 -0.235421877861344 0.512023825883663 -0.459786959044431 0.645669144653704 0.941007246429549 0.927064957594408
"DOCK10" 2490.23135386088 0.288879931986698 0.62799861104613 0.460000909087168 0.645515567975715 0.941007246429549 0.927064957594408
"EBNA1BP2" 5183.64572173407 -0.0645283346177916 0.140241015042411 -0.460124554847791 0.645426820010915 0.941007246429549 0.927064957594408
"EML6" 1267.66190896878 -0.104925007472557 0.228641419115911 -0.458906386595532 0.646301392288772 0.941007246429549 0.927064957594408
"GNAS-AS1" 51.4328130500206 -0.239281310840338 0.520005078729796 -0.460151872794829 0.6454072129658 0.941007246429549 0.927064957594408
"HEMK1" 2125.59071386521 0.123160983439761 0.268395658662586 0.458878448531811 0.646321455895673 0.941007246429549 0.927064957594408
"INPPL1" 3998.93308792949 0.290938693742686 0.634083217612682 0.458833613099031 0.646353654817098 0.941007246429549 0.927064957594408
"KIAA1161" 1857.96703724145 -0.208871206124583 0.455360010970885 -0.458694661569519 0.646453448166679 0.941007246429549 0.927064957594408
"KLF7" 22560.6707501477 -0.110873549604818 0.24165780968704 -0.458803916779703 0.64637498182887 0.941007246429549 0.927064957594408
"LCOR" 30045.6019563817 0.1147990562988 0.24976978102102 0.459619477702705 0.645789375916045 0.941007246429549 0.927064957594408
"LNX2" 1065.67707745338 0.11332742629403 0.246798903407934 0.459189342939305 0.646098202838358 0.941007246429549 0.927064957594408
"LOC100134368" 40.1157697609465 -0.188360461086432 0.410378593951772 -0.458991925657235 0.646239964358829 0.941007246429549 0.927064957594408
"NCOA2" 17758.7654894529 0.109279774435269 0.237673395908893 0.459789679098788 0.645667192061427 0.941007246429549 0.927064957594408
"PDCL3P4" 70.5615757176567 0.211766940228242 0.46159532087826 0.458771851987842 0.646398010133313 0.941007246429549 0.927064957594408
"PKD1" 26084.6381669332 -0.0792234765342939 0.172634542371629 -0.458908602217916 0.646299801159572 0.941007246429549 0.927064957594408
"PLXNB2" 12743.1130090688 0.168340926170542 0.366855419602759 0.458875396614902 0.64632364763298 0.941007246429549 0.927064957594408
"RAB12" 7049.64503315703 -0.0990955893765844 0.215351278495903 -0.460157887469749 0.645402896056556 0.941007246429549 0.927064957594408
"RASGRP3" 52.4577908963686 -0.278460499926921 0.605977351912449 -0.459522949245722 0.645858675829186 0.941007246429549 0.927064957594408
"SOX21-AS1" 1371.65152432581 0.510579839758601 1.10908029614294 0.460363277153375 0.645255489005529 0.941007246429549 0.927064957594408
"TCF4" 6839.51745291077 0.318687489708047 0.694735343756421 0.458717830569709 0.646436808022105 0.941007246429549 0.927064957594408
"UBA6-AS1" 1883.75480451719 -0.0515208895114982 0.111912594045579 -0.460367217388554 0.645252661256558 0.941007246429549 0.927064957594408
"WASL" 8541.66284392563 0.0552367878593836 0.120333376955555 0.459031311651672 0.646211681014374 0.941007246429549 0.927064957594408
"WIPF2" 6498.78353713353 -0.0431300681154036 0.0937992981928955 -0.459812268815784 0.645650976117 0.941007246429549 0.927064957594408
"APTX" 3138.24498431713 -0.0401621087584918 0.0875739044282584 -0.458608178094801 0.646515562789702 0.941007246429549 0.92706904542042
"SYS1-DBNDD2" 186.352250585396 -0.156310414103795 0.340888050772244 -0.458538848016794 0.64656535918769 0.941007246429549 0.92706904542042
"RAB32" 170.719645020059 -0.151603183095586 0.330741063733067 -0.458374238095641 0.646683596769597 0.941007246429549 0.927160383595878
"TM4SF18" 6.1037494133818 -0.632433676214546 1.38000176846576 -0.458284685328819 0.646747925331125 0.941007246429549 0.927174422679354
"ATG4A" 1119.12521027979 0.0900009848845841 0.196424094007404 0.458197276354457 0.646810716485379 0.941007246429549 0.927183814687646
"CLYBL" 327.764981554597 0.127580149922408 0.278505183932662 0.458088959497626 0.646888530525565 0.941007246429549 0.927183814687646
"GSX1" 60.270038202311 0.845708756321931 1.84715230207208 0.457844626765883 0.647064071555543 0.941007246429549 0.927183814687646
"IQSEC3" 3801.72653256857 -0.123303746385072 0.269267237132834 -0.457923316991752 0.647007534360878 0.941007246429549 0.927183814687646
"LINC00982" 190.919364923404 0.929758516661778 2.03101466482772 0.457780306938672 0.647110285448132 0.941007246429549 0.927183814687646
"LOC101927323" 12.8253374647579 -0.354609579831649 0.774689416599518 -0.457744190424338 0.647136235814576 0.941007246429549 0.927183814687646
"RAB39B" 6462.79620981514 -0.096821487646854 0.211393506100397 -0.458015430241602 0.646941355607191 0.941007246429549 0.927183814687646
"CAP2" 6624.78281629097 0.0971388759977595 0.212361240583231 0.457422812802262 0.647367170318601 0.941007246429549 0.927191433436939
"CSF1" 230.437577321378 0.386560174886854 0.844982301012124 0.457477244699481 0.647328054431241 0.941007246429549 0.927191433436939
"GNB1L" 394.444492002209 -0.0686047924580454 0.149975989266601 -0.457438505947055 0.64735589280019 0.941007246429549 0.927191433436939
"LYPD3" 68.6530071922543 -0.22184011147563 0.484767441844012 -0.457621721936956 0.647224234823633 0.941007246429549 0.927191433436939
"THSD7B" 8095.07658490213 0.233822714172879 0.511417060656084 0.457205541545513 0.647523315640067 0.941007246429549 0.927191433436939
"TMX2" 6036.35912149459 -0.0443782987527865 0.0970579701300189 -0.457234977131062 0.647502160396452 0.941007246429549 0.927191433436939
"ZNF827" 3915.1784854987 -0.0648380314717445 0.141807585879588 -0.457225409131497 0.647509036850193 0.941007246429549 0.927191433436939
"AKR7A2" 2854.73149245866 0.092685291158986 0.203519404803245 0.455412550211567 0.648812468016611 0.941007246429549 0.927215180555205
"ANAPC13" 8708.50099302927 -0.0524899390293028 0.115349421683271 -0.455051601155234 0.649072116142355 0.941007246429549 0.927215180555205
"BABAM1" 4281.1720388868 -0.0607998633673388 0.133550171733482 -0.455258593666758 0.648923211192643 0.941007246429549 0.927215180555205
"BRMS1L" 4473.76928656826 0.0835732863674092 0.18348693585996 0.455472679707255 0.648769218106394 0.941007246429549 0.927215180555205
"CCDC114" 47.7785155028701 -0.284415366121637 0.623080003762878 -0.456466849207177 0.648054304205678 0.941007246429549 0.927215180555205
"CD2BP2" 10034.543619245 -0.0350517483034996 0.0768336185358532 -0.456203273663901 0.64824381155748 0.941007246429549 0.927215180555205
"CEP85" 3676.35188785603 0.0637166110979493 0.140011737592254 0.455080496775966 0.649051328552964 0.941007246429549 0.927215180555205
"CSTF3-AS1" 18.0432350580345 -0.348946006504195 0.765037610031772 -0.456116146354822 0.648306459959739 0.941007246429549 0.927215180555205
"HSD17B8" 352.994502899021 -0.144342554033628 0.316319027230165 -0.456319543271102 0.648160212428191 0.941007246429549 0.927215180555205
"IL13RA2" 20.8595578263494 -0.435264749225259 0.956219786933018 -0.455193204714293 0.648970248763354 0.941007246429549 0.927215180555205
"KLHL3" 2405.63739962782 0.0545864292213359 0.11981220225938 0.455599915467395 0.648677703944767 0.941007246429549 0.927215180555205
"LOC101927181" 147.114038630452 -0.126689332403645 0.277284567279967 -0.456892836288758 0.647748073296399 0.941007246429549 0.927215180555205
"MED22" 3269.90393840979 0.0872056780482901 0.191174551287931 0.456157357037278 0.648276827339643 0.941007246429549 0.927215180555205
"MMP11" 415.641162583716 -0.191835421138842 0.42097325447147 -0.4556950331196 0.648609294157284 0.941007246429549 0.927215180555205
"NCAPH2" 6124.93732448042 -0.0628216909011151 0.137557946127666 -0.456692562440637 0.647892037478256 0.941007246429549 0.927215180555205
"PHLDA2" 267.995466425741 -0.260170764217772 0.569180777071926 -0.457096892056309 0.647601404080404 0.941007246429549 0.927215180555205
"PYGM" 320.977076567375 -0.308113980147027 0.675365927734069 -0.456217833169028 0.648233342869899 0.941007246429549 0.927215180555205
"RPS6KL1" 6232.5141674931 -0.106152769567184 0.232889339338764 -0.455807766334779 0.648528218879579 0.941007246429549 0.927215180555205
"RTN4" 133233.822749332 -0.0971218767666937 0.212737979569888 -0.456532853057334 0.648006851873873 0.941007246429549 0.927215180555205
"SLC9A3R1" 1530.59325315565 -0.121097821163665 0.265565729655846 -0.455999429296086 0.648390388606838 0.941007246429549 0.927215180555205
"SNX4" 10992.2819970903 0.0938779984384518 0.205993309213531 0.455733241030361 0.648581815391802 0.941007246429549 0.927215180555205
"SURF1" 2040.14807258725 -0.0750536129884656 0.16429624978646 -0.456818783666788 0.64780130350041 0.941007246429549 0.927215180555205
"TBC1D20" 6244.20983231902 0.0288045226774601 0.0632668122287113 0.455286455295566 0.648903169343547 0.941007246429549 0.927215180555205
"TCP11L2" 1139.09637989906 0.102509713847809 0.225152245464599 0.455290657378441 0.64890014665967 0.941007246429549 0.927215180555205
"TLCD1" 82.9445627215929 0.245112440667071 0.53793924962474 0.455650783686184 0.648641118526211 0.941007246429549 0.927215180555205
"WDR63" 84.5661816483568 0.330621723170118 0.724216165013916 0.456523534190603 0.648013551426 0.941007246429549 0.927215180555205
"ZFYVE20" 10206.2325111603 -0.0644937864742242 0.141699821497416 -0.455143738310215 0.649005833372329 0.941007246429549 0.927215180555205
"ZNF256" 925.458673125848 0.108286722422029 0.237377310935301 0.456179750269156 0.64826072567698 0.941007246429549 0.927215180555205
"BTN3A1" 1262.43362880993 -0.144996968434761 0.318899142105242 -0.45467970681122 0.649339682353407 0.941050651414757 0.927215180555205
"C11orf65" 61.283251747099 0.208315057975091 0.458103097301842 0.454734009008094 0.649300610819525 0.941050651414757 0.927215180555205
"CRTAM" 21.5893127922708 0.297808124978993 0.654930152411772 0.454717383040495 0.649312573438523 0.941050651414757 0.927215180555205
"HEXA-AS1" 25.4351198060289 -0.235211249210945 0.517239160610033 -0.454743699091802 0.649293638708869 0.941050651414757 0.927215180555205
"MKRN7P" 90.0155001034068 0.150908410422925 0.331889740930728 0.454694411462456 0.649329101962846 0.941050651414757 0.927215180555205
"LINC01314" 46.3205164674371 -0.646228848279097 1.42201622269388 -0.454445482383368 0.649508222641291 0.941226018480694 0.927377953567195
"FKBP9" 3212.22046957351 -0.121876162906126 0.268344543724436 -0.454177905816787 0.649700783998729 0.94136727820568 0.927574994017668
"PHC2" 14638.1533226453 0.0741799950441631 0.163383775635638 0.454023018843634 0.649812259035133 0.941391025838064 0.927656244508884
"FAM133A" 706.540127080846 -0.127070306600912 0.280261307222273 -0.453399393089014 0.650261173398242 0.941526075149538 0.92786488919457
"INHBB" 458.465611724628 -0.637737889147849 1.40615584965399 -0.453532863590316 0.650165084539872 0.941526075149538 0.92786488919457
"KRTAP5-AS1" 1720.921027619 -0.155059060998197 0.341742803955424 -0.453730288402569 0.6500229639876 0.941526075149538 0.92786488919457
"OSBPL10" 2700.21742578981 0.264799642617913 0.584075951610219 0.453365083578422 0.650285874639921 0.941526075149538 0.92786488919457
"PI4K2A" 6722.38360638273 -0.106708868997688 0.235216171505309 -0.453662978675254 0.650071416931223 0.941526075149538 0.92786488919457
"SPEN" 23432.1065602738 0.0714184121040298 0.15749981402094 0.453450771024623 0.650224184408022 0.941526075149538 0.92786488919457
"RHOT2" 5470.04125618076 0.0888350986420244 0.195986237668632 0.4532721261389 0.65035280157594 0.941554129122263 0.927882509197093
"GPR107" 26880.1689359394 -0.0448717040701509 0.0990301540677389 -0.453111524389405 0.650468437298386 0.941583853128543 0.927891752182401
"YAF2" 5301.73094154892 0.0749556674286772 0.165411889964867 0.453145583697747 0.650443913370924 0.941583853128543 0.927891752182401
"ANP32A" 21744.8250554626 0.130943135285395 0.2894457027278 0.452392742581278 0.650986074300751 0.941713563503007 0.92792626881578
"DHTKD1" 5100.84521102043 0.0626688878159181 0.138463070899541 0.452603624986666 0.650834188033288 0.941713563503007 0.92792626881578
"DNAJC6" 35685.5937545601 -0.149963630550722 0.331425016819743 -0.45248132440251 0.650922272228448 0.941713563503007 0.92792626881578
"FICD" 242.676799149144 0.071657390150849 0.158237801253073 0.452846219951235 0.650659478993946 0.941713563503007 0.92792626881578
"GLCCI1" 10748.3005643137 -0.0866116149948627 0.191243487964277 -0.452886610241291 0.650630393078164 0.941713563503007 0.92792626881578
"LYN" 109.757663228146 0.360586045475243 0.796643828851236 0.452631442579816 0.650814153729393 0.941713563503007 0.92792626881578
"PCDHB16" 4012.72862857691 0.0812632778999269 0.179617450711994 0.452424180266469 0.65096343065486 0.941713563503007 0.92792626881578
"SNCG" 18591.6563293087 -0.245366061697217 0.542095328240618 -0.452625302072899 0.650818576116961 0.941713563503007 0.92792626881578
"ZNF527" 1800.90204120773 0.0688039629573867 0.152046360398843 0.452519631360479 0.650894681994823 0.941713563503007 0.92792626881578
"FAXDC2" 333.913258066276 0.425063701983432 0.940055988610888 0.452168495422857 0.651147602315879 0.941740827803427 0.92792626881578
"FLJ34503" 10.9281687552412 -0.569546977538116 1.25958022634977 -0.452172053532983 0.651145039237035 0.941740827803427 0.92792626881578
"POMK" 2052.20729209916 -0.143160601928588 0.316600776478375 -0.452180198422118 0.651139172094915 0.941740827803427 0.92792626881578
"PRICKLE1" 2635.76639450742 0.173908102892881 0.384749012484323 0.452004026650926 0.651266081628542 0.941843389010134 0.928017320741501
"SLU7" 7696.02215234058 0.0367277389173945 0.0812790699415362 0.451872037214656 0.651361169986732 0.941912110341581 0.928075029412037
"ADPRHL1" 233.442890823602 0.151975281096195 0.336490186166508 0.45164847993811 0.651522238952521 0.942033543348917 0.928174673277112
"LOC100630918" 433.20936773216 -0.130109288690508 0.288092429989323 -0.451623420633892 0.651540294740842 0.942033543348917 0.928174673277112
"ACSS3" 74.2436498523755 0.48489770476092 1.07480946126025 0.451147596144492 0.651883175678969 0.942160363424512 0.928239644034721
"C1orf61" 2882.47423249304 -0.752300628785851 1.66713215975646 -0.451254343804243 0.651806246502037 0.942160363424512 0.928239644034721
"LETM2" 969.00312522938 -0.0756621531967264 0.16764438627803 -0.451325301589546 0.651755111843213 0.942160363424512 0.928239644034721
"LOC101927102" 35.3028272583759 -0.428005523502783 0.94855401523547 -0.451218925467871 0.651831770805104 0.942160363424512 0.928239644034721
"TXNDC9" 3608.49094118599 0.0751483577329953 0.166587092512591 0.451105524441008 0.651913496251666 0.942160363424512 0.928239644034721
"ZNF787" 2153.10962165049 -0.12376000644502 0.274223876131418 -0.451310105418061 0.651766062597437 0.942160363424512 0.928239644034721
"HSD17B10" 3893.10839306156 0.0574623805841148 0.127447835064603 0.45086980532064 0.652083386840856 0.942251082449038 0.928279077558953
"ITGA4" 407.280111978181 0.458329967350171 1.016495063111 0.450892467640173 0.652067052570762 0.942251082449038 0.928279077558953
"LPCAT1" 17871.6734637137 -0.0787111868369694 0.174646607158598 -0.450688324941184 0.652214198073154 0.942251082449038 0.928279077558953
"NAPSA" 33.4588450531786 -0.219463463669703 0.486906030207756 -0.450730633950172 0.652183700742151 0.942251082449038 0.928279077558953
"SCARNA27" 14.7186533798599 0.334185241536264 0.741306693392095 0.450805644296949 0.65212963294561 0.942251082449038 0.928279077558953
"RASGRP2" 1434.58672361265 -0.19775786398841 0.439144840598796 -0.450324917215826 0.652476174872949 0.942293956337377 0.928353963088203
"RBM19" 2765.42637772005 0.111883061759535 0.248387623850659 0.450437344764022 0.652395122456382 0.942293956337377 0.928353963088203
"SLC6A3" 19.023554031687 0.407381380678368 0.904573674036429 0.450357325634443 0.65245281024372 0.942293956337377 0.928353963088203
"TMEM30A" 41459.0931289817 0.124726184141598 0.276977046305397 0.450312348280565 0.652485236453205 0.942293956337377 0.928353963088203
"RXRA" 2871.70395548496 0.168994688272234 0.375417756666398 0.450151025814171 0.652601546520531 0.942293956337377 0.928396828047053
"SNX14" 10572.7596910934 -0.0715650279172267 0.158991323058163 -0.450119079083619 0.652624580435876 0.942293956337377 0.928396828047053
"OSBPL6" 6213.40214431936 0.125716878104277 0.27943811868736 0.449891656495624 0.652788563989179 0.942462001862905 0.928552407662319
"HMGCR" 96456.2478238771 -0.0649519096552623 0.144416158217385 -0.449755141370622 0.652887006577246 0.942535405164483 0.928614740970447
"LINC00882" 116.871578515031 0.20203000660117 0.449423796748706 0.449531173166014 0.653048525654212 0.94263113110359 0.928689082781034
"ZDHHC2" 4260.19255631522 0.0853865123867802 0.189930832635277 0.449566356352195 0.653023151530467 0.94263113110359 0.928689082781034
"ZBED6CL" 457.077639693416 0.201040654658722 0.447489577280203 0.449263323361914 0.653241712163674 0.942836079349666 0.928886111449868
"SUCLG1" 6950.95571034629 -0.0467351724817616 0.104054134304772 -0.449142869661243 0.653328596901547 0.942836079349666 0.928931962525985
"DSCAML1" 389.877856109683 -0.364302902095233 0.811674130351201 -0.448829017055901 0.653555004729472 0.942843201230483 0.929051164974876
"GRIN2C" 51.2461127407747 -0.228074676792286 0.508085386575162 -0.448890447980925 0.653510687014184 0.942843201230483 0.929051164974876
"SAT2" 3241.03639168485 -0.112535800273003 0.250748555097359 -0.448799396787385 0.653576373925035 0.942843201230483 0.929051164974876
"SPRYD7" 3307.23420213936 -0.121681569550291 0.271208576981864 -0.448664164328507 0.653673939406423 0.942868915064635 0.929064034132375
"ZNF296" 90.1975727693238 -0.141851462979957 0.316184313694567 -0.448635358669263 0.653694722445237 0.942868915064635 0.929064034132375
"ANKRD16" 968.478732861295 0.0600664339545939 0.133960684131255 0.448388527903759 0.653872819758671 0.942868915064635 0.92906424111911
"EMILIN3" 502.766724615591 0.325500670045188 0.726220707880629 0.448211771590919 0.654000367935988 0.942868915064635 0.92906424111911
"LRRTM2" 2210.16440640728 0.258246355271095 0.576026598379914 0.44832366421519 0.653919624524035 0.942868915064635 0.92906424111911
"RAPH1" 11195.837936457 -0.0964134652535027 0.215121834460634 -0.448180750667343 0.654022753821158 0.942868915064635 0.92906424111911
"SCN2A" 19773.5132700811 -0.125266740717198 0.279491541766482 -0.448195104315033 0.654012395641192 0.942868915064635 0.92906424111911
"SRXN1" 1879.62083275554 -0.0885016753523575 0.197454900577298 -0.448212098527845 0.654000132007452 0.942868915064635 0.92906424111911
"AAR2" 4349.05697221351 -0.0536736177870656 0.120024437033501 -0.447189081770774 0.654738543944693 0.943018949610562 0.929157689179186
"ABHD12B" 194.774259458431 0.24344009165103 0.544534829480854 0.44706064418895 0.654831273881842 0.943018949610562 0.929157689179186
"C16orf87" 2407.78041962603 0.0583181683770441 0.130477704590159 0.446958877458999 0.65490475165958 0.943018949610562 0.929157689179186
"CCHCR1" 1480.76672515462 0.165578681988389 0.370587283882669 0.44680076513584 0.655018918803084 0.943018949610562 0.929157689179186
"CDKN1B" 12675.8190155112 0.110295547028558 0.246569299920892 0.447320680490008 0.654643537239603 0.943018949610562 0.929157689179186
"GMPR2" 5987.32553989855 -0.0328881186100573 0.0734597047292395 -0.447702842412416 0.654367670022193 0.943018949610562 0.929157689179186
"GRK1" 14.0595611723467 -0.251359480917192 0.561125368006261 -0.447956009920384 0.654184944635938 0.943018949610562 0.929157689179186
"IDS" 83168.6383650801 -0.132318970666575 0.295700829515716 -0.447475818323811 0.654531543830544 0.943018949610562 0.929157689179186
"KDM5B" 33934.0917421361 -0.0708392323557942 0.158270985006343 -0.447581926358486 0.654454949322982 0.943018949610562 0.929157689179186
"MECR" 1835.53663324555 -0.102064937235403 0.228381261014943 -0.446905918558376 0.654942990452273 0.943018949610562 0.929157689179186
"NEK8" 283.234752350116 0.121302095436986 0.271363532246609 0.447009568429225 0.654868151266063 0.943018949610562 0.929157689179186
"PPP1R1B" 18.1287114058079 -0.509681651232483 1.13950220861571 -0.447284478589693 0.65466967237155 0.943018949610562 0.929157689179186
"RPS5" 23554.3315915768 0.084690449645476 0.189425072518192 0.447092079837227 0.654808577340366 0.943018949610562 0.929157689179186
"SNORA63" 27.1636117580862 -0.399284935571896 0.893577817572977 -0.446838459639009 0.654991700244444 0.943018949610562 0.929157689179186
"TBCD" 11063.9435030472 -0.082269407566903 0.183901371584323 -0.447356139098619 0.654617939120341 0.943018949610562 0.929157689179186
"TIGIT" 46.2371308970187 -0.354440881092681 0.793390921990311 -0.446741790545733 0.65506150426966 0.943018949610562 0.929157689179186
"TIMM17A" 7517.24961840603 -0.0873116553837778 0.195167121148714 -0.44736866983475 0.654608893084767 0.943018949610562 0.929157689179186
"TPP1" 2748.4617317709 0.177372843590634 0.397093217815047 0.44667809882678 0.655107497228371 0.943018949610562 0.929157689179186
"ZFR2" 955.158960993222 -0.153815678077623 0.344375409612276 -0.446651165513824 0.655126946661426 0.943018949610562 0.929157689179186
"ZNF667" 3450.62076967626 0.0472104051231238 0.10573352078661 0.446503670471763 0.655233461841783 0.943103712868297 0.929231238302649
"DKKL1" 71.9106984431819 0.50322477482479 1.12813126671755 0.446069344650813 0.655547155785676 0.943259533649863 0.929366010299556
"NFKB2" 404.751788514668 0.359962839545119 0.806891581402294 0.446110540550617 0.655517399236119 0.943259533649863 0.929366010299556
"RPL7L1" 6689.15938242543 0.0464426752388282 0.104066792928535 0.446277567818598 0.655396757998879 0.943259533649863 0.929366010299556
"SLA" 88.7591468150808 0.760095572457558 1.70377357929379 0.446124756068007 0.655507131235624 0.943259533649863 0.929366010299556
"ERI3" 6871.18473082559 -0.0663351801419484 0.148763292426681 -0.445910943888541 0.655661576637534 0.943259533649863 0.92938250555187
"GAPDH" 186036.760063618 -0.0847124581995022 0.190012304809721 -0.445826170491083 0.655722816054258 0.943259533649863 0.92938250555187
"MXD1" 4788.64905246722 0.0783728030554408 0.17579096736069 0.445829522597908 0.655720394483353 0.943259533649863 0.92938250555187
"AMER2" 7887.55379254703 -0.0947151441589841 0.212484645016373 -0.445750534828933 0.655777456420224 0.943269607335236 0.92938250555187
"GINM1" 2158.7208619934 0.0497926143303304 0.111724938730555 0.445671440021234 0.655834597696664 0.943283276602865 0.929386012789946
"LRRC37A3" 784.438197161006 0.156910751838185 0.3523391075836 0.445340152316059 0.656073955168906 0.943512791745029 0.92964771727176
"CBWD2" 2523.46815059416 0.0780327215532651 0.175292302448094 0.445157719212295 0.656205779325827 0.943520631053899 0.929757017611333
"SNRPA" 3814.72103084563 0.18736874057469 0.421361827696642 0.444674216454143 0.656555204886091 0.943862148173762 0.930119086415125
"SSBP2" 14926.6904657425 -0.0635051920450372 0.142819753143299 -0.444652722381607 0.656570740313388 0.943862148173762 0.930119086415125
"PMFBP1" 1988.87677596397 0.173908564770571 0.391250940863229 0.444493665336296 0.65668570774646 0.943890367239232 0.930126944713619
"VBP1" 14498.0101063026 0.047378692198319 0.106586683441494 0.444508550867198 0.656674948046275 0.943890367239232 0.930126944713619
"SENP3" 1270.81990563366 -0.0447417094922668 0.100697878722996 -0.444316305960569 0.656813913804268 0.9440061194192 0.930231035370407
"TLR10" 50.3178931874781 -0.259423724548363 0.583979296558188 -0.44423445501807 0.656873084011499 0.944022640188104 0.930237342880424
"PSMB6" 7098.76495444392 -0.0611981500382571 0.137817636579057 -0.444051658099302 0.657005236030894 0.944144036479261 0.930346994649444
"UBE2L3" 13993.7946490297 -0.0294079629038385 0.0662418258096334 -0.443948555831651 0.657079777975736 0.944182633069489 0.93037505666407
"SHD" 1973.00345730621 -0.263447925333468 0.593524156560627 -0.443870603110925 0.657136139305911 0.944195101545341 0.93037737377913
"CNTN6" 927.988179881353 -0.145977950846839 0.329033909990712 -0.443656250661094 0.657291130341198 0.94433406901897 0.930519319421326
"ABI2" 54513.7302404184 0.0429506921685535 0.097520744436575 0.440426213076004 0.659628443029601 0.94433406901897 0.930533608671368
"ACTN1" 3750.14486682586 0.150773755870529 0.341693684070177 0.441254149255984 0.659029015749751 0.94433406901897 0.930533608671368
"AGPS" 13614.4047743057 0.0781284557385854 0.176803848650228 0.441893410890322 0.658566338953529 0.94433406901897 0.930533608671368
"ANKRD53" 18.2162720530454 0.220478978732526 0.50087097399481 0.440191167346045 0.659798656416154 0.94433406901897 0.930533608671368
"ARFGEF1" 15793.8006706658 0.0597887104522631 0.135353804797258 0.441721682976099 0.658690617205894 0.94433406901897 0.930533608671368
"ATXN1L" 6347.94928951607 0.0515022973661921 0.116516015541965 0.442019040272132 0.658475427849301 0.94433406901897 0.930533608671368
"CCDC134" 452.241202949249 0.0937388600347056 0.211818229032228 0.442543875770217 0.658095687749595 0.94433406901897 0.930533608671368
"CCDC154" 189.734841986484 0.20450978825916 0.463873371234977 0.440874171575512 0.659304093108075 0.94433406901897 0.930533608671368
"COL25A1" 513.538935544597 0.211486911173478 0.480184393300276 0.44042853979477 0.659626758174561 0.94433406901897 0.930533608671368
"DUS1L" 3283.45135781649 0.0628335805469142 0.142756721848614 0.440144462083866 0.659832481127273 0.94433406901897 0.930533608671368
"DUS2" 1210.61448022075 -0.0470582999462323 0.106914131138108 -0.440150422075112 0.659828164765892 0.94433406901897 0.930533608671368
"EPHX4" 48.4399628851309 -0.182706947983179 0.415165162421545 -0.440082561160719 0.659877311854896 0.94433406901897 0.930533608671368
"FAM186B" 12.6859470323076 0.293441114416389 0.66645622646428 0.440300657063658 0.659719364906471 0.94433406901897 0.930533608671368
"FHL2" 82.7237464458398 0.208609020846967 0.47228034398653 0.441705913665797 0.658702029814619 0.94433406901897 0.930533608671368
"GLRX3" 8345.08573396571 0.0641237489841038 0.14462089008951 0.443392022718266 0.657482204948424 0.94433406901897 0.930533608671368
"GPR83" 6634.40814859531 -0.200210298500542 0.453984109882397 -0.44100728228661 0.659207724984305 0.94433406901897 0.930533608671368
"HNRNPA1" 54691.1615418635 0.187001742638967 0.424095169874764 0.44094287302114 0.65925435463567 0.94433406901897 0.930533608671368
"IL32" 18.5470301928069 -0.373442172006891 0.845508052191856 -0.441677842143309 0.65872234601097 0.94433406901897 0.930533608671368
"LINC00900" 313.830153294745 -0.219482367383861 0.498810024386777 -0.440011941728088 0.659928458311316 0.94433406901897 0.930533608671368
"LINC01089" 2224.76705308548 0.213431021251466 0.482534794612166 0.442312188954187 0.658263311836181 0.94433406901897 0.930533608671368
"MTFP1" 660.741185220961 -0.217545652563551 0.49305946038677 -0.441215857399637 0.659056734296 0.94433406901897 0.930533608671368
"NBPF20" 99.7056869752334 0.327118389990746 0.737659561578506 0.44345441587004 0.657437083753338 0.94433406901897 0.930533608671368
"NTN3" 123.59446543686 0.138245549174076 0.312187186295145 0.442829030924341 0.657889403219631 0.94433406901897 0.930533608671368
"NTRK3" 1909.56709147744 -0.282648016784565 0.640967222407483 -0.440971093222107 0.659233924211215 0.94433406901897 0.930533608671368
"OPN1SW" 19.2492232875545 -0.349207665676056 0.78924322332507 -0.442458871176429 0.658157186091525 0.94433406901897 0.930533608671368
"OXCT1-AS1" 110.202364552398 -0.170231124624326 0.38403734833279 -0.44326710764811 0.65757254421058 0.94433406901897 0.930533608671368
"PEX7" 491.278929129499 0.0698236788452729 0.158319356182164 0.441030588609348 0.659190852494345 0.94433406901897 0.930533608671368
"PGAM2" 22.8129777656044 -0.301853235100426 0.684244172383523 -0.441148419355826 0.659105552199203 0.94433406901897 0.930533608671368
"PRAM1" 54.3100690219791 0.190615062137619 0.433084947305326 0.440133196324727 0.659840640077512 0.94433406901897 0.930533608671368
"RDM1" 114.760972221258 0.339528895771378 0.77091655597995 0.440422368851303 0.659631226765331 0.94433406901897 0.930533608671368
"RFESD" 230.599020132589 -0.132013553139419 0.298453816327109 -0.442324895570208 0.658254118226844 0.94433406901897 0.930533608671368
"RNF144B" 102.809754905266 -0.227872418231336 0.515708827097285 -0.441862551614517 0.658588670893774 0.94433406901897 0.930533608671368
"SEC61A1" 20785.4206521982 -0.0400219465659649 0.0905428739849923 -0.442022047727341 0.658473251580519 0.94433406901897 0.930533608671368
"SPDYE1" 25.4325110306078 -0.184945232543141 0.419793501806333 -0.440562399721144 0.659529828622719 0.94433406901897 0.930533608671368
"SYTL3" 173.274028727735 0.131876099997168 0.29851855214393 0.441768523430279 0.658656718172034 0.94433406901897 0.930533608671368
"TAGLN2" 1125.17033918452 -0.206774385402978 0.46872921014485 -0.441138254087214 0.659112910888244 0.94433406901897 0.930533608671368
"TCEB1" 6874.95142924529 -0.0861422492983365 0.194843796196011 -0.442109274096048 0.65841013368712 0.94433406901897 0.930533608671368
"TFPI" 162.380405853617 0.501278548821216 1.13522328033772 0.441568242568186 0.658801668897114 0.94433406901897 0.930533608671368
"TMEM63A" 203.680520250347 0.528825862243386 1.20160065606882 0.440101176353802 0.659863829978416 0.94433406901897 0.930533608671368
"TMEM74" 1171.04682421707 0.176228137401076 0.398273068321812 0.442480678253343 0.65814140908743 0.94433406901897 0.930533608671368
"TMEM86A" 750.5085356208 -0.105520387385613 0.238042427373175 -0.443283949630503 0.657560363704988 0.94433406901897 0.930533608671368
"TOMM20" 49588.1948029278 0.0514271563618004 0.116378513490549 0.441895628491393 0.658564734153307 0.94433406901897 0.930533608671368
"UBXN7" 9639.01260621605 0.0736182974331818 0.1662565534602 0.442799371820283 0.657910857744399 0.94433406901897 0.930533608671368
"WBSCR17" 3447.34584479341 -0.0866179540209413 0.196707093720719 -0.440339757873298 0.659691049363417 0.94433406901897 0.930533608671368
"ZNF488" 529.408908697664 -0.122892829983566 0.2787544586501 -0.440864087264067 0.659311394074648 0.94433406901897 0.930533608671368
"ZNF581" 1014.61221361004 -0.0746486590238186 0.168576402049606 -0.442817963346093 0.657897409147718 0.94433406901897 0.930533608671368
"ZNF592" 6848.78759114153 -0.0390980602512589 0.0887439364370403 -0.440571624620203 0.659523148975003 0.94433406901897 0.930533608671368
"ZNF628" 618.24879892799 -0.11837037149777 0.268201471283289 -0.441348703015654 0.658960572582151 0.94433406901897 0.930533608671368
"PRKAR2B" 41209.9021328856 -0.127215719727903 0.289319024388899 -0.439707412938394 0.660149032921643 0.944548811393992 0.930767433131601
"LINC00354" 13.1108947948977 0.701676926146841 1.59636309657438 0.439547198035686 0.660265090753641 0.944578358645535 0.930776683905692
"LOC101928414" 139.42461081047 -0.161137987216652 0.366596559021668 -0.43955128124137 0.660262132824919 0.944578358645535 0.930776683905692
"C17orf62" 3948.31678509694 -0.0742141983160287 0.168918352352265 -0.439349527641977 0.660408292174916 0.944653566543291 0.930821004829965
"C1orf167" 20.2467417099664 -0.436082696298311 0.992589788739433 -0.439338285811026 0.660416436642237 0.944653566543291 0.930821004829965
"GMFG" 67.4648630751835 -0.204506206505159 0.465551740173937 -0.439277074614204 0.660460783557665 0.944653566543291 0.930821004829965
"CYSTM1" 1492.41398688228 -0.161655209503552 0.368198424673059 -0.439043729334512 0.660629850874476 0.944827134500938 0.930982103341924
"QSOX1" 4116.34610257736 -0.0956327602519194 0.217859208545341 -0.438965884850426 0.660686255946247 0.944839560450068 0.930984420832337
"CCL2" 70.9660176602124 -0.23959233861174 0.546404739227699 -0.43848876375118 0.661032013612336 0.944992773196005 0.93116291850388
"COL5A3" 281.911197606043 -0.536992869933603 1.22412016419952 -0.43867659862033 0.660895885767013 0.944992773196005 0.93116291850388
"MAMLD1" 1178.84257859174 -0.184186159574473 0.420045928191123 -0.438490524994846 0.661030737150256 0.944992773196005 0.93116291850388
"MARCH10" 28.1340328693612 0.248565894290492 0.566777011569956 0.438560296582904 0.66098017095585 0.944992773196005 0.93116291850388
"RIMS3" 49398.2126628824 -0.116788841140887 0.26651391021222 -0.438209176578778 0.6612346570289 0.945015584965922 0.93137120166929
"DPH6" 562.240776925434 0.12406329273121 0.283203181158206 0.43807167781037 0.661334324573142 0.945015584965922 0.931434417369562
"CHST6" 163.050748987039 -0.296340356399031 0.676843995922878 -0.437826675251762 0.661511932339396 0.94513822590242 0.931525463197891
"IDI1" 28251.0029933968 0.0557284380824553 0.127304866116498 0.437755757360114 0.6615633458415 0.94513822590242 0.931525463197891
"SH3TC1" 91.7168157184381 -0.399471688767084 0.912485445569722 -0.437784175853532 0.66154274303127 0.94513822590242 0.931525463197891
"KCNH8" 2051.9173302428 0.218455893122306 0.499718738814988 0.437157697228532 0.661996986295853 0.945236126743657 0.931653175562554
"LOC100287592" 576.676812539743 0.215814542290127 0.493739962893973 0.437101629418786 0.662037645666209 0.945236126743657 0.931653175562554
"LOC101927583" 11.8127899426393 0.333974247909031 0.7635747323494 0.437382529515407 0.661833951964207 0.945236126743657 0.931653175562554
"MATN1" 159.544416861519 -0.20201865006469 0.462110267603642 -0.43716546510056 0.661991353252929 0.945236126743657 0.931653175562554
"PXN" 5966.71046461044 -0.0991790119525416 0.22677003300953 -0.437355018369528 0.661853900468193 0.945236126743657 0.931653175562554
"SH3GL1P1" 76.0981031591507 0.211998089613968 0.484715975639938 0.437365591951207 0.661846233469571 0.945236126743657 0.931653175562554
"VAMP8" 23.5115691160207 0.360643846044646 0.82494390398371 0.437173781517837 0.661985322441579 0.945236126743657 0.931653175562554
"DPY19L2P4" 336.591352678878 0.137510818377602 0.314770624347578 0.436860392111301 0.662212598002168 0.945236126743657 0.931745127752616
"ZNF852" 503.639655115862 0.119120473159727 0.272639187096331 0.436916183723942 0.662172134657022 0.945236126743657 0.931745127752616
"DTX2" 474.495365029024 -0.0833996009010631 0.190948736284137 -0.436764351123865 0.662282254861334 0.945236126743657 0.93176602241787
"ADCY8" 3867.11519157462 0.226339940434786 0.519156279536576 0.435976505257393 0.662853776028763 0.945236126743657 0.931767407852181
"ARC" 620.562633995813 -0.149026109082453 0.341302967095349 -0.436638773904418 0.662373338244293 0.945236126743657 0.931767407852181
"LOC100506548" 18017.7398958778 0.048669477563629 0.111609569346171 0.436069038244155 0.662786640330865 0.945236126743657 0.931767407852181
"ODF2" 6327.32241947132 0.142886733588822 0.327621890562669 0.436133047591611 0.66274020104802 0.945236126743657 0.931767407852181
"PLEKHD1" 1082.22026000308 -0.31744983316935 0.728216706335527 -0.435927699004318 0.66288918764721 0.945236126743657 0.931767407852181
"PMS2CL" 983.179300800138 0.10003305735385 0.229466278566214 0.435937942511169 0.662881755357649 0.945236126743657 0.931767407852181
"TEN1-CDK3" 235.949870162008 0.143111084986706 0.327809986597833 0.436567190865601 0.662425260926059 0.945236126743657 0.931767407852181
"TTC32" 586.201988785761 0.0770821257784764 0.176705561723012 0.43621788146829 0.662678655403839 0.945236126743657 0.931767407852181
"TXNIP" 34061.2575383304 0.214508230425777 0.49162458942639 0.436325267367235 0.662600751888172 0.945236126743657 0.931767407852181
"WDR4" 1026.2263771414 0.071062886548022 0.162876223831552 0.436299939158192 0.662619126006467 0.945236126743657 0.931767407852181
"ZNF285" 1480.08302814682 -0.122177394641206 0.280315705250772 -0.435856401737837 0.662940919085935 0.945236126743657 0.931767407852181
"ZNF423" 8876.22889066896 -0.0554570432737469 0.127153688503093 -0.436141836910989 0.662733824429206 0.945236126743657 0.931767407852181
"LINC01128" 9451.05203139467 -0.103605690672755 0.237798547480052 -0.435686810414372 0.663063976590546 0.945236126743657 0.931786300712173
"VTI1B" 7343.93425462849 -0.0464306676666491 0.106566883236847 -0.43569508890915 0.663057969404017 0.945236126743657 0.931786300712173
"BIN3" 1696.58005442374 -0.0498505236880607 0.11449387755027 -0.435399034032832 0.663272811399479 0.945316974593542 0.931890904420203
"MYO15A" 202.222119668644 -0.213269139762631 0.489871135089144 -0.435357636909595 0.663302854796122 0.945316974593542 0.931890904420203
"POLD2" 4584.72943135961 -0.108881690406229 0.25004498597802 -0.435448405335352 0.663236981559178 0.945316974593542 0.931890904420203
"PHGDH" 7887.37213355041 0.241612300915181 0.555308780216846 0.435095409117847 0.663493175609941 0.945507619305682 0.932081265786201
"NBEAL2" 1849.73026523468 0.104631980077306 0.240540099783437 0.43498768052191 0.663571369627104 0.945550999567235 0.932114091963182
"NR2F1-AS1" 939.313750928583 0.381725433524519 0.877794901085436 0.434868592939532 0.663657812746085 0.945601062669552 0.932123705636034
"QKI" 25140.4146612439 0.411408458238902 0.946329430834228 0.434741269619215 0.663750238962262 0.945601062669552 0.932123705636034
"RAI1" 16322.7971486593 -0.0625906852145486 0.143963596028658 -0.434767447751785 0.663731235381954 0.945601062669552 0.932123705636034
"RANBP10" 2877.90859089807 0.0799641827821831 0.183962671288813 0.434676134141599 0.663797523918326 0.945601062669552 0.932123705636034
"SNRPF" 3870.43646586922 0.0800307154484791 0.184153533843425 0.434586911139726 0.663862297332348 0.945625303897404 0.932137670709221
"PANK3" 16169.0055773941 0.0733576644780452 0.168856345677729 0.434438304249768 0.66397018737021 0.945710953828048 0.932212169087533
"C16orf47" 8.55742902027474 -0.959827036054889 2.21010774409691 -0.434289703123543 0.664078080188803 0.945796595398007 0.932286659066048
"NDUFS3" 5373.02811521208 -0.0580889289970363 0.133787150858436 -0.434189147644694 0.664151093101464 0.94583255138824 0.932312173546197
"FITM1" 21.2400109842825 0.263010413595766 0.605953883828025 0.434043613903811 0.664256770187508 0.945858757479018 0.932318153580893
"YTHDF2" 13042.7885876712 0.0342950654107435 0.0790150187775315 0.434032237685117 0.664265031134954 0.945858757479018 0.932318153580893
"SUSD4" 4353.23898949127 -0.161465506498841 0.372116328775254 -0.433911371291532 0.664352801914092 0.945915713719777 0.932364370591174
"PPP1R35" 1023.09818949734 -0.0837991677178016 0.193161133952258 -0.433830377794911 0.66441162036179 0.945931441960296 0.932369951116037
"SFRP1" 15913.683023136 0.432970257221063 0.998364249389716 0.433679648971536 0.664521086941154 0.946019271156934 0.932441130142774
"HHIP" 134.567681416706 0.202050015854941 0.465972300278474 0.433609499393401 0.664572035406152 0.946023786705767 0.932441130142774
"PPAPDC2" 3771.9134020909 -0.075395188700495 0.174022681740186 -0.433249206060731 0.664833734841971 0.946328285788647 0.932717210533322
"ATE1-AS1" 58.7462211430413 0.201156374304921 0.466137045815278 0.431539128054276 0.666076408429769 0.946387946458005 0.932717210533322
"CD3EAP" 744.290813226267 -0.0820677975493802 0.189853404549791 -0.432269296112922 0.665545700023301 0.946387946458005 0.932717210533322
"DDA1" 4984.53851804064 -0.0754882102252967 0.174636951835177 -0.432257946740521 0.665553947812393 0.946387946458005 0.932717210533322
"FAM131A" 4470.90708736741 -0.0896968600491501 0.207154997040245 -0.432993948158172 0.665019166410562 0.946387946458005 0.932717210533322
"GUSBP5" 186.063483653978 -0.217235717312856 0.503552355756687 -0.431406416491522 0.666172885208284 0.946387946458005 0.932717210533322
"IMPG2" 485.881545959361 0.158408241494586 0.367301386854409 0.431275914450537 0.666267761126386 0.946387946458005 0.932717210533322
"ITPA" 2436.49035079416 -0.0769446125322497 0.177805706403223 -0.432745461823126 0.665199698475808 0.946387946458005 0.932717210533322
"JMJD1C-AS1" 63.0075161954161 -0.151284221993142 0.350699563829484 -0.431378415020496 0.666193242028156 0.946387946458005 0.932717210533322
"LINC00158" 39.9426302837094 0.31750906846679 0.734901752882338 0.432042878141869 0.665710249603539 0.946387946458005 0.932717210533322
"LRRC8A" 7584.21999167245 -0.0650032517811988 0.150651571955251 -0.431480740210976 0.666118853719283 0.946387946458005 0.932717210533322
"MIR21" 105.085962131583 -0.201479854733053 0.46659980689644 -0.431804410878744 0.665883573428857 0.946387946458005 0.932717210533322
"MMAA" 2392.29195137018 -0.0689892483043405 0.159842837831519 -0.431606753485308 0.666027249173461 0.946387946458005 0.932717210533322
"NHLH1" 2300.87750586074 -0.322591781240002 0.747179095439385 -0.431746261651364 0.665925840413184 0.946387946458005 0.932717210533322
"NTN5" 39.5214342663995 0.265317721019541 0.614736785455358 0.431595647595759 0.666035322328838 0.946387946458005 0.932717210533322
"R3HDM2" 8143.98705408024 -0.0489617076923943 0.113137392683166 -0.432763267132277 0.665186761789731 0.946387946458005 0.932717210533322
"RBM4" 10703.9162041745 -0.0317634812497962 0.0736013672903218 -0.431561021475384 0.666060493190425 0.946387946458005 0.932717210533322
"SHROOM4" 269.531027851963 0.51937269998151 1.20443044562403 0.431218508190747 0.666309497579468 0.946387946458005 0.932717210533322
"SLX4IP" 664.640156442174 0.0626833228357838 0.145336298165901 0.431298468633287 0.666251363692322 0.946387946458005 0.932717210533322
"SNORD25" 96.0750274046998 -0.137149027473774 0.317398242490365 -0.432103928483273 0.665665879596367 0.946387946458005 0.932717210533322
"SRCAP" 17824.6515340296 0.0598839226851163 0.138631639212186 0.431964326653163 0.665767340770344 0.946387946458005 0.932717210533322
"SYAP1" 4880.39874488622 0.0475787284620935 0.110080451513203 0.432217780796319 0.665583137437433 0.946387946458005 0.932717210533322
"TBR1" 765.672620738575 0.733787071651892 1.69565874300965 0.432744545255305 0.665200364423144 0.946387946458005 0.932717210533322
"USP6" 44.3818788430696 -0.193449979951327 0.447866243459263 -0.431936951660262 0.665787237351164 0.946387946458005 0.932717210533322
"YKT6" 17347.682081609 -0.0704524809834873 0.163271357762407 -0.431505451715604 0.666100889456005 0.946387946458005 0.932717210533322
"YRDC" 1649.40021277867 0.0925375055434441 0.214439848439071 0.43153129521884 0.666082102480492 0.946387946458005 0.932717210533322
"ZNF772" 4582.79423593608 0.0714152301231794 0.165166621239395 0.432382945096813 0.665463111533744 0.946387946458005 0.932717210533322
"ZRANB2-AS1" 54.6986470139675 -0.332669625784826 0.769795852059538 -0.432153050571512 0.665630179623545 0.946387946458005 0.932717210533322
"SYTL2" 599.696298685836 -0.263166416225829 0.610490337999068 -0.431073843180513 0.666414678921726 0.946401567620246 0.932717210533322
"TLX1NB" 15.3002841855494 0.469515085551295 1.08913849394257 0.431088505422024 0.666404018172049 0.946401567620246 0.932717210533322
"DOK7" 29.2532550872558 -0.258971062331414 0.601271887188293 -0.430705422703914 0.66668257538913 0.946463866393531 0.932784205279088
"EMILIN1" 203.321053592074 -0.251057881259584 0.583183889848903 -0.430495227370958 0.666835437699076 0.946463866393531 0.932784205279088
"FAM193B" 4732.78806385352 0.0790171020552172 0.183455620028751 0.430715079989557 0.666675552563794 0.946463866393531 0.932784205279088
"GSX2" 190.731378556272 0.904630754100954 2.10078732177699 0.430615105452823 0.666748255949682 0.946463866393531 0.932784205279088
"NACC2" 1475.93321617629 -0.208513746879819 0.484067049654315 -0.430753853270378 0.666647356738503 0.946463866393531 0.932784205279088
"NT5E" 36.4870516334071 -0.382972123757181 0.889766152863783 -0.430418849407291 0.666890986183749 0.946463866393531 0.932784205279088
"SLC10A2" 13.2881105073673 -0.594887076409589 1.38191355159837 -0.430480673499093 0.666846022358994 0.946463866393531 0.932784205279088
"SNAPC5" 1138.18151611322 -0.0530345610916008 0.123221843350861 -0.430399023820723 0.666905405317761 0.946463866393531 0.932784205279088
"TRAF3" 8180.53313067272 -0.062359707299215 0.14491170504195 -0.430328987442131 0.666956343707582 0.946463866393531 0.932784205279088
"BMS1P20" 3184.03103121749 0.0481878839165936 0.112079530168451 0.429943664504742 0.667236621658871 0.946612078890718 0.93299672163609
"HAUS7" 1084.24329019713 -0.11224354781282 0.261064021138608 -0.429946445026318 0.667234598984059 0.946612078890718 0.93299672163609
"RPS27A" 30029.5997831641 0.0965939269520566 0.224728188398168 0.429825593489473 0.667322513987357 0.946612078890718 0.93299672163609
"ZNF484" 2525.10254333426 0.0811953628990889 0.188906244578309 0.429818310561091 0.667327812193098 0.946612078890718 0.93299672163609
"C1orf220" 342.331516369257 -0.0984132802188662 0.229199055992925 -0.429379081831402 0.667647374229673 0.946698537078475 0.933203454608182
"LAMB2" 2499.70153721896 0.41869258614168 0.975216379686242 0.429333012511937 0.667680895579587 0.946698537078475 0.933203454608182
"TRIM11" 2510.16095035088 -0.0756986161959312 0.176324882229448 -0.42931329508802 0.667695242741834 0.946698537078475 0.933203454608182
"VWA7" 408.715919477604 0.178299447667771 0.415308629449763 0.42931794579852 0.667691858693583 0.946698537078475 0.933203454608182
"ZNF793" 5518.24447242892 -0.0742560093130352 0.172999866968692 -0.429225817419117 0.667758896350534 0.946698537078475 0.933215700522436
"POLR2A" 32894.5024955693 0.0322352683804185 0.0751154224336597 0.429143141794723 0.66781905792193 0.946698537078475 0.933223064584147
"LOC401286" 51.3238972118203 -0.547231422147296 1.27569440975675 -0.428967484659309 0.667946887558896 0.946811963673398 0.933324980306467
"LINC01220" 11.9236354894174 -0.361559919650719 0.843879781724712 -0.428449558196271 0.668323850321258 0.947152424085627 0.933707623129636
"PDHB" 7867.0741061742 -0.0650819163578866 0.15190427429057 -0.428440323103712 0.668330572664228 0.947152424085627 0.933707623129636
"ARHGEF26" 1905.18172535364 0.208567105220269 0.487365015465324 0.427948454652893 0.668688648475082 0.947261024432351 0.933735514288638
"CMPK2" 291.026034778152 0.112900011530474 0.263902616182132 0.427809368333645 0.668789915739824 0.947261024432351 0.933735514288638
"FAM104B" 1850.09849292494 0.0394201771839163 0.0920759447141786 0.428126774113305 0.668558824796695 0.947261024432351 0.933735514288638
"FAM49B" 19236.8660250698 -0.0792346144230498 0.185097439381839 -0.428069749034163 0.668600340250654 0.947261024432351 0.933735514288638
"SDHAF2" 3072.5697417152 -0.0491871074247164 0.114904353582396 -0.428070006846566 0.668600152555535 0.947261024432351 0.933735514288638
"SQRDL" 25.3819218054457 -0.348563940917915 0.813923356506793 -0.428251552349949 0.668467987158078 0.947261024432351 0.933735514288638
"TNFRSF21" 7192.99355952749 -0.129528985937564 0.302753735923302 -0.427836127414057 0.668770432270757 0.947261024432351 0.933735514288638
"TRAF5" 423.921210552129 -0.208733843521287 0.487806050475196 -0.427903350763995 0.668721487474947 0.947261024432351 0.933735514288638
"ZNF362" 5719.00824221386 -0.0657706429005686 0.153808816229269 -0.427612958170943 0.668932930145755 0.947389755648355 0.93384262907117
"ZNF526" 1104.36043717331 0.104170238341421 0.24364279077909 0.427553132224098 0.66897649429197 0.947389755648355 0.93384262907117
"ACO1" 3532.28317432378 0.0952269073150065 0.223393778624847 0.426273765998312 0.669908371582279 0.947535456439651 0.933942196339011
"ACVR2A" 15244.035627356 0.0487086720366917 0.114698487477271 0.4246670824351 0.671079383397226 0.947535456439651 0.933942196339011
"ARMCX5-GPRASP2" 516.376782689731 0.0719669093425887 0.169390224707947 0.424858692210074 0.670939688914364 0.947535456439651 0.933942196339011
"B3GNTL1" 256.961165503147 -0.0817230325957837 0.19222888616671 -0.425133985976019 0.670739003923725 0.947535456439651 0.933942196339011
"CASC4" 21152.9852593888 0.055349217477915 0.129959117347245 0.425897148331844 0.670182792948942 0.947535456439651 0.933942196339011
"CEMP1" 21.5104944374438 -0.337063109542216 0.792395169071057 -0.425372494304026 0.67056515394879 0.947535456439651 0.933942196339011
"CRHR1" 1439.09986489271 -0.166128216741616 0.390280809687999 -0.425663298368227 0.670353209199127 0.947535456439651 0.933942196339011
"CSRNP3" 34609.9158925682 -0.0772398945382845 0.181621350508435 -0.425279816068195 0.670632705507716 0.947535456439651 0.933942196339011
"CTTNBP2NL" 8833.97825693807 0.0440336623647961 0.103540489907888 0.425279640882223 0.670632833200254 0.947535456439651 0.933942196339011
"CWC15" 5663.07899549777 -0.030955160456707 0.0727957096109545 -0.425233308695555 0.670666604928451 0.947535456439651 0.933942196339011
"EIF2B3" 3439.55684854986 -0.0725290814966916 0.170544994451694 -0.425278277617435 0.670633826880263 0.947535456439651 0.933942196339011
"FAM27E3" 319.066440951284 -0.178997304701503 0.420800164830287 -0.425373656338026 0.670564306979262 0.947535456439651 0.933942196339011
"GABRB3" 35881.6207814729 -0.090844168162315 0.212927848510416 -0.426642962852608 0.66963940012783 0.947535456439651 0.933942196339011
"GLYATL2" 153.799181028766 0.165221808252493 0.388160783367469 0.425653016307109 0.670360702556554 0.947535456439651 0.933942196339011
"GPN2" 1444.90603489254 -0.0305002658112101 0.0715981879753283 -0.425992146920255 0.670113568351191 0.947535456439651 0.933942196339011
"H2AFX" 5520.12027298587 0.270266283470761 0.636905501182425 0.424342831030675 0.671315807105452 0.947535456439651 0.933942196339011
"HOPX" 201.927444944092 -0.439822386368031 1.03035094189368 -0.426866583495989 0.669476506094477 0.947535456439651 0.933942196339011
"HSP90AA1" 257297.427762203 0.0680958094897482 0.159766529594211 0.426220746377253 0.669947001511299 0.947535456439651 0.933942196339011
"INHBC" 45.3230137302419 0.278529471077202 0.655328094109906 0.425022936725324 0.670819954322042 0.947535456439651 0.933942196339011
"IRF3" 1374.70197954485 0.120223047932041 0.28323470414698 0.424464397094691 0.671227164972588 0.947535456439651 0.933942196339011
"KCNJ5" 84.1746989831616 -0.472631438564733 1.11344086216106 -0.424478258905829 0.671217057668372 0.947535456439651 0.933942196339011
"LIN7C" 16343.2528956612 -0.112800406382072 0.264076193488119 -0.427150985827682 0.669269358762236 0.947535456439651 0.933942196339011
"LMCD1-AS1" 45.2011694024778 -0.235127342045129 0.550937449633955 -0.42677683682848 0.669541879213954 0.947535456439651 0.933942196339011
"LOC151484" 66.009166021295 -0.232766032077735 0.548825464936286 -0.424116676336725 0.67148072412825 0.947535456439651 0.933942196339011
"MAP2K1" 6604.16780510984 -0.0635098514114271 0.149764504931536 -0.42406477716773 0.671518572386188 0.947535456439651 0.933942196339011
"MYLPF" 507.931816505612 0.704467058481326 1.65875095948401 0.424697302782851 0.67105735028046 0.947535456439651 0.933942196339011
"NIPA2" 7646.0892761765 0.0447361646766468 0.105264217367957 0.424989286912844 0.670844484424453 0.947535456439651 0.933942196339011
"NUTM2A" 719.661987682027 0.0865279999685934 0.20271181325298 0.426852281473148 0.66948692378262 0.947535456439651 0.933942196339011
"ONECUT2" 64292.3591748001 -0.192471833170754 0.453439320188751 -0.424470981234346 0.671222364156546 0.947535456439651 0.933942196339011
"PCCB" 3370.64777939932 0.054599669795992 0.128665340055384 0.424354140536136 0.671307560378471 0.947535456439651 0.933942196339011
"PRDM16" 895.885477316365 0.709246945868305 1.67156730966214 0.424300560180049 0.671346630745655 0.947535456439651 0.933942196339011
"RAB1B" 10169.1113697946 -0.0567871780281503 0.13357452571582 -0.42513479066334 0.67073841735326 0.947535456439651 0.933942196339011
"RAPGEF1" 16321.1921636983 -0.0785175064663196 0.184437710346328 -0.425712867064352 0.670317084999759 0.947535456439651 0.933942196339011
"RASL11A" 129.880424308275 0.127574169098545 0.299252454985286 0.426309515505288 0.669882325096817 0.947535456439651 0.933942196339011
"RBMS1" 12332.2864435867 0.221326094695224 0.51882573464759 0.426590432807962 0.669677667323862 0.947535456439651 0.933942196339011
"RPL13P5" 160.927820839624 0.0780270874834393 0.183686110669767 0.42478490724711 0.670993481025507 0.947535456439651 0.933942196339011
"RPL26" 33924.6279103733 0.0800830578840123 0.188847081180431 0.424062989925156 0.671519875774841 0.947535456439651 0.933942196339011
"RPLP1" 33843.4461504339 -0.111324588142933 0.260851774127604 -0.426773360140057 0.669544411747981 0.947535456439651 0.933942196339011
"SORL1" 3384.64351613596 -0.160708228004563 0.378334136799445 -0.424778555179001 0.670998112009329 0.947535456439651 0.933942196339011
"TEKT5" 14.8838731927699 0.373140357323487 0.874616079628425 0.42663331490774 0.669646428418456 0.947535456439651 0.933942196339011
"TM2D2" 5303.61238667504 -0.0829383725909019 0.195519801864399 -0.424194234036832 0.671424165549171 0.947535456439651 0.933942196339011
"UBFD1" 21466.3334846224 -0.0693261235990683 0.162291002429715 -0.427171701210558 0.669254271485339 0.947535456439651 0.933942196339011
"ZBTB34" 5752.28403372784 0.0705642019607023 0.166345208485117 0.424203393673439 0.671417486051159 0.947535456439651 0.933942196339011
"ZFPM2" 447.15073875759 -0.297662649530462 0.701651886278746 -0.42423123966663 0.671397180027654 0.947535456439651 0.933942196339011
"ZXDB" 3509.4522074616 0.0556542113836727 0.130982708383325 0.424897393484939 0.67091147485216 0.947535456439651 0.933942196339011
"RPS7" 29613.4912956438 0.125135058654595 0.295141070872584 0.423983887720652 0.671577563905989 0.94754933325513 0.933946025682267
"PRKD2" 1163.26687930986 0.196495942345355 0.463841828324256 0.423627043415307 0.671837829512702 0.947849010486712 0.934231550756212
"SMG6" 9342.67158830333 0.0511299769462588 0.120736964420636 0.423482379167054 0.671943352084218 0.947930344444257 0.934285463150737
"C14orf28" 413.712113994534 0.0801054429337157 0.189189820639615 0.423413070866574 0.671993909990295 0.947934132059402 0.934285463150737
"ADRA1A" 334.011793335882 -0.255138032992731 0.602774813473404 -0.423272551025374 0.672096418700871 0.947943670254003 0.934285463150737
"ZDHHC1" 274.037920503152 -0.131257047659857 0.31005554500975 -0.423333979257587 0.672051606279775 0.947943670254003 0.934285463150737
"C19orf18" 34.2087484604511 0.333125696599633 0.787471720469933 0.423031948881715 0.672271951241988 0.948042214986859 0.934353061292881
"RAB11FIP1" 1387.79008964251 0.0924085104477424 0.218454977642988 0.423009406536673 0.672288398042208 0.948042214986859 0.934353061292881
"SLC29A3" 434.507330664301 -0.0772691382297891 0.182678036039507 -0.422979904453747 0.672309922874879 0.948042214986859 0.934353061292881
"LEMD2" 4958.37250997453 -0.0538279900880179 0.127295973067763 -0.422856974897109 0.67239961564136 0.948054883347632 0.934401329533984
"EPAS1" 56.9948891818271 0.346039078660524 0.819122511306005 0.42245094461975 0.672695899562745 0.94838387378013 0.934736656188494
"SLC27A6" 14.8215414283764 -0.369149465659378 0.874162118426618 -0.422289479122935 0.672813736505332 0.948482471631929 0.93482398940235
"LACC1" 1120.81776283787 0.238412664005509 0.564841158904551 0.422087980394142 0.6729608008275 0.948498635972974 0.934857558694023
"VPS37C" 1411.53163823222 0.0785978045140722 0.186200442039362 0.422113952325941 0.672941844449532 0.948498635972974 0.934857558694023
"ZNF383" 700.868682167847 0.0723229663240993 0.171369110586958 0.422030353523953 0.673002862234936 0.948498635972974 0.934857558694023
"ACP6" 125.296122365038 0.194871720262704 0.462221160523568 0.421598440110289 0.673318145057404 0.948498635972974 0.934892225857454
"CLIC1" 12965.4548248995 0.0998306029284283 0.236665293078687 0.421821897202461 0.673155021436019 0.948498635972974 0.934892225857454
"LOC728323" 425.815728127585 0.104590863473816 0.248023059319791 0.421698142747932 0.673245360257666 0.948498635972974 0.934892225857454
"NOP16" 1062.02341837957 0.0629679595385181 0.149377179157501 0.421536675773784 0.673363235718903 0.948498635972974 0.934892225857454
"PET100" 3307.00707410798 -0.125080028605026 0.296759424906182 -0.421486288580619 0.673400021438719 0.948498635972974 0.934892225857454
"POLR2C" 5838.29219876493 0.0493546759418408 0.117015341897296 0.421779530287228 0.673185948092546 0.948498635972974 0.934892225857454
"FAHD2A" 1415.75151954966 0.103439748984713 0.2455209584459 0.421307205867339 0.673530769048434 0.948499020955571 0.934892225857454
"H19" 3504.44727618387 0.637250661516128 1.51254270283045 0.421310856429791 0.673528103688123 0.948499020955571 0.934892225857454
"MROH8" 588.790860226508 0.0606099465220667 0.143935071946614 0.421092272386172 0.673687704192675 0.948499020955571 0.934892225857454
"MRPL30" 10208.3568723995 0.0431240874235387 0.102365653011776 0.421274970214647 0.673554305224003 0.948499020955571 0.934892225857454
"PCDHB9" 1332.3479832003 0.0878417594676128 0.208587699878414 0.421126267362917 0.673662881583214 0.948499020955571 0.934892225857454
"PPP2R5A" 596.118081626102 0.261795949622137 0.621570965537482 0.421184328318421 0.673620487187776 0.948499020955571 0.934892225857454
"ABCC1" 3744.42422135088 -0.0680408990345476 0.161680546583511 -0.420835409530256 0.673875272985894 0.948552582601496 0.934952465823991
"GPR89A" 492.418827053487 0.0760474471534384 0.18075465543916 0.420721928122263 0.673958146897886 0.948552582601496 0.934952465823991
"KCNG3" 13.7712126654845 0.38945363813467 0.925842726566745 0.420647726616443 0.674012337376908 0.948552582601496 0.934952465823991
"PHLDB3" 300.869199183858 0.124088867922223 0.295041551383453 0.420580990509195 0.674061077207497 0.948552582601496 0.934952465823991
"PLK5" 156.585738309233 -0.148273146679033 0.352242791159897 -0.420940187848234 0.673798758334928 0.948552582601496 0.934952465823991
"RNASEH1" 2985.77110943838 0.0691902691148868 0.16442486826877 0.420801730561753 0.673899867860585 0.948552582601496 0.934952465823991
"MZF1" 2554.27832758162 0.0595762793108167 0.141692424968292 0.420461992404667 0.674147989288902 0.948607471284078 0.934996734043125
"SNRNP25" 2957.31495957641 0.0712142597294619 0.169451120571464 0.420264318638296 0.674292372951766 0.948717245192756 0.935120697655027
"ENGASE" 2964.61513709812 -0.0796596876765231 0.18967518561043 -0.41997948977962 0.674500436996857 0.948851513148926 0.935274220556078
"GDE1" 8695.55468066239 0.0464794540588364 0.110675339320672 0.419962155473191 0.674513100302222 0.948851513148926 0.935274220556078
"C4orf36" 57.1162579510721 -0.23985097591849 0.571681125350206 -0.419553777941435 0.674811460757139 0.948895733076504 0.93542862476331
"CCDC85C" 6089.47704040027 0.0778038792959031 0.185464368806787 0.419508500724242 0.674844543422269 0.948895733076504 0.93542862476331
"TAB1" 3576.41740637683 -0.0754307182211494 0.179747845685325 -0.419647411814892 0.674743047369488 0.948895733076504 0.93542862476331
"ZNF652" 7320.8455660041 0.0482537452757484 0.114968426582778 0.419713017825857 0.674695114080658 0.948895733076504 0.93542862476331
"CNOT3" 3762.77399377274 -0.0683785162873169 0.163026187851533 -0.419432713163781 0.674899920459714 0.948895733076504 0.935429116886972
"LIMD1-AS1" 183.89628495903 -0.173740207315051 0.414504218444609 -0.419151843537314 0.675105163786712 0.949077554003599 0.935637310633235
"AGBL3" 152.103583305369 0.12054061585292 0.28788216605777 0.41871512050778 0.675424343785792 0.949395459629126 0.935921177256375
"DKK4" 33.2095696930407 0.390519722310742 0.93281691739948 0.418645625981397 0.675475139399784 0.949395459629126 0.935921177256375
"LGR4" 8616.65672933482 0.151729592320797 0.362380262059302 0.41870269494967 0.675433425886869 0.949395459629126 0.935921177256375
"C9orf169" 134.783498634781 -0.117397360378062 0.280600515298786 -0.418378990690933 0.675670044766156 0.949405771454872 0.935968238239803
"CNKSR1" 337.971294647577 0.11235114936216 0.268542881840312 0.418373216941082 0.675674265508917 0.949405771454872 0.935968238239803
"ZNF784" 775.980205711071 -0.0713311594641901 0.170493637650795 -0.418380183841761 0.675669172546973 0.949405771454872 0.935968238239803
"FAM86HP" 557.949626584127 0.159018854428412 0.380321422609565 0.418117005708774 0.675861572023236 0.949601574372533 0.936151424634759
"INPP5K" 2445.08357541149 -0.0495220469410728 0.118470654823134 -0.418011084812562 0.675939012718991 0.949642996370707 0.936182415905138
"CEP83-AS1" 225.160146418409 -0.11563096849706 0.276672387970226 -0.41793461698644 0.675994921870221 0.949654164452092 0.936183583147249
"CD72" 22.4241052940813 0.37687371725559 0.902625649200086 0.417530476327123 0.676290437398744 0.949934521595555 0.93651655341012
"KIAA0141" 5631.80128325985 0.0506971222296499 0.121458819484157 0.417401737024644 0.676384584561588 0.949999372882963 0.936570640343017
"ANKIB1" 10435.4065614892 -0.0499896370133534 0.1199567863571 -0.416730378759391 0.676875631394203 0.950094200656309 0.936582406369138
"CDKN2B" 401.398830564914 0.182596009629605 0.437715402624853 0.417156920991652 0.676563632694532 0.950094200656309 0.936582406369138
"DUSP12" 3703.20023695394 0.0855384781217171 0.205249875016552 0.416752887741438 0.676859165581328 0.950094200656309 0.936582406369138
"FSTL3" 782.976937829878 -0.0621392751627542 0.149354644230196 -0.416051844139382 0.677372066789592 0.950094200656309 0.936582406369138
"GAPVD1" 9770.22768886553 0.0528827996455384 0.127116912740301 0.416017023270363 0.677397546519074 0.950094200656309 0.936582406369138
"GMPPA" 878.060434744788 -0.0769583358162337 0.184936094185956 -0.416134752683005 0.677311400999647 0.950094200656309 0.936582406369138
"GPD1L" 5065.87318354903 0.133373249594162 0.320459448258973 0.416193843928669 0.677268164066171 0.950094200656309 0.936582406369138
"HOXA2" 15.1725904008413 -0.687786072438093 1.65179065689753 -0.416388160064985 0.677125990878168 0.950094200656309 0.936582406369138
"HPS3" 2243.80101342233 0.0580777451241134 0.139547420740218 0.416186446270699 0.677273576857887 0.950094200656309 0.936582406369138
"KIF19" 112.209925387127 -0.429069693965163 1.03006829283236 -0.41654489993606 0.677011319091339 0.950094200656309 0.936582406369138
"LEO1" 4194.22129861003 -0.035426017132916 0.0850533581776255 -0.41651520753516 0.677033041647076 0.950094200656309 0.936582406369138
"LRRC42" 2598.74861248883 0.0613226070574828 0.147276423325259 0.41637762292782 0.677133700176541 0.950094200656309 0.936582406369138
"PALM2" 3075.9236699705 -0.159874906081124 0.383653568779387 -0.416716848457251 0.676885529180595 0.950094200656309 0.936582406369138
"PGPEP1" 3216.60339277933 -0.0804325811395702 0.19336647121767 -0.415959295492487 0.677439788901905 0.950094200656309 0.936582406369138
"PIGL" 636.750913430656 0.0672720678823271 0.161398299506437 0.416807786005478 0.676819006947753 0.950094200656309 0.936582406369138
"PPP5C" 9359.33615600235 -0.0482210824588884 0.115868053199082 -0.416172371309595 0.677283875410967 0.950094200656309 0.936582406369138
"PTS" 3517.94750269165 -0.107733009865608 0.258931038352919 -0.416068349900832 0.67735998903685 0.950094200656309 0.936582406369138
"SSH2" 12380.5674329958 -0.0652067516878876 0.156657059799416 -0.416238832589981 0.677235246675355 0.950094200656309 0.936582406369138
"WTH3DI" 605.412799565214 -0.121961561570242 0.292511345866569 -0.416946430604013 0.676717591117209 0.950094200656309 0.936582406369138
"ZNF534" 59.3960552172645 -0.268896568216508 0.646593509657139 -0.415866482110364 0.677507707351502 0.950094200656309 0.936600140891436
"B3GALT2" 4695.54356408222 -0.0894873084148349 0.21523222799507 -0.415770952372824 0.677577616298007 0.95010853373719 0.936620624008652
"MIR137HG" 332.982932576522 0.187833356675119 0.452104466111464 0.415464501580061 0.677801896639411 0.950296874874215 0.93685419745657
"PNRC1" 4745.80409688066 0.100884206390523 0.242866537477244 0.415389486910999 0.677856801535984 0.950296874874215 0.93685419745657
"C9orf69" 2459.87758825727 -0.0783724960135962 0.188791916598967 -0.415126332871949 0.678049423328033 0.950314336138523 0.936881000212068
"ELOVL2-AS1" 98.0710315812716 -0.125968629246223 0.303378462623337 -0.41521941985256 0.67798128371591 0.950314336138523 0.936881000212068
"FAM53A" 25.8984011492824 -0.224054132015044 0.539653777582097 -0.415181253838178 0.678009220896274 0.950314336138523 0.936881000212068
"FAM86JP" 131.066807645395 0.150385185386252 0.362319939396202 0.415061852894062 0.678096624175607 0.950314336138523 0.936881000212068
"COTL1" 13454.6472019477 0.0949784545543205 0.228998130790651 0.414756462100335 0.67832019451608 0.95056038015661 0.937081336520694
"C14orf105" 102.998518545392 -0.285637058084722 0.690284967294967 -0.413795854781619 0.679023620004833 0.9506793569561 0.937081336520694
"CCS" 1913.67291093754 -0.0927561842397454 0.223938420527132 -0.414203976349414 0.678724729958761 0.9506793569561 0.937081336520694
"CDADC1" 1648.33465908093 -0.0671387776223308 0.162415718209149 -0.413376108929763 0.679331075815745 0.9506793569561 0.937081336520694
"CDS1" 2169.27633418118 -0.135112098327936 0.326876200397799 -0.413343333541898 0.679355085406888 0.9506793569561 0.937081336520694
"COX19" 2966.51074140823 0.0782605058408484 0.189412701162464 0.41317454088637 0.67947873951821 0.9506793569561 0.937081336520694
"GEMIN5" 4431.88067132672 0.0601201416966295 0.145371281363198 0.413562714264206 0.679194384386451 0.9506793569561 0.937081336520694
"HAS2-AS1" 12.0217403007195 -0.488959579782728 1.18307241950354 -0.413296406645937 0.679389462243233 0.9506793569561 0.937081336520694
"LOC100507346" 16.0439564600826 0.325353071129203 0.786050306403849 0.413908713575447 0.678940962203028 0.9506793569561 0.937081336520694
"LOC101927914" 65.3830626707815 0.371409809061354 0.897700083534043 0.413734849616141 0.679068301806824 0.9506793569561 0.937081336520694
"LOC101928469" 1076.05222640838 0.100111350831408 0.241637449378023 0.414303954495031 0.678651518123533 0.9506793569561 0.937081336520694
"MEIG1" 19.4071255599431 -0.274916474659796 0.665389674623398 -0.413166126774352 0.679484903753469 0.9506793569561 0.937081336520694
"PHYKPL" 838.838868304427 0.126724640308033 0.306187619787257 0.413879047089109 0.678962689569154 0.9506793569561 0.937081336520694
"PRR25" 9.63770773665833 -0.394599450925486 0.952614131108923 -0.414228004854536 0.678707134126989 0.9506793569561 0.937081336520694
"RAB38" 46.8288655616221 0.559944728722159 1.35478720410224 0.413308250200968 0.67938078604813 0.9506793569561 0.937081336520694
"RSPH3" 923.430434753267 -0.0571127033021222 0.138125824469894 -0.413483166680179 0.67925265299024 0.9506793569561 0.937081336520694
"SAMHD1" 3787.3102126695 -0.103327741999167 0.249548934433032 -0.414058037290058 0.678831603420506 0.9506793569561 0.937081336520694
"SEPT7" 36266.5459723497 0.0346518339143947 0.0838757880084047 0.413132737553803 0.679509365133058 0.9506793569561 0.937081336520694
"SFRP4" 51.7068569124349 -0.516014919187717 1.24568552678333 -0.414241723206175 0.678697088395084 0.9506793569561 0.937081336520694
"SLAIN1" 4589.28144131432 0.0754848777324206 0.182129620129732 0.414456899864241 0.678539525403332 0.9506793569561 0.937081336520694
"SPDYA" 15.5380755446585 -0.245762838808542 0.59336576697961 -0.414184390952548 0.678739072276751 0.9506793569561 0.937081336520694
"TRIM52-AS1" 1463.11930996643 -0.0800117558494176 0.193457777231582 -0.413587693368554 0.679176087588447 0.9506793569561 0.937081336520694
"TTTY14" 68.9205263478612 -0.164602850421329 0.398236389112991 -0.413329507099931 0.679365214056389 0.9506793569561 0.937081336520694
"DOK1" 391.766075826206 0.212398258167846 0.514448827727275 0.412865666554584 0.679705036981244 0.950833839658412 0.937214006285502
"EIF3M" 9735.42462226278 0.0973019990198098 0.235683119699638 0.412850946405557 0.679715822451635 0.950833839658412 0.937214006285502
"VKORC1L1" 14665.1853040506 0.0722872913000431 0.175139918693244 0.412740235575041 0.67979694250669 0.950841596760539 0.937249843447915
"NT5DC2" 5874.5879739662 -0.179447197487773 0.434939064438198 -0.412580088016609 0.679914292406947 0.950841596760539 0.937335621570751
"GZMM" 16.4177211669779 -0.224487173389788 0.544364155595872 -0.412384193709557 0.68005784667694 0.950841596760539 0.937447223938373
"ZNF771" 1183.30241894237 -0.120935825095349 0.293306362549425 -0.412319132950858 0.680105526737009 0.950841596760539 0.937447223938373
"ADAMTS9-AS2" 22.8271237634445 0.560160178323387 1.36531654643086 0.410278612522297 0.681601579291912 0.950921307126324 0.937535355144769
"C15orf61" 691.697503807238 -0.132602651934833 0.323135290686373 -0.410362643006808 0.681539945716208 0.950921307126324 0.937535355144769
"C3orf20" 75.0155621605596 0.102848041726708 0.25060660199443 0.410396377861559 0.681515202916037 0.950921307126324 0.937535355144769
"C4orf33" 1647.69255086783 0.105949075099777 0.257888538079497 0.410832819049589 0.681195126394375 0.950921307126324 0.937535355144769
"C7orf49" 1476.43616003778 0.0848423923968321 0.20640232658299 0.411053469219102 0.681033328172362 0.950921307126324 0.937535355144769
"CDT1" 1153.66997413176 0.34484748011627 0.838440440590709 0.411296334744199 0.680855256852968 0.950921307126324 0.937535355144769
"CETN3" 2539.57184642078 0.09093446194764 0.221398517457148 0.410727510699074 0.681272352008654 0.950921307126324 0.937535355144769
"CHP1" 11848.2898403875 -0.0513452175076574 0.124803446239812 -0.411408651400513 0.680772911223655 0.950921307126324 0.937535355144769
"FANCC" 2834.6906073007 0.0733928087059897 0.178733923764781 0.410626070082682 0.681346744461839 0.950921307126324 0.937535355144769
"FNTB" 252.730005305509 -0.0964904509297988 0.235027906616541 -0.410548910207617 0.681403332474508 0.950921307126324 0.937535355144769
"H1FX" 18400.0407292152 -0.134672130979589 0.328090500189925 -0.410472509571687 0.681459365437674 0.950921307126324 0.937535355144769
"IFITM3" 66.4990102055127 0.719867948587105 1.75001835211058 0.411348799696255 0.680816791385615 0.950921307126324 0.937535355144769
"KLHL21" 2344.36982468228 0.0951260137385146 0.231810169858608 0.410361692916822 0.681540642563849 0.950921307126324 0.937535355144769
"LDB1" 16164.2163018907 -0.0463832128516871 0.113053593786378 -0.410276323805602 0.68160325801949 0.950921307126324 0.937535355144769
"LOC102724094" 26.4380566411387 0.301530512699282 0.731923404118269 0.411970038125135 0.680361384238751 0.950921307126324 0.937535355144769
"NEIL1" 361.73345930772 -0.197831343151413 0.481869162949911 -0.410549913466815 0.681402596686228 0.950921307126324 0.937535355144769
"NOVA1" 28726.3629442189 -0.0849042351918635 0.206352319512639 -0.411452778395657 0.680740560293911 0.950921307126324 0.937535355144769
"OGFOD1" 5006.43455714032 0.0337077810777765 0.081933577282641 0.41140375162062 0.680776503447263 0.950921307126324 0.937535355144769
"SCFD1" 6699.43542352177 0.0370357505868697 0.0900228777869159 0.411403761991849 0.680776495843694 0.950921307126324 0.937535355144769
"SLC26A8" 26.5997647226422 -0.331076409553478 0.805309466804958 -0.411116996881973 0.680986747366747 0.950921307126324 0.937535355144769
"SLC2A8" 1340.25512637779 -0.0742764755780736 0.180964722797798 -0.410447265244436 0.681477880256978 0.950921307126324 0.937535355144769
"SOD2" 13391.0471984109 -0.0813894050503524 0.198214111474615 -0.410613575617072 0.681355907612911 0.950921307126324 0.937535355144769
"TMSB4X" 108493.832237133 0.053405947582598 0.129604798198184 0.412067672841345 0.680289822396145 0.950921307126324 0.937535355144769
"TPBGL" 1016.97856792917 0.23063034194761 0.561242907975918 0.410927850793449 0.681125439776456 0.950921307126324 0.937535355144769
"ZNF160" 5298.31085311461 0.0789346252920756 0.192342637089673 0.410385479197081 0.681523196494659 0.950921307126324 0.937535355144769
"ZNF396" 294.457986586033 -0.0587953775298172 0.14302354592449 -0.411088797650554 0.681007423924322 0.950921307126324 0.937535355144769
"NHP2" 5561.00083266057 -0.060354038037504 0.147180550163645 -0.410068028488808 0.681756045036183 0.951000454227648 0.93766964822103
"EIF4B" 53961.8669920118 0.0947946852977238 0.231334068472746 0.409773994481457 0.681971744584302 0.951033348441001 0.937890440841103
"PPT2" 1825.32498605679 0.0479129562241939 0.117014600842824 0.409461348234239 0.682201126341242 0.951286232583305 0.938130012855088
"ATP2B4" 8151.01101847716 0.246410195894062 0.602323649982104 0.409099320442395 0.682466774953437 0.951355303280904 0.938224920782487
"DLL4" 380.347185145582 0.104446700716022 0.255329416306948 0.409066460992728 0.682490888495795 0.951355303280904 0.938224920782487
"PLA2G6" 1339.09700691339 -0.105457518528979 0.257703850311265 -0.409219801728236 0.68237836387263 0.951355303280904 0.938224920782487
"ST8SIA3" 19084.9279334797 -0.125114562874124 0.305786908502181 -0.409156047546201 0.682425147160896 0.951355303280904 0.938224920782487
"SARM1" 8947.93050914784 -0.0572461904723769 0.140036768690996 -0.408793997515725 0.682690845278027 0.951567044020147 0.938423921456318
"KDM4D" 448.649317975621 0.0707478901996969 0.173109988185584 0.408687510993595 0.682769000163521 0.95160899361145 0.938455475121677
"RTEL1" 187.616181612498 0.133274929282433 0.326256440428731 0.40849746630993 0.682908490308981 0.951736417272532 0.938571321240338
"BOP1" 4399.63292417449 -0.107494699088076 0.263376729648715 -0.408140458086217 0.683170558639329 0.951967644730285 0.938724003740781
"RANBP3" 6355.00039274446 -0.0402692779115495 0.098651371634914 -0.408197851121389 0.683128425669085 0.951967644730285 0.938724003740781
"ASIC3" 589.578414334365 0.138522561907789 0.339595998962117 0.407903986887789 0.683344165617171 0.95197083456396 0.938724003740781
"CHRNE" 19.3570174471193 -0.296296335537396 0.726132640442921 -0.408047123947855 0.683239078546294 0.95197083456396 0.938724003740781
"DOC2GP" 42.66554227121 0.338655053057946 0.830557137646061 0.407744437688841 0.68346130923495 0.95197083456396 0.938724003740781
"SLITRK6" 304.678447610464 0.584349626809667 1.43309460240272 0.407753700160442 0.6834545083692 0.95197083456396 0.938724003740781
"VCX" 17.5622650832952 0.292686666892617 0.717689199409586 0.407818129537686 0.683407202533296 0.95197083456396 0.938724003740781
"XKR4" 4860.718207779 0.190080223801834 0.46608262244966 0.407825167998757 0.683402034775252 0.95197083456396 0.938724003740781
"HERC5" 59.7054645153833 0.254411633768526 0.624129099688924 0.407626617466369 0.683547819651264 0.952024363572813 0.938766982946211
"C1orf122" 3676.6794808371 -0.123061127261567 0.302034245777422 -0.407440973935962 0.683684138290448 0.952080288507572 0.938878355014209
"NEU1" 2826.85885108485 -0.0800658366732056 0.196551602511677 -0.407352754442431 0.683748921761748 0.952103544290041 0.938891480403156
"SLC23A3" 21.1329633545979 0.253321956483671 0.62233800361404 0.407048830398562 0.683972124436918 0.952232249084232 0.938988980967883
"SLC43A3" 313.533345666846 -0.135355776659964 0.33254459283704 -0.40703045418722 0.683985620863847 0.952232249084232 0.938988980967883
"SPG11" 8156.40352665356 0.0642067404308632 0.157726198470918 0.407077207549017 0.683951283008504 0.952232249084232 0.938988980967883
"WDR93" 18.0280082696811 -0.38874082403552 0.955564398115401 -0.40681802796568 0.68414164484365 0.952382502077413 0.93912733984553
"C8orf88" 149.501915943131 0.194354569900727 0.478148120638509 0.406473562295279 0.684394678542493 0.952430533179676 0.939201504629991
"CPT2" 1717.0850473799 0.0552919805282616 0.135999800030036 0.406559278146367 0.684331711049069 0.952430533179676 0.939201504629991
"LINC00630" 809.727952901555 0.0620593588090973 0.152688713186526 0.406443655945185 0.684416648483087 0.952430533179676 0.939201504629991
"SNORD30" 10.5701303730831 -0.49705041107517 1.2225799117705 -0.4065586276118 0.684332188928275 0.952430533179676 0.939201504629991
"LIMD1" 1368.11906573262 0.203471118261753 0.500814626499187 0.406280303121466 0.684536656199173 0.952530592368224 0.93929037062487
"CASC10" 768.540031938242 0.108618164245789 0.267634750935762 0.405844771151784 0.684856660185012 0.952614260370346 0.939345117513021
"GPR6" 106.446682138739 0.27458907987821 0.676349861671407 0.405986746562852 0.684752338554692 0.952614260370346 0.939345117513021
"KMO" 42.2722551837491 0.260347113387928 0.641313469669594 0.405959216047746 0.684772567138542 0.952614260370346 0.939345117513021
"NUBP2" 3199.70740416102 0.0692582586924683 0.170681513356672 0.405774810232316 0.68490806874251 0.952614260370346 0.939345117513021
"ZNF197" 11512.6609982814 0.0511102935278475 0.125952040503487 0.40579170709372 0.684895652487405 0.952614260370346 0.939345117513021
"ZSWIM2" 26.0791615655584 -0.214464861621332 0.52836176115919 -0.405905342488849 0.684812152442556 0.952614260370346 0.939345117513021
"PHOSPHO1" 10.2794904076505 -0.349965031075418 0.862654935794473 -0.405683682494801 0.684975033251843 0.952614260370346 0.939361179342952
"CLASP1" 30528.4414872943 0.0349476601893996 0.0862728550702925 0.405082921631901 0.68541655963695 0.952750670226132 0.939429165067768
"LOC100379224" 6257.77352439956 0.0590038398060843 0.145554957907124 0.405371556245673 0.685204415557719 0.952750670226132 0.939429165067768
"LOC284009" 36.4201292876722 0.145388200234961 0.358862358414231 0.405136389554519 0.685377259278977 0.952750670226132 0.939429165067768
"MPZL3" 570.76635073145 -0.182743565597864 0.45084054092848 -0.405339691105671 0.685227834956317 0.952750670226132 0.939429165067768
"RAB42" 19.1140253629502 0.402330699072517 0.992899965229315 0.405207687744854 0.685324854520238 0.952750670226132 0.939429165067768
"SMIM14" 4751.7384768286 0.0739355184608007 0.182403493617458 0.405340473444332 0.685227259970098 0.952750670226132 0.939429165067768
"SOX14" 51.3693541116219 -0.543164067283186 1.3404083109307 -0.405222843557307 0.685313715068026 0.952750670226132 0.939429165067768
"ACTR10" 12896.7849340124 -0.0965721024149338 0.238562753927721 -0.404807962789501 0.685618675206767 0.952793126766177 0.939429165067768
"DVL2" 3702.71793197703 0.131377626988085 0.324467263455445 0.404902564249367 0.685549133430958 0.952793126766177 0.939429165067768
"RNF121" 3375.27147533866 -0.0280012070089341 0.0691833207322175 -0.404739274041444 0.685669170150551 0.952793126766177 0.939429165067768
"SLC25A14" 3144.18981677482 -0.0625450033837464 0.15454121151293 -0.404714074462353 0.685687695390032 0.952793126766177 0.939429165067768
"USP10" 11418.8939527767 0.0710668438665947 0.17555865821407 0.404803981697892 0.68562160177582 0.952793126766177 0.939429165067768
"ZMIZ1" 49630.3051370054 -0.0703193983002602 0.173821601413955 -0.404549248932502 0.685808870025717 0.952894634438231 0.939519468115005
"BCL11B" 1193.88156493671 0.704190801408154 1.74412412864329 0.403750392442496 0.686396279063047 0.952958139259313 0.939540461348916
"GM2A" 1850.5790909692 -0.0913703429049557 0.226085588673605 -0.404140500245972 0.686109404286947 0.952958139259313 0.939540461348916
"NOLC1" 18892.3374544477 -0.0287170811366589 0.0711077899195357 -0.403852815129743 0.686320955800204 0.952958139259313 0.939540461348916
"OGN" 359.166702859414 1.13564855519751 2.81281816283775 0.40374047999313 0.686403569000291 0.952958139259313 0.939540461348916
"PJA2" 89198.5030395885 0.0888192522103328 0.219879364393114 0.40394537457156 0.686252888803893 0.952958139259313 0.939540461348916
"PRR14" 2916.02093592738 -0.0889596549696396 0.220217123502472 -0.403963386474081 0.686239643383431 0.952958139259313 0.939540461348916
"RPL7A" 65306.9152538415 0.114953932830293 0.284688711419594 0.403788166580535 0.686368499002374 0.952958139259313 0.939540461348916
"SIRPA" 4540.8397871992 0.0920033088057861 0.22787839402855 0.403738622075155 0.686404935376766 0.952958139259313 0.939540461348916
"TRAF3IP1" 2920.59767963098 0.024856088920202 0.0615704355673447 0.403701690448736 0.686432096371677 0.952958139259313 0.939540461348916
"TRIM71" 4317.33959328751 0.193414423005979 0.478845023127176 0.403918624324118 0.686272560322639 0.952958139259313 0.939540461348916
"UROS" 4069.06677741284 -0.0884840878274241 0.218882070030582 -0.404254619005847 0.686025492971492 0.952958139259313 0.939540461348916
"SP140" 16.8848624505196 0.259908885543662 0.644027709334677 0.403567861718505 0.686530522763762 0.952961155362444 0.939599534495791
"SLC6A8" 11630.3742676422 -0.105385006616694 0.261242940919122 -0.403398485126228 0.686655100997654 0.953000466450869 0.939611530108533
"TRIM54" 16.115317642399 -0.461617567455703 1.14430867296891 -0.403403013854677 0.686651769960312 0.953000466450869 0.939611530108533
"AQP4" 97.8205973277258 0.226735956120528 0.56215918260938 0.403330521202349 0.686705091559233 0.953003050039555 0.939611530108533
"CDK17" 12141.4332199182 0.0433440999067113 0.107487587463024 0.403247490521839 0.686766166266259 0.95302101466383 0.939619474705671
"TMEM87B" 1455.53978843712 -0.0653644537612587 0.162243028797124 -0.40287989102443 0.687036585236112 0.953329462106535 0.93991381553063
"ALDH1A2" 64.0089892356287 -0.213093440475204 0.529079820532868 -0.402762366292075 0.687123048965761 0.953382628587418 0.939956465679667
"MLXIP" 8876.77256688603 0.050421719381012 0.125245063054357 0.402584486377148 0.687253924190906 0.953430599937233 0.939984228895382
"NQO2" 1953.3891955447 -0.0651761798413104 0.161885814865767 -0.402605873129486 0.687238188382765 0.953430599937233 0.939984228895382
"PIGH" 1656.08760687176 -0.0619268650133451 0.15386454205498 -0.40247651724214 0.687333367100376 0.953474008824054 0.940017261207746
"CCDC101" 1091.90080206804 -0.0943579336630817 0.234600596227257 -0.402206708680644 0.687531905381605 0.953549012990206 0.940061920813308
"LINC01123" 94.0314153054026 -0.14006747270057 0.348233185554593 -0.402223218552534 0.68751975599471 0.953549012990206 0.940061920813308
"SNORA14B" 10.3012540049072 -0.329315042828387 0.81872941527085 -0.402226958853609 0.687517003569973 0.953549012990206 0.940061920813308
"ACKR1" 1826.15723801521 -0.0844188116203308 0.20995497739918 -0.402080544438955 0.687624750569724 0.953610987955673 0.940113259705338
"LINC01013" 17.1578712088715 -0.285115438428375 0.709279950741088 -0.401978708309002 0.687699695957779 0.953640613038507 0.940114308857383
"SEMA4D" 9678.2826514127 -0.119300937048031 0.296827100391353 -0.401920636258408 0.687742434937118 0.953640613038507 0.940114308857383
"H3F3A" 140.98185641556 -0.133614273134524 0.332494494747978 -0.401854091556612 0.687791410715142 0.953641742424938 0.940114308857383
"CHN2" 5909.89052804896 0.0688391111963726 0.171529444014728 0.401325332754311 0.688180614808154 0.95388618174668 0.940372336461732
"LOC389895" 292.773691496897 0.132299289584757 0.329726917860743 0.401238972065458 0.688244190268121 0.95388618174668 0.940372336461732
"TNFRSF14" 11.6158932973176 -0.463438717716096 1.15454116896086 -0.401405103754951 0.688121892384053 0.95388618174668 0.940372336461732
"TOR4A" 184.926718432079 -0.130868159221289 0.326161668244054 -0.401237091795119 0.688245574476256 0.95388618174668 0.940372336461732
"ZNF443" 858.537449532917 0.12515515239613 0.311934987253265 0.401221913252439 0.688256748579103 0.95388618174668 0.940372336461732
"MYL5" 249.443930213724 -0.0910844604810268 0.227084209413598 -0.401104333569627 0.688343310410846 0.95393064018361 0.940415028953294
"ATP2B1" 40660.5329725372 0.133136456223882 0.332046929416639 0.400956745655757 0.688451969996101 0.95393064018361 0.940487902121632
"LOC284889" 253.103889541183 0.203920179120804 0.508777007472274 0.400804627815099 0.688563971407391 0.953978113478712 0.940565328450671
"ZNF710" 3649.13405180518 -0.0496061090849069 0.123815121039254 -0.400646614634248 0.688680320674113 0.95407255507368 0.940648680949674
"TMSB15B" 1706.33802332557 0.065889614443758 0.164493456144115 0.400560703071563 0.688743582711735 0.954093443492029 0.940649101733499
"CHD4" 67291.1931710568 -0.0590018671342428 0.14737731325884 -0.400345655851505 0.688901944925816 0.954112569873127 0.940649101733499
"NCOA7" 6170.42006473357 -0.114140860786914 0.285071113992652 -0.400394340865612 0.688866091760959 0.954112569873127 0.940649101733499
"TMEM50B" 3809.22827044109 0.0624647026173177 0.156025668290407 0.40034888683222 0.688899565509062 0.954112569873127 0.940649101733499
"DZIP1L" 231.584324704929 0.263758350036848 0.659142646342493 0.400153671592048 0.689043334940871 0.954159148105848 0.940656014863048
"EFCAB12" 84.4346427976761 0.2707264356286 0.676622000777599 0.400114739570205 0.689072008403607 0.954159148105848 0.940656014863048
"LZIC" 4054.26174030582 0.0649248621967861 0.162296625611206 0.400038275301659 0.689128325693739 0.954159148105848 0.940656014863048
"SLC2A1-AS1" 46.3514240128897 -0.216279332713969 0.540599917766129 -0.400072818374963 0.689102883894166 0.954159148105848 0.940656014863048
"GPR17" 72.4005527025125 -0.619756616514852 1.54975114479092 -0.399907184194055 0.68922488062805 0.954226112523845 0.940712282880337
"CUX1" 10979.8053164639 0.116796841722806 0.292426382001649 0.399405966463542 0.689594098366819 0.954277869291762 0.940807988239909
"CXorf57" 4526.37512383824 -0.0809977971967656 0.202899158643256 -0.399202232963314 0.689744198035639 0.954277869291762 0.940807988239909
"GRN" 3556.55421846173 -0.0721971166337721 0.180688819570438 -0.399566042909631 0.689476171388905 0.954277869291762 0.940807988239909
"LOC286437" 499.415517248347 0.0728525016894743 0.182466119521949 0.399265912380577 0.689697281221798 0.954277869291762 0.940807988239909
"MEX3D" 5797.46552124744 -0.0565240487970676 0.141544576987743 -0.399337438423815 0.689644584705041 0.954277869291762 0.940807988239909
"RTFDC1" 7934.85060201585 -0.0618703215561339 0.154969199887194 -0.399242698556687 0.689714384234094 0.954277869291762 0.940807988239909
"ZNF721" 5899.10930047652 0.0565967538864448 0.14160347607125 0.399684777921464 0.689388705171559 0.954277869291762 0.940807988239909
"ZNF8" 1914.18537833807 -0.0463859164647271 0.116166969634307 -0.399303834908924 0.689669341768319 0.954277869291762 0.940807988239909
"CITED1" 347.333586644876 -0.130326346750817 0.326521206331828 -0.399135934277948 0.689793045903798 0.954278774676245 0.940807988239909
"CTU2" 1485.2163755639 -0.0971095935736975 0.243442249621633 -0.398901972540218 0.689965435700198 0.954317238914475 0.940827505242541
"RPP40" 690.990294066919 -0.0719603189776671 0.180357203348995 -0.39898777338226 0.689902213281674 0.954317238914475 0.940827505242541
"CABP7" 138.101913280203 -0.347965863267829 0.872463814674522 -0.398831283790996 0.690017524386925 0.954321241502341 0.940827505242541
"FAM216A" 3534.40460596579 -0.133371091671953 0.334525112876661 -0.398687831012337 0.690123235493821 0.954321241502341 0.940827505242541
"FOS" 1096.12539268349 -0.141902032500535 0.355981371771498 -0.398622073380911 0.69017169465925 0.954321241502341 0.940827505242541
"HIST1H2BO" 9.86044149860216 0.546285833503937 1.37127071875565 0.398379274079197 0.690350633206423 0.954321241502341 0.940827505242541
"HSD17B7" 2131.87325843641 -0.0619067860091582 0.155401958376426 -0.398365546071197 0.690360751008805 0.954321241502341 0.940827505242541
"RARA" 1198.07012661419 -0.104433844572257 0.262053390560177 -0.398521249234801 0.690245998068388 0.954321241502341 0.940827505242541
"RIMBP3" 95.648471638705 0.163568590398692 0.410541081636559 0.398421979468292 0.690319158878148 0.954321241502341 0.940827505242541
"WDR7" 11381.8477544786 -0.0734353147907502 0.184301681907472 -0.398451680042823 0.690297269552957 0.954321241502341 0.940827505242541
"LYPLAL1" 1574.28025253412 -0.0741235382166989 0.186138940243579 -0.398216182598341 0.690470838298172 0.954324943025677 0.9409021098034
"NR4A2" 502.713013109726 -0.14894142571175 0.374124510074471 -0.398106570676437 0.690551631154603 0.954324943025677 0.940902630564868
"SLC26A10" 1243.88702771739 -0.124341226965928 0.31236374068184 -0.398065494716227 0.690581908369415 0.954324943025677 0.940902630564868
"KIAA0391" 2288.00499192869 0.0710032049681132 0.178518965524696 0.397734799545938 0.690825682815224 0.954422647251886 0.941159342378526
"AMBN" 492.209911382823 0.970034328935237 2.44447808140962 0.396826764908385 0.691495212252639 0.954499595525584 0.941241801721947
"C2orf68" 3384.61219719266 0.0875001135198623 0.22039776103471 0.39700999279245 0.691360091722941 0.954499595525584 0.941241801721947
"CAD" 5893.48205220092 0.118663294153568 0.298812307058267 0.397116488680732 0.691281561354028 0.954499595525584 0.941241801721947
"CCDC61" 199.295676514385 0.201998235270856 0.508361693876674 0.397351408857056 0.691108342296565 0.954499595525584 0.941241801721947
"GNAL" 37050.8407604244 -0.136179300365043 0.342832706758776 -0.397217936563039 0.691206756487649 0.954499595525584 0.941241801721947
"PDIA4" 9642.36517272901 0.0695965809531991 0.175271339214096 0.397079073311501 0.691309151174618 0.954499595525584 0.941241801721947
"PFKFB3" 7456.88096914106 -0.137803068257342 0.34706727281626 -0.397050021856414 0.691330573788573 0.954499595525584 0.941241801721947
"RAB4B-EGLN2" 44.4677679331846 -0.159226223033663 0.40117617450609 -0.396898502832813 0.691442308291706 0.954499595525584 0.941241801721947
"RPS6KA2" 25877.3417661391 -0.116489658711903 0.293192722434652 -0.397314291243593 0.691135709998697 0.954499595525584 0.941241801721947
"SHISA3" 457.352406765018 0.53552652110182 1.34908985430413 0.39695393112125 0.691401433091737 0.954499595525584 0.941241801721947
"TNPO3" 13901.6329864808 -0.0426771872892334 0.107544091296969 -0.396834328827846 0.691489634081839 0.954499595525584 0.941241801721947
"MCF2L2" 4606.17322457567 -0.15062422951929 0.379812253784885 -0.396575487015749 0.691680531911947 0.954606795236289 0.941418679291891
"ATAD1" 19667.5478228416 0.078863349909049 0.199152439268393 0.395994898173287 0.692108791914068 0.954723483105685 0.941517106095598
"DNAJC25" 1417.97667479349 0.0786520024974111 0.198572854870625 0.396086376200084 0.692041308398581 0.954723483105685 0.941517106095598
"FAM115C" 173.239431819203 -0.174658160282597 0.440859269015451 -0.396176677134751 0.691974695624317 0.954723483105685 0.941517106095598
"FAM184A" 3495.65347401371 -0.0493421013249979 0.124603139577843 -0.395994045512574 0.692109420935008 0.954723483105685 0.941517106095598
"LOC100288866" 27.0485767826355 -0.40511228472308 1.02332909180089 -0.395876837636022 0.692195889011757 0.954723483105685 0.941517106095598
"NCLN" 3782.74330392737 0.0628413634138829 0.15871296482731 0.395943478733816 0.692146725206279 0.954723483105685 0.941517106095598
"TSNAXIP1" 453.576262837862 -0.0916746899544955 0.231392232642515 -0.396187412635092 0.691966776468751 0.954723483105685 0.941517106095598
"XKRX" 18.0420754937272 0.502479867615446 1.2678691178752 0.396318405844244 0.691870150653317 0.954723483105685 0.941517106095598
"GRIK2" 2241.99603472833 0.0823274273086299 0.208025135102286 0.395757114966658 0.692284216475502 0.954723483105685 0.941561917144001
"ACIN1" 16539.7847975515 0.0920012955140487 0.232919055401789 0.394992566646576 0.692848373837166 0.954770112393415 0.941881600384129
"CRKL" 13584.6894831736 0.0732047295872604 0.18526355554696 0.395138317253684 0.692740811852222 0.954770112393415 0.941881600384129
"FAM171A1" 13714.6413686758 -0.0516294255754304 0.130736192197934 -0.394913028346914 0.692907074642921 0.954770112393415 0.941881600384129
"MCEE" 375.433220896264 -0.0705130217382477 0.178455070047051 -0.395130391754386 0.692746660604712 0.954770112393415 0.941881600384129
"MEGF9" 13718.9258789907 -0.040303366248948 0.10198590724068 -0.395185642206768 0.692705888006378 0.954770112393415 0.941881600384129
"PDE6D" 4981.54261098961 -0.0748119062491296 0.189415861049781 -0.394961149686762 0.692871559941698 0.954770112393415 0.941881600384129
"RALY" 18814.1019922054 -0.0571820392000703 0.144644752693854 -0.39532743590843 0.692601254065992 0.954770112393415 0.941881600384129
"ECE1" 4079.46682136978 -0.0346291571341247 0.0877567113917817 -0.394604088791865 0.693135095505488 0.954855053748333 0.942116226310266
"SNORD83B" 20.928234569778 -0.291697248960928 0.739378212548956 -0.394516965756025 0.693199403950926 0.954855053748333 0.942128312940259
"LINC00242" 50.3623975222902 0.16058561159636 0.407430386739538 0.394142451871218 0.693475870424482 0.954970144674537 0.942202770965126
"LOC102723513" 27.1156311002749 -0.212192061884192 0.538362537486586 -0.394143438870836 0.693475141766859 0.954970144674537 0.942202770965126
"TMED10" 30726.6697169933 0.0382837237971116 0.0971260405680166 0.394165391415311 0.693458935259505 0.954970144674537 0.942202770965126
"UQCC2" 3078.41670188109 -0.0755560795802006 0.191641997387294 -0.394256377048229 0.693391766439591 0.954970144674537 0.942202770965126
"SOCS1" 33.375588833363 -0.233340260753654 0.592440931270612 -0.393862490650683 0.693682564698913 0.955121929184561 0.942332983016078
"SPAG8" 149.463422972992 -0.157258776631876 0.399208855485786 -0.393926072708262 0.693635620313516 0.955121929184561 0.942332983016078
"THBS2" 299.384236415389 -0.193900092827057 0.492499700036706 -0.393706012029257 0.693798102184118 0.955214589163379 0.942362826771172
"LINC01310" 79.5677035303101 -0.211698665607963 0.537860365843645 -0.393594098118588 0.693880739255421 0.955261942431801 0.942362826771172
"ATP8A1" 60020.7417120201 0.169241426787019 0.430841738996395 0.392815763814459 0.694455560834767 0.955294841677508 0.942362826771172
"CD4" 33.2279253604381 0.287420360198309 0.732242967399783 0.392520478850001 0.694673683020071 0.955294841677508 0.942362826771172
"CHURC1-FNTB" 32.8798876586528 0.307343383830448 0.7841260543534 0.391956602033696 0.695090279848862 0.955294841677508 0.942362826771172
"COL6A4P2" 286.782176862267 -0.114750193251603 0.292684472447661 -0.39206108985547 0.695013076432774 0.955294841677508 0.942362826771172
"DFNA5" 2666.31737700866 -0.0677618348445715 0.17236188677575 -0.393136998626225 0.694218298652931 0.955294841677508 0.942362826771172
"HARBI1" 768.259353647986 0.0430974085153006 0.109551464050273 0.393398745410863 0.694024996137169 0.955294841677508 0.942362826771172
"KCTD12" 24223.8474348582 -0.140619719191927 0.358698297281164 -0.392027841385886 0.695037642545317 0.955294841677508 0.942362826771172
"LINC00948" 20.6567397715991 0.600715677377773 1.53036201939617 0.39253174723638 0.694665358782805 0.955294841677508 0.942362826771172
"MAF1" 5066.70303396862 -0.0842351949309716 0.214787937947385 -0.392178423686 0.694926385194611 0.955294841677508 0.942362826771172
"MMD" 10460.2665749816 -0.0728942791197802 0.185515408031345 -0.392928435935973 0.694372338444541 0.955294841677508 0.942362826771172
"NDOR1" 2734.05054442994 0.103128506299387 0.262837896992878 0.392365436945271 0.694788220069034 0.955294841677508 0.942362826771172
"NHEJ1" 1376.88169609165 0.0382059107923756 0.0972802401108838 0.392740712284704 0.694510997777954 0.955294841677508 0.942362826771172
"PCDHGB5" 1620.67702038996 0.0686081650216621 0.174623229219255 0.392892545444332 0.6943988476414 0.955294841677508 0.942362826771172
"PELO" 3064.93353030441 -0.0945515939633649 0.240530220440526 -0.393096525626574 0.694248190128134 0.955294841677508 0.942362826771172
"RPL13A" 6420.86282373258 0.138654084965405 0.352432037849554 0.393420773580731 0.694008729029888 0.955294841677508 0.942362826771172
"RPL21" 185.77244359149 0.107228765824583 0.272638538230915 0.393300105408297 0.694097840390551 0.955294841677508 0.942362826771172
"SEC31A" 17976.4896162961 0.0365487939041063 0.0932217831389967 0.392062806282206 0.695011808234752 0.955294841677508 0.942362826771172
"SNORA55" 11.9361199061606 0.430639801651168 1.09855711436994 0.392004927206861 0.695054573204223 0.955294841677508 0.942362826771172
"SPACA6P" 330.648524698406 0.206663873295679 0.527010931555924 0.392143428003541 0.694952241079931 0.955294841677508 0.942362826771172
"SUB1" 21442.9326808669 0.051139990255807 0.130367038311852 0.392276996685884 0.694853558341547 0.955294841677508 0.942362826771172
"TNK1" 42.0561050577977 0.244383617579652 0.623265451553884 0.392101979935469 0.694982864644963 0.955294841677508 0.942362826771172
"ZNF286B" 2039.37812366475 0.0606566730317777 0.154660281200712 0.392192957111334 0.69491564755777 0.955294841677508 0.942362826771172
"ZYG11B" 18843.9951551734 -0.0501395917546013 0.127639392443064 -0.392822237672174 0.694450778985054 0.955294841677508 0.942362826771172
"AMT" 1222.10075710471 -0.119164850339057 0.304319844674013 -0.391577652343725 0.695370302739876 0.955348449930137 0.942469898463004
"QTRT1" 2856.2853402915 0.0619924629189259 0.158298786071446 0.391616792885237 0.695341378116507 0.955348449930137 0.942469898463004
"SNHG18" 51.5809451368838 0.452883457074695 1.15664377134907 0.391549644145376 0.695391000901119 0.955348449930137 0.942469898463004
"UBE2K" 22327.4374613895 0.0635244265795683 0.162165654423146 0.391725527859378 0.695261025955269 0.955348449930137 0.942469898463004
"ABHD16A" 5971.14960074605 -0.0485266291499986 0.124028908563801 -0.391252569355927 0.695610554228969 0.955369903243496 0.942617171404966
"SSH1" 7348.46035968674 0.0821117568445394 0.209845823679821 0.391295644605366 0.695578717853871 0.955369903243496 0.942617171404966
"TP53TG1" 691.032570001084 -0.0451224311920422 0.115380006700838 -0.391076690687298 0.695740549508291 0.955430932853434 0.942718186195143
"FBXO3" 6938.58241897493 0.0469611603509416 0.120126574201249 0.390930655129374 0.695848493969843 0.955512900769547 0.94278930873297
"ILDR2" 4429.04060314902 0.369289554035556 0.945051182232401 0.39076143279692 0.695973585005597 0.955552139557332 0.942883649588027
"RPL19" 32287.2840447394 0.102708306796508 0.26311606889932 0.390353607919739 0.696275087687943 0.955767279813445 0.943181469558233
"DCTN6" 5880.32523477292 0.0510532084991557 0.130861413747285 0.3901318733859 0.696439034952761 0.955770907545906 0.943181469558233
"KLHL35" 619.649913857333 -0.293657918492197 0.752524398487126 -0.39023042851842 0.696366162980678 0.955770907545906 0.943181469558233
"MAP3K11" 1839.05380100919 -0.0579366245249232 0.148518160539327 -0.390097913376605 0.696464145738572 0.955770907545906 0.943181469558233
"SSRP1" 22303.4090919486 0.0937421564401021 0.24030972146715 0.390088906382078 0.69647080576637 0.955770907545906 0.943181469558233
"LOC81691" 795.238074260159 0.13816305012805 0.354288804657893 0.389972949502209 0.696556549669348 0.955798404674188 0.943222453279855
"SETD1A" 3752.3958872025 0.062026893894162 0.159111194348459 0.389833626402934 0.696659576768344 0.955798404674188 0.943247728353581
"ADD3-AS1" 76.2839934181037 -0.158246005911828 0.406454501289028 -0.389332644637882 0.697030090620609 0.955843515375615 0.943247728353581
"EIF3H" 16218.3305780057 0.0858432420687914 0.220541396796561 0.389238679520915 0.697099592973114 0.955843515375615 0.943247728353581
"LIPH" 30.6216079726879 0.364953112126987 0.936982736619338 0.389498224314942 0.696907623943738 0.955843515375615 0.943247728353581
"MYCNOS" 26.8513206518392 0.196039866638305 0.503503422492644 0.389351606922134 0.697016065262721 0.955843515375615 0.943247728353581
"NINJ1" 710.439546814838 -0.0955804486788754 0.245518865513038 -0.38929981400472 0.697054373877633 0.955843515375615 0.943247728353581
"PKMYT1" 646.937175379997 0.268231401245893 0.689126172588241 0.389234093719676 0.697102984977489 0.955843515375615 0.943247728353581
"S100A13" 2523.14562169783 -0.125426244826394 0.322187687390852 -0.389295586811911 0.697057500553546 0.955843515375615 0.943247728353581
"SLC19A3" 50.2748084512267 -0.274441977773604 0.7047568553847 -0.389413704424056 0.696970135883505 0.955843515375615 0.943247728353581
"AKAP7" 1094.93841822136 -0.154873278784543 0.398262917264243 -0.388871953855012 0.697370870040388 0.95584707480445 0.943247728353581
"C20orf96" 1730.70431366965 0.0825195937933837 0.212157754392448 0.388953936799027 0.697310221641646 0.95584707480445 0.943247728353581
"CALCRL" 1815.46187946347 0.175726341737371 0.452186594390859 0.388614664647661 0.697561217043269 0.95584707480445 0.943247728353581
"CDC25A" 4670.92437062029 0.0703931476686595 0.181064061798687 0.388774817980859 0.697442730602006 0.95584707480445 0.943247728353581
"CRY1" 3109.06375985257 0.0620974376239804 0.159826154433077 0.388531137749311 0.697623015779396 0.95584707480445 0.943247728353581
"FKBP1A-SDCBP2" 21.4980205068114 -0.218739700244275 0.563071835307369 -0.388475655375072 0.697664066426178 0.95584707480445 0.943247728353581
"NKAP" 2082.33853358543 0.0357831868084667 0.0919776120753916 0.389042354993258 0.697244814815138 0.95584707480445 0.943247728353581
"SLC35E2B" 18686.5796633099 0.0438240674859603 0.112654083081048 0.389014461681177 0.697265448481801 0.95584707480445 0.943247728353581
"SMIM3" 202.420021837354 0.234874091552332 0.60463391463396 0.388456693988994 0.697678095898215 0.95584707480445 0.943247728353581
"SOX1" 5121.96602259914 0.504495798400251 1.29692840011485 0.388992791240884 0.697281479025283 0.95584707480445 0.943247728353581
"SPOCK1" 56835.8723494368 0.171294589167119 0.44097223424669 0.388447561692268 0.697684852893729 0.95584707480445 0.943247728353581
"POLL" 1825.21208208401 -0.0697568308824037 0.1796180874505 -0.388361951029167 0.697748197474829 0.955867722305181 0.943258357607313
"CCDC85B" 1435.43380237083 -0.131179840938129 0.338047870149668 -0.38805107951146 0.697978233561494 0.955933231446344 0.943274292057892
"EMC3" 3960.56191128259 -0.0615470164465445 0.158557742784657 -0.388167839461071 0.697891831262428 0.955933231446344 0.943274292057892
"GCC1" 2726.64820907919 -0.0463409334217235 0.119444284351103 -0.387971125395216 0.698037401822266 0.955933231446344 0.943274292057892
"LOC100289495" 240.0200536237 -0.0864272883331951 0.222662112123822 -0.388154444008565 0.697901743691142 0.955933231446344 0.943274292057892
"RBM14-RBM4" 12.0445151053665 -0.315644536734993 0.813460857942347 -0.388026705468555 0.697996270833914 0.955933231446344 0.943274292057892
"C10orf111" 339.657501317256 -0.145281261223797 0.37490906299276 -0.387510667424444 0.698378189187806 0.95596334667308 0.943310813919346
"KLHL41" 376.744698823943 0.418843607176232 1.08035487754545 0.387690763360867 0.698244891993639 0.95596334667308 0.943310813919346
"LOC100287015" 573.615214259233 -0.0734162857367794 0.189309788330977 -0.38781029963661 0.698156422897265 0.95596334667308 0.943310813919346
"LOC101927134" 72.7669632349287 -0.227711307996817 0.58733903591636 -0.387699938318494 0.698238101439288 0.95596334667308 0.943310813919346
"MARCKSL1" 95737.8578348867 -0.0511175060440874 0.131885195584843 -0.387590933291698 0.698318779619205 0.95596334667308 0.943310813919346
"PDCL" 4324.22796723973 0.0809326590203349 0.208866672656875 0.387484791091064 0.698397342203565 0.95596334667308 0.943310813919346
"RPS12" 30361.9054990948 -0.0745977518842804 0.192613818845733 -0.387291796254903 0.698540198218423 0.95609279497636 0.943428813942756
"ZNF658" 631.136765510091 0.0765286518015255 0.197663759796761 0.387165820786839 0.698633451827575 0.956154339206373 0.94346567644951
"CIC" 10882.9060748992 -0.0616253808704234 0.159417751845981 -0.386565361490994 0.699078005589666 0.956221798361912 0.94346567644951
"CLCN5" 10396.4891162333 0.0882016538632861 0.228464008406274 0.386063671378988 0.699449514113382 0.956221798361912 0.94346567644951
"DCST1" 9.78253202641507 0.262735959134829 0.679910782068431 0.386427110826999 0.699180374946653 0.956221798361912 0.94346567644951
"DHRS4-AS1" 868.481520685685 -0.161509412433484 0.418357783146699 -0.38605571341038 0.699455407680114 0.956221798361912 0.94346567644951
"HINT3" 14305.1739837752 -0.0708720499279706 0.183424927645867 -0.386381779388247 0.699213942343153 0.956221798361912 0.94346567644951
"IFI44" 94.4906743237804 0.817639476324877 2.11772719496578 0.386092919932536 0.699427853175447 0.956221798361912 0.94346567644951
"KGFLP1" 544.174639755542 -0.105213171155006 0.271925957518733 -0.386918454255173 0.698816578663936 0.956221798361912 0.94346567644951
"LINC00173" 151.361914720789 -0.192197238038104 0.497732401011674 -0.386145723379571 0.699388748538369 0.956221798361912 0.94346567644951
"PDZRN3" 1211.1944159995 0.133070179624823 0.34406551320758 0.386758261193531 0.698935179841103 0.956221798361912 0.94346567644951
"PLEKHA6" 13745.4463881626 -0.0867942754735362 0.224782150111295 -0.386126191205851 0.699403213383021 0.956221798361912 0.94346567644951
"TMEM167A" 39361.7020353238 0.0563503845176789 0.1457770854528 0.386551729598985 0.699088099243983 0.956221798361912 0.94346567644951
"TMEM189-UBE2V1" 9.48558252461688 0.331746214788619 0.859258727348955 0.386084195865134 0.699434314032854 0.956221798361912 0.94346567644951
"TRPM8" 785.493175921431 0.234440432194295 0.606276743097276 0.386688809794374 0.698986601441017 0.956221798361912 0.94346567644951
"WIPF3" 1275.98492634247 -0.173832112240763 0.449333523110306 -0.386866555242729 0.698855002019944 0.956221798361912 0.94346567644951
"ZNF284" 576.170726191565 0.0855072731101877 0.221073609093532 0.38678191151261 0.698917669533665 0.956221798361912 0.94346567644951
"LRIG2" 3177.00631280918 0.0453799418705964 0.117611412315173 0.385846415558619 0.699610417411671 0.956302838654273 0.943526205110992
"PIK3R3" 58426.7544995673 -0.0588591240330182 0.152545932685949 -0.385845253273277 0.699611278255936 0.956302838654273 0.943526205110992
"SCGB2B2" 13.5294647106891 0.208657277477424 0.540938492977961 0.385731982815142 0.699695173641425 0.956351496740102 0.943564499649232
"ZFAND6" 9363.69499522106 0.0492671008921939 0.127776117019885 0.385573627069344 0.699812468234675 0.956366685649855 0.943647824592141
"AP4B1" 2855.91062563644 0.0527482975034831 0.136893366139724 0.38532398604067 0.699997392664574 0.956366685649855 0.943672640765238
"LINC00877" 43.2597707913519 -0.322867666250384 0.837815780947599 -0.385368327492243 0.699964544930716 0.956366685649855 0.943672640765238
"TMOD3" 4875.57175518011 0.0736184761219288 0.19101970112274 0.385397295091699 0.699943086306264 0.956366685649855 0.943672640765238
"CLDN19" 17.7792927214965 -0.546426812760621 1.41857058337236 -0.385195364379827 0.700092677566519 0.956366685649855 0.943726261600729
"UBAP2L" 22829.185060963 -0.0329438593713593 0.0855742233879835 -0.384974096954356 0.700256606919532 0.956524632561648 0.943872399448106
"RASGEF1B" 6551.22105379411 -0.147535643326951 0.38336929021871 -0.384839493123674 0.700356337056004 0.956546194012547 0.943931987180048
"GRK4" 669.488303047765 -0.089490231235184 0.232605554092932 -0.384729554649543 0.700437796067332 0.956546194012547 0.943966941810599
"HSPB1" 1631.10464075536 -0.247586796565627 0.643924839330852 -0.384496421698707 0.700610547536183 0.956546194012547 0.943975266972789
"ISL2" 1066.34118867556 0.28143730390013 0.731834808265429 0.384563976353056 0.70056048795726 0.956546194012547 0.943975266972789
"ZNHIT6" 4329.94189160856 0.043281438610639 0.112550084333362 0.38455269817874 0.700568845257787 0.956546194012547 0.943975266972789
"P4HB" 18882.4437461372 -0.0586920518576186 0.15268548693992 -0.384398367087195 0.700683210610091 0.956579443828628 0.943998356730498
"ALB" 43.4983390375979 -0.191303818349582 0.498185337308279 -0.384001302373142 0.700977482213014 0.956585466940034 0.944020767989817
"COQ7" 3039.95170981642 0.0256076950941238 0.0666353827982344 0.384295760281914 0.700759250005994 0.956585466940034 0.944020767989817
"FAM179A" 27.330802015428 0.284396919615055 0.740319248307838 0.38415443103108 0.700863990569105 0.956585466940034 0.944020767989817
"LINC00641" 23495.9220407856 -0.0711931516008716 0.185332057946971 -0.384138353555876 0.700875906111824 0.956585466940034 0.944020767989817
"RTN1" 125904.444727435 -0.146541962529281 0.381618050332378 -0.384001654014132 0.70097722158587 0.956585466940034 0.944020767989817
"CENPBD1P1" 4649.49627075829 -0.052746864649702 0.13757898643395 -0.383393322024692 0.701428154022902 0.956721169971675 0.944207024184479
"CMC4" 324.279262720538 0.0663968236841196 0.173093313524224 0.383589766307337 0.701282526142169 0.956721169971675 0.944207024184479
"LOC101926964" 19.5217241828674 0.691913431873741 1.80473707031917 0.383387388253389 0.701432553011041 0.956721169971675 0.944207024184479
"LOC553103" 289.381936613918 -0.0929890008682917 0.242645132832038 -0.383230439378564 0.701548910342403 0.956721169971675 0.944207024184479
"NEB" 4947.45852695513 0.183720506237891 0.479070917316188 0.383493340124077 0.701354007333788 0.956721169971675 0.944207024184479
"NUTM2B" 448.842009879582 -0.0712206807141686 0.185850278194041 -0.3832153570403 0.701560092318001 0.956721169971675 0.944207024184479
"PCDHAC1" 465.269305883076 -0.117840729726126 0.307222114513321 -0.383568513330495 0.701298280848595 0.956721169971675 0.944207024184479
"TPTE2P1" 1104.38760170463 -0.108656489114006 0.283530071359624 -0.383227389577978 0.701551171445191 0.956721169971675 0.944207024184479
"SPRY1" 1820.14447539057 0.150922891639664 0.394077289183906 0.382977897437861 0.701736152282864 0.956891332064086 0.944369217522439
"EAF1" 10177.6409200827 0.0416151559522016 0.10875343183525 0.382656025193249 0.701974823976714 0.956891332064086 0.944391388971126
"PCDHB3" 1624.00216848788 0.0684979730657298 0.179004276673887 0.38266109803913 0.701971062179455 0.956891332064086 0.944391388971126
"PDPN" 2942.40591663163 0.470446406628459 1.22935605181067 0.382677098254453 0.701959197178055 0.956891332064086 0.944391388971126
"SELENBP1" 278.288157847551 0.51365847926291 1.34173786359272 0.382830725136955 0.70184527846055 0.956891332064086 0.944391388971126
"MIR22HG" 1226.13967738499 0.163722684889095 0.427995970681013 0.382533238872751 0.702065879087251 0.956915350016196 0.944395658999485
"PAX7" 2347.68161085546 -0.601574099461581 1.57273480337723 -0.382501931139175 0.702089096764572 0.956915350016196 0.944395658999485
"MYCBP2" 53789.8842202585 0.147576498144596 0.386182732104517 0.382141628498955 0.702356315622872 0.957193907951547 0.94465113877302
"TPM1" 10150.8199662626 -0.0599288184855241 0.156842306535275 -0.382096003364026 0.702390156180798 0.957193907951547 0.94465113877302
"TMEM251" 1623.01130445693 0.0441848386442533 0.115698331610801 0.381896938608304 0.702537811136497 0.957329240817134 0.944758728462889
"SRGAP2" 9884.45141681552 -0.0585279028950158 0.153309359573696 -0.38176340347232 0.70263686622462 0.957332456348566 0.944758728462889
"ZNF845" 1274.77154855769 0.0949732017510802 0.248765616328091 0.381777848373637 0.702626150891215 0.957332456348566 0.944758728462889
"SYTL4" 98.6999400982923 0.482152413650934 1.26341021146376 0.381627763711299 0.702737487673333 0.957403673690634 0.944819298373613
"C11orf94" 15.8915285263146 -0.237238344622191 0.623136357198855 -0.380716582946039 0.703413562532008 0.957424572556293 0.944832864965698
"C8orf44" 723.19466450514 0.0550707259392618 0.144395295951406 0.381388642728328 0.7029148871322 0.957424572556293 0.944832864965698
"DKFZP586I1420" 1197.01010833703 0.0781205034519339 0.205091020029727 0.380906504051765 0.703272626137878 0.957424572556293 0.944832864965698
"DNAH2" 385.570475681042 -0.148334964143278 0.389071939244075 -0.381253308659259 0.703015296158925 0.957424572556293 0.944832864965698
"MIR548AO" 50.6804027693282 0.733946624299136 1.92684413258022 0.380906069094606 0.703272948898645 0.957424572556293 0.944832864965698
"MMP10" 40.5887270039075 -0.201852871829646 0.530193682761259 -0.380715346849084 0.703414479846529 0.957424572556293 0.944832864965698
"PAF1" 5512.62139112065 -0.0645289011563555 0.169432678552487 -0.380852747578831 0.703312516633438 0.957424572556293 0.944832864965698
"PARD6G" 3025.52573390532 -0.0555488681753787 0.145789676015251 -0.38102058865655 0.703187971291792 0.957424572556293 0.944832864965698
"PLCE1" 1289.86329343947 0.206192645312752 0.541525246736196 0.380762755855775 0.703379297664577 0.957424572556293 0.944832864965698
"RIMS1" 17359.0187577434 0.176299874582027 0.462649911493561 0.381065402158799 0.703154719081208 0.957424572556293 0.944832864965698
"RNF180" 1725.95377890495 -0.0589622109221783 0.154744231164097 -0.381030106767938 0.703180908679931 0.957424572556293 0.944832864965698
"SREBF1" 2572.21413191627 -0.140915191635081 0.369631761437379 -0.381231285664164 0.703031636270894 0.957424572556293 0.944832864965698
"CDC42EP1" 220.594145720215 -0.234186907514383 0.615453261987958 -0.380511278399829 0.703565926111009 0.957424572556293 0.944886982369323
"SNRNP200" 40674.3242767064 0.0796952183905387 0.209434071908025 0.38052651922624 0.703554614959408 0.957424572556293 0.944886982369323
"CARKD" 7095.44809274557 -0.0635277733784965 0.167186851240122 -0.379980679744096 0.703959756780178 0.957424572556293 0.944978092801891
"CCDC174" 2570.54742562219 0.0417771955338764 0.109985735649444 0.379841943022794 0.70406274559518 0.957424572556293 0.944978092801891
"LRRC4C" 7932.68286892002 -0.095166865267649 0.250270643157011 -0.380255806542777 0.703755537201144 0.957424572556293 0.944978092801891
"MTFR1L" 7682.37005969152 -0.0271082008489689 0.0713680352251526 -0.379836726112015 0.704066618384916 0.957424572556293 0.944978092801891
"NBR2" 361.397673585713 0.0485767183444144 0.127826049946775 0.380022056260372 0.703929042687085 0.957424572556293 0.944978092801891
"NR1H2" 1373.30801484769 -0.0745602014994477 0.196303626048773 -0.379820806167496 0.704078436652053 0.957424572556293 0.944978092801891
"PRR16" 39.3711682178408 0.277541523882808 0.730190918571262 0.380094461357947 0.70387529701134 0.957424572556293 0.944978092801891
"USP12" 11709.2889773556 0.0858302140944986 0.225736583352947 0.380222881110502 0.703779975781474 0.957424572556293 0.944978092801891
"ZNF416" 1282.4028777472 -0.0557346229212677 0.146874141036837 -0.379471992331783 0.704337398645283 0.9574369559368 0.945251035235906
"RBM4B" 5422.13073168326 -0.042444991024725 0.111890539761831 -0.37934387585468 0.70443252188243 0.9574369559368 0.945262763179999
"YIPF1" 3400.40012778975 -0.0556891730868674 0.14681686904621 -0.379310452869959 0.704457338361896 0.9574369559368 0.945262763179999
"CXXC1" 3944.25981106246 -0.045345692205872 0.119629570398846 -0.37905086555681 0.70465009197777 0.9574369559368 0.945293062492821
"DDX60L" 34.5719933023453 0.332744919727477 0.878472440196065 0.378776731633393 0.704853667605292 0.9574369559368 0.945293062492821
"HSPB11" 1544.33945211077 0.0513528558606133 0.135476123331344 0.379054659949309 0.704647274358021 0.9574369559368 0.945293062492821
"MAP2K3" 965.208028280894 -0.0461523791254259 0.121827641921302 -0.378833394438017 0.704811587292499 0.9574369559368 0.945293062492821
"MOXD1" 4009.36810616259 -0.317018491460176 0.836699293625573 -0.378891788095668 0.704768222516537 0.9574369559368 0.945293062492821
"SIK1" 1988.6585886566 -0.131930038984749 0.348324704969466 -0.378755905345025 0.704869134358067 0.9574369559368 0.945293062492821
"TPI1P2" 125.384248035287 -0.097733678339416 0.25796762030414 -0.378860254725727 0.704791639966652 0.9574369559368 0.945293062492821
"UBXN2B" 16088.0909692807 0.0629852721280701 0.166364035976908 0.378599086985439 0.704985600256598 0.957501877404547 0.94537467975725
"B4GALNT3" 517.100437741658 -0.0861037028224644 0.228817621256871 -0.376298391485349 0.706695074992634 0.958054921262396 0.945942277390118
"BBS10" 3329.34201701521 0.0761971434933613 0.203002935057458 0.375349959702773 0.707400215141027 0.958054921262396 0.945942277390118
"BID" 1446.34117456329 -0.102504920033209 0.272474397267732 -0.376200190040196 0.706768074143878 0.958054921262396 0.945942277390118
"C17orf67" 350.599793837149 -0.0934051402769042 0.248846014163294 -0.375353170075737 0.707397827868846 0.958054921262396 0.945942277390118
"CCP110" 13196.2415592799 -0.0467907835963738 0.124386087101906 -0.376173772216499 0.706787712591288 0.958054921262396 0.945942277390118
"CCT8" 26729.6489529251 0.0331065956743551 0.087988616809277 0.376259985381024 0.706723624282066 0.958054921262396 0.945942277390118
"CHTF8" 10371.8812432704 -0.0422104414701842 0.111941123598985 -0.377077164433313 0.706116260911856 0.958054921262396 0.945942277390118
"CLDN12" 6244.50688209799 0.0437440259085696 0.116726230608144 0.374757461803257 0.707840852983726 0.958054921262396 0.945942277390118
"CLDN15" 712.380310033907 0.0644175852186681 0.171817384480104 0.374918902493988 0.707720780613024 0.958054921262396 0.945942277390118
"COG3" 4308.16974374841 0.0333755804660294 0.0886299667918855 0.376572187422788 0.706491559942994 0.958054921262396 0.945942277390118
"FAM118B" 2155.33276457148 -0.0412226595615039 0.109100243823693 -0.377842047980389 0.705547935396214 0.958054921262396 0.945942277390118
"FAM86B1" 294.622237274157 0.109543289301116 0.29057005392568 0.376994421211536 0.706177750800649 0.958054921262396 0.945942277390118
"FBXL14" 2407.04522811121 0.0511658139469935 0.135521948246331 0.37754632817108 0.70576764234562 0.958054921262396 0.945942277390118
"FBXL16" 12396.8928480133 -0.15069431495509 0.400116545957894 -0.376626051777795 0.706451524539868 0.958054921262396 0.945942277390118
"FRMD8" 795.162125240044 0.0559905290937458 0.149358713325663 0.374872867120002 0.707755018926213 0.958054921262396 0.945942277390118
"GZF1" 3361.07832263364 -0.0430734082462025 0.114943437348047 -0.374735689483315 0.707857046818251 0.958054921262396 0.945942277390118
"IFRD1" 8923.87144201998 0.0568337302751987 0.151465145490164 0.375226459468785 0.70749205359306 0.958054921262396 0.945942277390118
"KLF9" 294.587999086735 -0.116216816368511 0.309420296814013 -0.375595323141865 0.707217768212308 0.958054921262396 0.945942277390118
"LHFP" 25542.1522144004 0.152056269920065 0.403825230488604 0.376539796030293 0.706515635670214 0.958054921262396 0.945942277390118
"LOC645434" 21.5228659332359 0.506752269186599 1.34756637261586 0.376049951590068 0.706879760808304 0.958054921262396 0.945942277390118
"LRRC3-AS1" 53.2896897893863 -0.153571011402927 0.408236870577945 -0.376181140095245 0.706782235447546 0.958054921262396 0.945942277390118
"MIR659" 12.7978513692801 -0.275960926373125 0.733285138681121 -0.376335086879662 0.706667797749906 0.958054921262396 0.945942277390118
"PDF" 258.512538258185 0.0883069469429153 0.235125840841479 0.375573125552165 0.707234273166723 0.958054921262396 0.945942277390118
"PDIK1L" 5601.71031673858 0.0533716499028265 0.142075335763584 0.375657390608866 0.707171618854844 0.958054921262396 0.945942277390118
"PER1" 3308.63574931308 -0.0750064797198424 0.199819968995266 -0.375370290051538 0.707385097296265 0.958054921262396 0.945942277390118
"PPP5D1" 189.402878747918 -0.137222619553644 0.36407894561312 -0.37690347438948 0.706245339334774 0.958054921262396 0.945942277390118
"PTPN3" 3296.63704863236 -0.158633349501426 0.420781490376908 -0.376996976172438 0.706175852075494 0.958054921262396 0.945942277390118
"RAB8A" 3824.34658348393 0.0558805998614928 0.149069620285224 0.374862428404749 0.707762782690347 0.958054921262396 0.945942277390118
"RPL23A" 26638.5238479306 0.102105637502838 0.272292027718256 0.374985776698859 0.707671044696724 0.958054921262396 0.945942277390118
"SLC35F2" 272.940279710128 -0.22514503104256 0.596912921136717 -0.377182371280906 0.706038080149984 0.958054921262396 0.945942277390118
"SLC37A4" 1824.46013132139 0.135055429709898 0.360084727069668 0.375065698589787 0.707611606545928 0.958054921262396 0.945942277390118
"SNAP25-AS1" 263.409667192821 0.172436508113836 0.459649659488429 0.37514769032082 0.70755063090032 0.958054921262396 0.945942277390118
"SNORD44" 14.9336277039775 -0.32072343354674 0.85478383425132 -0.375209989584855 0.707504301410907 0.958054921262396 0.945942277390118
"SNORD97" 19.2119088617637 0.280193881174413 0.746921496085796 0.375131633836695 0.707562571645634 0.958054921262396 0.945942277390118
"SOX2" 9383.54010674839 0.450770079095122 1.19361990345133 0.377649600003929 0.705690913079523 0.958054921262396 0.945942277390118
"SOX9" 5575.1555014268 -0.400970119193847 1.06669137413716 -0.375900779659148 0.706990660869735 0.958054921262396 0.945942277390118
"SSR2" 9744.09520907989 0.0818048548768509 0.217948910215063 0.375339591265353 0.707407925256197 0.958054921262396 0.945942277390118
"STH" 18.2241841995351 0.311329840867153 0.830511558586236 0.37486515106078 0.707760757719908 0.958054921262396 0.945942277390118
"TIE1" 26.6946181017877 0.421221955012629 1.11954055008673 0.376245375819568 0.706734484450415 0.958054921262396 0.945942277390118
"UBASH3B" 10301.0797182607 0.117752259398204 0.31252866628509 0.376772667921573 0.706342554242118 0.958054921262396 0.945942277390118
"VPS29" 6960.88634041551 0.0731627344101339 0.193691160906967 0.377728823904747 0.705632053058027 0.958054921262396 0.945942277390118
"WASH7P" 1778.61302328554 0.0711770358534005 0.189444500298544 0.375714447984678 0.707129195626649 0.958054921262396 0.945942277390118
"XPO7" 12534.6432655962 0.0576103643236443 0.153208701399047 0.376025407157472 0.706898007641282 0.958054921262396 0.945942277390118
"ZNF791" 2998.22102219983 -0.0412703418259992 0.110125615593242 -0.374756968246467 0.707841220080349 0.958054921262396 0.945942277390118
"ANXA6" 3693.67252877805 -0.129874747667114 0.347044185031508 -0.374231159226375 0.708232343750804 0.958054921262396 0.94601282486768
"ATP5F1" 16538.8481381809 -0.0326472534547046 0.0873249576336144 -0.373859367807326 0.708508947703206 0.958054921262396 0.94601282486768
"C1orf85" 395.044111509003 0.132560319352689 0.354467501775912 0.373970303874266 0.708426409887828 0.958054921262396 0.94601282486768
"CDS2" 37793.0006937727 -0.0856209540365814 0.229020351651203 -0.373857403585607 0.708510409139472 0.958054921262396 0.94601282486768
"GAMT" 1683.96683350768 -0.0650508467691698 0.173996159556517 -0.373863692939959 0.708505729686526 0.958054921262396 0.94601282486768
"GRB10" 9568.72103808731 0.0986020118054812 0.263345798553918 0.374420295850262 0.708091645377509 0.958054921262396 0.94601282486768
"LMTK2" 9664.57131432948 -0.0593156178689629 0.158381234756687 -0.374511651964871 0.708023689306564 0.958054921262396 0.94601282486768
"LOC101926895" 66.214766855514 -0.209947323847051 0.560699233626603 -0.374438399869233 0.708078178354792 0.958054921262396 0.94601282486768
"LOC101928336" 29.6869097182062 -0.312590285805373 0.8351394668515 -0.374297106307103 0.708183284712317 0.958054921262396 0.94601282486768
"NDUFB6" 3857.93127763444 -0.0680688503115647 0.182079232807257 -0.373841921794673 0.708521928065418 0.958054921262396 0.94601282486768
"RTEL1-TNFRSF6B" 37.0723559185424 0.144935117994984 0.387313861352688 0.374205863660031 0.708251161829438 0.958054921262396 0.94601282486768
"PAK4" 2676.44755222809 -0.0631175455475408 0.16887384146805 -0.373755609506178 0.708586148269672 0.958054921262396 0.946024274126959
"DACH1" 13583.3318654598 0.0702349696071542 0.188030660420356 0.37352934595953 0.70875450830444 0.958126509676741 0.946065885872895
"FDX1L" 948.348503363989 -0.0774473897995562 0.207361700319056 -0.373489365106441 0.708784259064941 0.958126509676741 0.946065885872895
"SNORA68" 16.1512617310187 0.311554685341386 0.834127357709235 0.37350973141201 0.70876910392812 0.958126509676741 0.946065885872895
"UCN" 190.846575443505 -0.100323014569562 0.268799221945716 -0.373226580952761 0.708979814431383 0.958260020857052 0.946252616199399
"FRAS1" 2673.97114151049 0.148120855428478 0.397209197582318 0.372903891274524 0.709219975765104 0.958463227618304 0.946498846689892
"ZC3H4" 6025.82019207684 -0.0524137707331719 0.140608294400317 -0.372764430126348 0.709323778471725 0.958463227618304 0.946563073610502
"MCPH1" 3046.85362921305 0.0617247672840129 0.165674757270782 0.372565913485111 0.709471546240628 0.958597481208508 0.946685955391015
"HACL1" 1246.06251991595 -0.0733654600056376 0.197058258315338 -0.372303402216396 0.709666965806548 0.958683159515786 0.946741460793103
"ST7-AS1" 325.666572891847 0.130304964570579 0.350013426116021 0.372285617773377 0.709680205655391 0.958683159515786 0.946741460793103
"WDR45" 1852.24061208487 -0.0655071480104223 0.175948304600718 -0.372309060658917 0.709662753327324 0.958683159515786 0.946741460793103
"PCDHB17" 596.643563325626 0.104274045328375 0.280203806392087 0.372136434087069 0.709791270749555 0.958767784440407 0.946815331032812
"AQP1" 94.6654940679479 0.15969343048576 0.429724189338112 0.371618434446826 0.710176961842764 0.958831651700744 0.946900602370952
"C11orf48" 168.399156896967 0.0959241828952955 0.259076374743876 0.370254458709817 0.711192902996521 0.958831651700744 0.946900602370952
"CLTC" 89523.3314500139 -0.059846570469455 0.161520288261472 -0.370520453582737 0.710994739536686 0.958831651700744 0.946900602370952
"EPHA1-AS1" 46.1404611617609 -0.181333349646711 0.490376505292148 -0.369783926615079 0.711543492386209 0.958831651700744 0.946900602370952
"FAM195A" 869.855337419184 -0.156809514551954 0.423999515340402 -0.369834183480284 0.711506043519904 0.958831651700744 0.946900602370952
"FBXL17" 7659.62163948663 -0.0673107915302779 0.181888050767758 -0.370067144301981 0.71133246202667 0.958831651700744 0.946900602370952
"FBXO8" 1143.70135278162 0.0888622301823449 0.239614047363079 0.370855678789545 0.710745028002799 0.958831651700744 0.946900602370952
"FEM1B" 27594.833362901 -0.0532525874936829 0.143421342165453 -0.371301695337992 0.710412835376725 0.958831651700744 0.946900602370952
"IMP3" 3073.51405483766 -0.0753857582850047 0.203487633243241 -0.370468500141685 0.711033442784591 0.958831651700744 0.946900602370952
"LOC101928812" 98.328142644081 -0.223273468879667 0.603600823829303 -0.369902525088018 0.711455119937777 0.958831651700744 0.946900602370952
"MPC1" 2235.30775198446 -0.058049315187806 0.156646014330303 -0.370576394400967 0.710953066684313 0.958831651700744 0.946900602370952
"NAA20" 4033.04326121066 -0.0442709532351008 0.11932690609023 -0.371005623841658 0.710633342961312 0.958831651700744 0.946900602370952
"NFIB" 1491.24831942325 0.399190613821125 1.07686087549731 0.370698409519961 0.710862175086084 0.958831651700744 0.946900602370952
"NIPSNAP3A" 4724.82768445728 -0.0985761437459982 0.266557542831771 -0.369811871383475 0.711522669276595 0.958831651700744 0.946900602370952
"NPIPB6" 118.27942714439 0.117194846972405 0.316057717445277 0.370802041853942 0.710784980435071 0.958831651700744 0.946900602370952
"NPTN-IT1" 637.815967156542 0.154180381238677 0.416822476771194 0.369894595015593 0.711461028829828 0.958831651700744 0.946900602370952
"NUP93" 9859.4321146383 -0.105947020035614 0.286218257525059 -0.370161641510021 0.711262055455124 0.958831651700744 0.946900602370952
"ORAI3" 730.851447841665 0.0550345806367617 0.148653145648334 0.370221433234626 0.71121750800006 0.958831651700744 0.946900602370952
"PWAR4" 28.1773907916188 -0.241161231122256 0.649676639885445 -0.371201943115546 0.710487125946745 0.958831651700744 0.946900602370952
"RENBP" 183.990997500889 -0.246285755477343 0.662864068967593 -0.371547904023417 0.710229482983844 0.958831651700744 0.946900602370952
"RGMB-AS1" 40.9787689214573 -0.19456986270347 0.52367421931512 -0.371547529985218 0.710229761518565 0.958831651700744 0.946900602370952
"SERPINI2" 78.7121063943741 -0.235466620555879 0.634001961386807 -0.371397306154736 0.710341631705396 0.958831651700744 0.946900602370952
"SH3PXD2B" 11524.6483361448 -0.049357654494636 0.133085863710984 -0.370870753048752 0.71073379981386 0.958831651700744 0.946900602370952
"SPAG17" 100.852354064978 0.155242143433774 0.418817786636216 0.370667503595345 0.710885197162986 0.958831651700744 0.946900602370952
"SS18L2" 1547.54496381787 -0.0511038426150574 0.138218412374033 -0.369732525047135 0.711581794946843 0.958831651700744 0.946900602370952
"SYTL5" 327.029193182233 0.216009335333307 0.581157507550727 0.371688109551699 0.710125078974292 0.958831651700744 0.946900602370952
"TBC1D12" 4882.26319451612 -0.0449247024022236 0.121236296723206 -0.370554888399394 0.710969087377955 0.958831651700744 0.946900602370952
"UNC13D" 245.123113845395 0.134906280891281 0.36350963985878 0.371121604763192 0.710546960017047 0.958831651700744 0.946900602370952
"ZFP82" 2347.9609693803 -0.0633320231244743 0.171284023755367 -0.369748571617672 0.711569837553655 0.958831651700744 0.946900602370952
"ZNF189" 4138.91634065702 0.046140816224699 0.124291397449141 0.371230971504519 0.710465506740459 0.958831651700744 0.946900602370952
"ZNF343" 1561.90498945457 0.0560510524777992 0.15084753768296 0.371574195633229 0.710209904529172 0.958831651700744 0.946900602370952
"TIGD7" 3513.73796043311 -0.0455610368494681 0.123263538833496 -0.369622982437749 0.71166342450482 0.958876392802119 0.946935108398407
"ARID3B" 11664.8656070673 -0.121945738284978 0.330103508075914 -0.36941666871633 0.711817175460875 0.958991564724166 0.947029491564499
"CLP1" 1568.79762707101 0.0497420289449235 0.134664186371663 0.369378305287788 0.711845766290379 0.958991564724166 0.947029491564499
"TRIM2" 59732.9489777736 0.065996978841385 0.178741499965594 0.369231425573182 0.711955233996949 0.959073786541505 0.947101011986082
"DDT" 1047.20680262001 -0.0660746338386487 0.179188598134033 -0.368743516756713 0.712318909246825 0.959344469441358 0.947510662397721
"ABCF1" 8499.77653490785 0.0538335955130945 0.146083445983754 0.368512634341069 0.712491026142868 0.959344469441358 0.947513223860838
"NGFR" 13229.6161004663 -0.21442816278395 0.581897970557006 -0.368497870131245 0.712502032979414 0.959344469441358 0.947513223860838
"PPM1L" 5956.59819675623 0.0867981781632904 0.23558172991972 0.368441891452571 0.712543766076161 0.959344469441358 0.947513223860838
"ZSCAN30" 2745.71748433727 0.046834818880284 0.127102232701968 0.368481480495336 0.712514251654244 0.959344469441358 0.947513223860838
"MMACHC" 618.11194244424 -0.130900196080168 0.355361521641718 -0.36835782184697 0.712606443073625 0.959363623830626 0.947522457273166
"ANKRD13A" 4208.46327685861 0.0419869175870352 0.114091800498678 0.368009948160314 0.712865816390268 0.959388085751403 0.94757745632123
"ATF3" 844.420327321177 0.123759795554742 0.337109370396645 0.367120603646009 0.713529059227476 0.959388085751403 0.94757745632123
"BST1" 45.4835518639346 0.213714970288649 0.580853293291623 0.367932785708338 0.712923352925942 0.959388085751403 0.94757745632123
"C6orf48" 8241.37835705675 -0.0624861018995047 0.170197811436978 -0.367138104608603 0.713516005515305 0.959388085751403 0.94757745632123
"EVA1A" 53.2760147564377 -0.410608207998281 1.11872161603646 -0.36703340859099 0.713594097994227 0.959388085751403 0.94757745632123
"GALC" 6518.81584083201 -0.064596685144789 0.176005603196286 -0.367014935727637 0.713607877164968 0.959388085751403 0.94757745632123
"KLC1" 85767.8582408272 -0.0892848432814786 0.243019559875745 -0.367397765542534 0.713322338076228 0.959388085751403 0.94757745632123
"LAMA2" 706.811214570703 0.189106482652048 0.514124758712542 0.367822166599414 0.713005839420485 0.959388085751403 0.94757745632123
"LRCH2" 5077.71963337289 0.076248749250567 0.207521433382699 0.367425899135698 0.71330135581728 0.959388085751403 0.94757745632123
"MAF" 1438.22224601388 0.133900947829421 0.364842838167658 0.367009939134091 0.713611604211003 0.959388085751403 0.94757745632123
"MARVELD1" 1062.86398133517 0.0634701101792765 0.172832429845054 0.367234958370823 0.713443765226461 0.959388085751403 0.94757745632123
"MFSD9" 2300.06653709175 -0.0393441301661489 0.107122292625699 -0.36728237607482 0.71340839873355 0.959388085751403 0.94757745632123
"NXF1" 7931.47840662663 0.0536197476628364 0.146160037577699 0.366856416784458 0.713726122532653 0.959388085751403 0.94757745632123
"PAPSS2" 103.012836712773 0.377294495250589 1.02722874555793 0.367293552562788 0.713400062840073 0.959388085751403 0.94757745632123
"RARG" 42.455253437733 -0.442396202166741 1.20532304717152 -0.367035379606235 0.713592627791521 0.959388085751403 0.94757745632123
"RPL41" 52466.8449327587 0.0915663614554246 0.249589855021391 0.366867320979761 0.713717988454324 0.959388085751403 0.94757745632123
"RPS16" 20540.4786748697 -0.102129554894003 0.278185198109639 -0.367127926244846 0.71352359739784 0.959388085751403 0.94757745632123
"SERPINB9P1" 23.0370395767317 0.284573602763832 0.775811630799959 0.366807600538808 0.713762537830108 0.959388085751403 0.94757745632123
"SLC2A1" 9729.09994444654 0.184747201192833 0.503217757959294 0.367131720355102 0.713520767426949 0.959388085751403 0.94757745632123
"ST3GAL3" 3265.34501254301 -0.0651443010814892 0.177129009440553 -0.367778836946258 0.713038150405758 0.959388085751403 0.94757745632123
"LGALS8-AS1" 25.2976545471043 -0.280915919713329 0.766045345464422 -0.366709257326042 0.713835900579538 0.959388085751403 0.947600854669534
"C10orf118" 5318.88314223011 0.0701500606516554 0.191396283295073 0.366517360964141 0.713979060371302 0.959484031296367 0.947676277299298
"PLXNA3" 9842.30058635315 -0.0457363825147663 0.124797875810237 -0.366483661823792 0.714004201866167 0.959484031296367 0.947676277299298
"EFCAB11" 721.300465369408 0.0501395098609632 0.136857581571879 0.366362676331742 0.714094466552678 0.959540209840498 0.947722094134432
"HOTAIRM1" 84.6895547212299 -0.421934303710938 1.15368850977598 -0.36572636386304 0.714569271500283 0.959657226327802 0.947834297009933
"KIAA1211L" 96.3091644271222 0.206795264712344 0.565434659607663 0.365727960248904 0.714568080167451 0.959657226327802 0.947834297009933
"LOC100506990" 3323.47236089632 -0.076258604265175 0.208480303569929 -0.365783256064744 0.714526815059151 0.959657226327802 0.947834297009933
"LOC101929505" 33.4519541650245 -0.227693753215214 0.622056895031898 -0.366033645850896 0.714339969386512 0.959657226327802 0.947834297009933
"STX12" 18662.7961685198 -0.0726239867829973 0.198536150963279 -0.365797293997252 0.714516339231076 0.959657226327802 0.947834297009933
"SULT1A1" 25.5391371746684 -0.249468891662635 0.681646256088038 -0.36597999245875 0.714380005138148 0.959657226327802 0.947834297009933
"TMEM14C" 6455.87137598433 -0.057902214175595 0.158221387738524 -0.365956935425721 0.714397210361698 0.959657226327802 0.947834297009933
"AGTR2" 405.001453203962 -0.450105977619299 1.23256012587633 -0.365179732955648 0.714977245925022 0.959734749675723 0.948079569298128
"CTSO" 110.980944767388 -0.234437719530823 0.641884121617469 -0.365233710626879 0.714936956415003 0.959734749675723 0.948079569298128
"RPS4X" 47192.3182130387 0.0947026320426271 0.259178204542598 0.365395817946034 0.71481596255655 0.959734749675723 0.948079569298128
"TEK" 303.890007506663 0.199678670233507 0.546644621257884 0.365280590841681 0.714901965166712 0.959734749675723 0.948079569298128
"CGNL1" 273.015995616749 -0.168439396031405 0.46139619083905 -0.365064557046077 0.715063217108527 0.959734749675723 0.948119618941044
"CUTC" 1233.83718878878 -0.072435303385769 0.198503784458336 -0.364906410139361 0.715181269182882 0.959828135494799 0.948199661007264
"MFI2-AS1" 165.248175905874 -0.181728784583163 0.498113267275313 -0.364834258636037 0.71523513044863 0.959835365504122 0.948199661007264
"LRP5L" 289.281454467976 0.0785888944466191 0.215469319659884 0.364733571214086 0.715310296214068 0.959871182931334 0.948225368104123
"ANAPC2" 3150.63622056124 -0.0517445338024964 0.142040627007529 -0.364293898813567 0.715638555372702 0.959958077524204 0.948317414164576
"ARPC2" 20720.1997029947 -0.053246371817538 0.146189198970595 -0.364229178300978 0.715686880110815 0.959958077524204 0.948317414164576
"ARRDC1" 740.008008317603 0.0649237838846687 0.178211316344387 0.364307863363771 0.715628128638841 0.959958077524204 0.948317414164576
"GLUL" 17978.3828068877 0.123280637440276 0.338354265709715 0.364353726061908 0.715593885291994 0.959958077524204 0.948317414164576
"SNORA5C" 24.4001716498219 -0.23220490922925 0.637429385276583 -0.364283345877592 0.715646434834958 0.959958077524204 0.948317414164576
"TTC9C" 1761.28882520392 -0.0525622035045427 0.144325409678395 -0.364192304194174 0.715714413337196 0.959958077524204 0.948317414164576
"RRAGD" 4500.33214152728 -0.0541673976429493 0.148814675048325 -0.363992312084541 0.715863750256316 0.960093343187842 0.948441366747789
"MPPED1" 421.57418287486 0.364504896677445 1.00182477666522 0.36384096816888 0.7159767681119 0.960115156998459 0.948443574263924
"PLEKHG3" 1994.1114759931 -0.105082001363614 0.288813236941201 -0.363840669065343 0.71597699147716 0.960115156998459 0.948443574263924
"C19orf24" 681.340249337836 0.0773053359557328 0.213017817869754 0.362905491797873 0.71667548417189 0.960521247596 0.948738412403176
"FLT1" 34.8622931611988 -0.287424817910015 0.791579989879281 -0.363102682716687 0.716528180676528 0.960521247596 0.948738412403176
"FOXK1" 11268.3573957268 -0.0476995349773757 0.131378532896702 -0.363069475093622 0.71655298634903 0.960521247596 0.948738412403176
"LOC102606465" 423.1002122484 0.090369348829473 0.248802154727114 0.363217709784668 0.716442259230786 0.960521247596 0.948738412403176
"LYPLAL1-AS1" 26.464401982318 0.256567525993444 0.70734152908432 0.362720857526322 0.716813417288324 0.960521247596 0.948738412403176
"MRPS31P5" 3372.11398101951 0.0504950028543689 0.139185449421164 0.362789379668382 0.716762225970498 0.960521247596 0.948738412403176
"PPP1R14B" 6327.48136264013 -0.057752872896575 0.159198425630906 -0.362772889667089 0.716774545155291 0.960521247596 0.948738412403176
"PTGES" 211.335537822454 -0.144400040297682 0.397682629354137 -0.363103715473309 0.716527409225249 0.960521247596 0.948738412403176
"RBX1" 6248.88286128618 -0.0643392592042253 0.177227039002174 -0.363032974914375 0.71658025186419 0.960521247596 0.948738412403176
"SPIN1" 32892.0874160095 -0.0592961505302189 0.163396514201261 -0.362897279786408 0.716681618851385 0.960521247596 0.948738412403176
"WRAP73" 1442.49935349474 0.0891935053734105 0.245803969805569 0.362864381091822 0.716706195589181 0.960521247596 0.948738412403176
"CASQ1" 88.4007864298438 0.462357106965745 1.27718453327661 0.362012767081959 0.717342489859315 0.960539677928617 0.948744091643887
"CDKN2C" 548.547302813113 0.452651227668042 1.25136378139866 0.361726329622637 0.717556549373414 0.960539677928617 0.948744091643887
"DFFA" 4487.74196608051 -0.0327643507297656 0.090462364585788 -0.362187644329087 0.717211812072644 0.960539677928617 0.948744091643887
"FAM127C" 2376.06687943595 0.0437019909448314 0.120753983531697 0.361909310704935 0.717419801984026 0.960539677928617 0.948744091643887
"FAM228A" 164.343930187315 -0.0844013129959315 0.233314986942841 -0.361748356168002 0.717540087779467 0.960539677928617 0.948744091643887
"ITFG1" 18579.6959301726 -0.0864133772286774 0.238433698923143 -0.362420990065385 0.717037456342771 0.960539677928617 0.948744091643887
"NFIX" 82.5021464959135 0.521931801834414 1.44314108024155 0.36166374097469 0.717603325872331 0.960539677928617 0.948744091643887
"PILRA" 234.791643600338 0.113741884328432 0.314227004801929 0.361973613312225 0.717371748818383 0.960539677928617 0.948744091643887
"PSMD4" 15025.3485959478 -0.0326035924571226 0.0899726628469743 -0.362372207573481 0.717073905359269 0.960539677928617 0.948744091643887
"RCHY1" 7390.3956891485 0.0593190871440771 0.163819771327986 0.362099682249668 0.717277541086325 0.960539677928617 0.948744091643887
"SAFB" 16508.8657313173 -0.0564442173677207 0.155764607541979 -0.36236869375162 0.717076530820979 0.960539677928617 0.948744091643887
"SH3D21" 855.483981027863 -0.167414333306157 0.462891738136837 -0.361670601380807 0.71759819860047 0.960539677928617 0.948744091643887
"TOM1L2" 13369.7043089743 -0.095799129486635 0.264576769831111 -0.362084432234119 0.717288936760682 0.960539677928617 0.948744091643887
"UCK1" 3166.91920740454 -0.0378702966857363 0.104492226438149 -0.36242214350895 0.717036594527364 0.960539677928617 0.948744091643887
"CMAS" 10744.6438641403 -0.0809162202161135 0.223868348912229 -0.361445557664956 0.717766396489834 0.960563153345175 0.948744091643887
"HAPLN2" 284.249946314267 0.115752294873441 0.320224160347133 0.361472709454408 0.717746102490384 0.960563153345175 0.948744091643887
"RPS13" 23497.8061364772 0.0728127272058452 0.201386295575598 0.361557508159796 0.717682722871809 0.960563153345175 0.948744091643887
"EML1" 7685.55147198217 0.0435059639048292 0.120419947618082 0.361285358160183 0.717886138090429 0.960647111796491 0.948828596258679
"EYA2" 369.800654937961 -0.194920525831256 0.539800320269734 -0.361097462361371 0.718026590200375 0.960647111796491 0.948866697240309
"RPL13AP20" 7.71908116938541 -0.418929390947616 1.15992287444525 -0.36117003998906 0.717972337293721 0.960647111796491 0.948866697240309
"PPARD" 2398.05793444365 0.0412816402596905 0.114361204646028 0.36097591300709 0.718117453419595 0.960647111796491 0.948913013025535
"EFHC2" 34.7023494988252 0.396438067351602 1.0987548324753 0.360806665540208 0.71824397961056 0.96074775655399 0.949006442633025
"MCHR1" 503.00977335907 -0.169607104795134 0.470310215730425 -0.360628153763835 0.718377439995864 0.960847275098009 0.949075810693533
"TSC2" 13170.6396186467 -0.0572603348542048 0.158817577894832 -0.360541544665303 0.718442194470483 0.960847275098009 0.949075810693533
"VWC2" 709.718544438109 -0.167864693569486 0.465628017561576 -0.360512441773948 0.718463954098334 0.960847275098009 0.949075810693533
"SMG7-AS1" 13.7603854209042 0.198151019148313 0.549986885732047 0.360283170906101 0.718635383150263 0.960946732965853 0.949228509745756
"FBXO17" 177.143640056793 -0.318736157167862 0.885509404904449 -0.359946665052366 0.718887018952024 0.960981921268513 0.949265880326475
"KHDRBS1" 40215.9498608369 0.0487149912429336 0.135267931101635 0.360137032082876 0.718744660593807 0.960981921268513 0.949265880326475
"TAF7" 21475.3997336955 0.0545303445222217 0.151477584247785 0.359989531078221 0.718854962460531 0.960981921268513 0.949265880326475
"TRIM41" 5547.48218936541 -0.0415392080461544 0.115369744401606 -0.36005287401483 0.718807593630564 0.960981921268513 0.949265880326475
"FBLN7" 198.830540482765 0.302264380400558 0.840037496881618 0.359822485927857 0.718979886593425 0.960981921268513 0.949311566532521
"PCYOX1" 18619.3788253775 -0.0684961576247127 0.190411722159541 -0.359726580106877 0.719051612820387 0.960981921268513 0.949311566532521
"SLC7A1" 14237.7829160127 0.115870776301625 0.322152835881506 0.359676412546759 0.719089133216035 0.960981921268513 0.949311566532521
"CCSER1" 3807.07619788937 -0.111816995833648 0.310986979718959 -0.359555232616804 0.719179766665326 0.961003657122316 0.949321125352761
"KAZN" 8187.72344429977 -0.0913572409858898 0.254114310920182 -0.359512381081856 0.719211817327186 0.961003657122316 0.949321125352761
"DCLK2" 11655.7553222117 -0.0491660320646174 0.136784037806462 -0.359442759937993 0.719263891281037 0.961008388073941 0.949321125352761
"FAM63A" 1905.59533439365 0.0729562179726475 0.20305385393785 0.359294918849349 0.719374475084591 0.961026445901362 0.949393374546897
"GGT5" 10.7219553351506 -0.381798265079335 1.06493628600781 -0.358517471980042 0.719956094962311 0.961288324974364 0.94986602285071
"KCNB2" 2518.53361705359 -0.110551762462364 0.308314004830137 -0.358568734246346 0.719917739881637 0.961288324974364 0.94986602285071
"RBMS3" 4237.20673168193 0.21707646775496 0.605427057914287 0.358550984659977 0.719931020268482 0.961288324974364 0.94986602285071
"RRP36" 3762.00965606402 -0.029360824498937 0.0818717710313563 -0.358619633227331 0.71987965731319 0.961288324974364 0.94986602285071
"CA2" 509.379256782513 0.194769446604398 0.543482371883967 0.358373070922677 0.720064141462222 0.961288324974364 0.949934854426883
"ATP6AP1L" 337.856724836596 0.0958509908653438 0.268518449920572 0.356962402001414 0.721119952760315 0.961288324974364 0.949967537106954
"CNTROB" 4701.90740667107 0.0840168267174572 0.235014017735678 0.357497086884202 0.720719706639055 0.961288324974364 0.949967537106954
"FAM98A" 3606.54316446941 -0.0447633891915935 0.125413971896773 -0.356925057986665 0.72114791001947 0.961288324974364 0.949967537106954
"GABRA4" 46.6282543780407 0.438480716610631 1.22407671930709 0.358213427062677 0.720183599729143 0.961288324974364 0.949967537106954
"KANK3" 475.011802283333 -0.108472742174676 0.303898521043901 -0.356937380945683 0.72113868450637 0.961288324974364 0.949967537106954
"MIOS" 4560.18200342805 0.0489487816253019 0.1369904556696 0.357315269783165 0.720855799887407 0.961288324974364 0.949967537106954
"MIR3661" 93.9967175803324 -0.253739281131593 0.709166928668723 -0.357799089148056 0.720493672266161 0.961288324974364 0.949967537106954
"MIR6758" 17.6673093681357 -0.377116564846477 1.0539798945145 -0.35780242755028 0.720491173766859 0.961288324974364 0.949967537106954
"NAV1" 41306.6335340094 -0.0744235398409404 0.208450402066696 -0.357032364068686 0.721067577294058 0.961288324974364 0.949967537106954
"PFN4" 23.4295286147229 -0.219267077634625 0.613206965632745 -0.357574342633847 0.720661882050339 0.961288324974364 0.949967537106954
"PLSCR3" 74.0371729835301 -0.0946059576722043 0.264858831689046 -0.357193894834042 0.720946656060068 0.961288324974364 0.949967537106954
"SCN9A" 21241.0706159656 0.176194617659211 0.492623714238626 0.357665724500348 0.720593486370356 0.961288324974364 0.949967537106954
"SLC22A1" 13.4784652578395 -0.353793525665694 0.988071915461299 -0.358064549887059 0.720295007660304 0.961288324974364 0.949967537106954
"SLC25A33" 2870.2773530769 -0.0829394815088816 0.23241234472974 -0.356863494515868 0.721193999769034 0.961288324974364 0.949967537106954
"SLC25A38" 3183.99981862139 -0.0471721256780791 0.132227392075324 -0.356750026887071 0.721278950436228 0.961288324974364 0.949967537106954
"SV2B" 5134.53874985493 -0.206159446880793 0.576080249663621 -0.357865847685581 0.720443709962137 0.961288324974364 0.949967537106954
"TMEM221" 79.6666066009404 0.42806656195177 1.19883879707919 0.357067658299596 0.721041155589563 0.961288324974364 0.949967537106954
"UBE2W" 8310.04736592687 0.0667587763756955 0.187157914653337 0.356697586096476 0.721318212841225 0.961288324974364 0.949967537106954
"XKR7" 7423.48111326078 0.0819168312759433 0.229044776565815 0.357645489690549 0.720608631125235 0.961288324974364 0.949967537106954
"ZDHHC14" 2407.74760317822 -0.162607941470837 0.454772070709797 -0.357559208104056 0.720673209857597 0.961288324974364 0.949967537106954
"ZFAS1" 10347.0135719682 -0.0624843327756332 0.174763212994707 -0.35753710237363 0.720689755539837 0.961288324974364 0.949967537106954
"ZFP62" 5893.45105537616 0.0852510049644203 0.238937937805933 0.356791415156775 0.721247963569097 0.961288324974364 0.949967537106954
"IL21R-AS1" 92.0576688102374 0.194340558730942 0.545289986439948 0.356398546761769 0.721542117538159 0.961429892110154 0.950078480159885
"LINC00597" 12.4641670663278 -0.367931266489281 1.03246732803909 -0.356361171435877 0.721570103865916 0.961429892110154 0.950078480159885
"SP4" 4825.65589558496 0.0647077770018575 0.181569103928199 0.35638098994775 0.721555263885505 0.961429892110154 0.950078480159885
"PDLIM3" 748.145088124051 0.382704813943997 1.07428402601803 0.356241743035629 0.721659533339797 0.961484350670255 0.950122645884759
"SMCR8" 4767.27743762442 -0.0379858097465648 0.106673863849747 -0.356092939504551 0.721770964601246 0.961568113440709 0.950170673652498
"ATP6V1A" 52690.2309119476 -0.0856611439434772 0.240619469388139 -0.356002546931473 0.721838657802964 0.96159151903012 0.950170673652498
"HIST1H2AM" 24.4625712935348 0.352019414564062 0.989379562105802 0.355798146683788 0.721991737118231 0.96159151903012 0.950170673652498
"SLC25A20" 764.064283422898 -0.0458954947151696 0.129006954535248 -0.355759849385715 0.722020419947112 0.96159151903012 0.950170673652498
"SUSD5" 789.246454790503 0.225391404508188 0.633372572311757 0.355859117305203 0.721946073870298 0.96159151903012 0.950170673652498
"ZNF32-AS2" 48.6874500524561 -0.196164415050556 0.551418212324162 -0.355745259525881 0.722031347151145 0.96159151903012 0.950170673652498
"MST1R" 63.0060853787762 -0.130919395963804 0.368190824934603 -0.355574846241912 0.722158983880693 0.961696821563091 0.950239161330134
"BUD31" 5707.92058797616 -0.032579692952257 0.0917045588913281 -0.355267975181743 0.722388844728029 0.961711404082109 0.950239161330134
"FOXD4L6" 44.6503930675208 0.201054998239617 0.565898979883775 0.355284256354216 0.722376648734904 0.961711404082109 0.950239161330134
"IKBKAP" 17768.0617999347 -0.0553931967707987 0.155857611725509 -0.355408992589693 0.72228321294824 0.961711404082109 0.950239161330134
"LDB3" 215.269341310292 -0.285375545484528 0.803199600499431 -0.355298415620577 0.722366042288614 0.961711404082109 0.950239161330134
"ZNF665" 317.32438764357 0.106673293478051 0.30029523938428 0.35522805388714 0.722418749496617 0.961711404082109 0.950239161330134
"FLJ31104" 31.8482675776194 -0.288150171097729 0.811595974693982 -0.355041400009874 0.722558576264898 0.961776174282148 0.950349555553112
"SNHG15" 1399.58205646777 -0.133397866179483 0.375999426176787 -0.354782100430021 0.72275283899892 0.961905428486196 0.950531524392407
"TMSB15A" 7364.56007907397 0.180931914797047 0.510143500018235 0.354668666346978 0.722837827460414 0.961953882757152 0.950569763664488
"CD163" 42.8402393063206 -0.232782754226675 0.656994238062951 -0.35431475763471 0.723103009215938 0.962015710160565 0.950652210725558
"NDST2" 3086.16117066119 -0.0556683540218121 0.157123035729949 -0.354297851764337 0.723115677519478 0.962015710160565 0.950652210725558
"SLC4A2" 3030.80084127272 0.117150998317474 0.330669320626678 0.35428444978038 0.723125720262538 0.962015710160565 0.950652210725558
"SMYD1" 83.2735941349616 0.658677410572662 1.85875381161749 0.354365062471333 0.723065314064039 0.962015710160565 0.950652210725558
"ARX" 1085.12498325916 0.386199865941657 1.09791223036167 0.351758414982257 0.725019447837445 0.962024332264551 0.950652210725558
"BHLHE41" 230.159372390405 -0.180080803582892 0.511155889891759 -0.352301141675244 0.724612432031645 0.962024332264551 0.950652210725558
"C1QTNF3-AMACR" 40.3192249678524 -0.130977623809479 0.371456971556625 -0.352605103252215 0.724384511198846 0.962024332264551 0.950652210725558
"CDC25B" 3468.53507029848 0.210119849051283 0.597461629682652 0.351687604043946 0.72507255796277 0.962024332264551 0.950652210725558
"CDC42BPA" 15637.2825150673 0.0558218359688711 0.158175296624252 0.35291121407837 0.724155003471786 0.962024332264551 0.950652210725558
"CLEC18A" 26.1998506862964 0.23369148540103 0.664883872453667 0.351477145232328 0.72523041558906 0.962024332264551 0.950652210725558
"COL1A1" 4546.15393521849 0.47787421558809 1.35437370251801 0.352837783766505 0.724210055860818 0.962024332264551 0.950652210725558
"CYP4A11" 194.126241101582 -0.190602716291584 0.542277538917253 -0.351485544970486 0.725224115022163 0.962024332264551 0.950652210725558
"DUSP10" 1921.75581753705 0.119085796809875 0.337956971376449 0.352369700571218 0.724561022083686 0.962024332264551 0.950652210725558
"FAIM" 846.470728151283 -0.151447121563216 0.428851895073823 -0.353145510846222 0.723979355350388 0.962024332264551 0.950652210725558
"GGCX" 2524.07794649843 0.0564923128305683 0.160061177226042 0.352942005110886 0.724131919152991 0.962024332264551 0.950652210725558
"HNRNPC" 53994.189483788 0.100566811846071 0.285753314171956 0.351935767175577 0.724886434685946 0.962024332264551 0.950652210725558
"HS3ST3B1" 1680.33060772959 0.099619280791569 0.283308871904426 0.351627819213426 0.72511739923779 0.962024332264551 0.950652210725558
"IER5" 1714.08481826661 -0.185581272935712 0.527210471256179 -0.352006045125639 0.724833728913558 0.962024332264551 0.950652210725558
"ILF3-AS1" 3738.64353246854 -0.0693421666330435 0.196500307506041 -0.352885791951809 0.724174062861716 0.962024332264551 0.950652210725558
"INPP4A" 13611.2183468262 -0.0638209596022199 0.181129877013925 -0.352349157711366 0.724576426334402 0.962024332264551 0.950652210725558
"LINC00277" 22.4199126601039 -0.239924917261419 0.681102146038403 -0.352259816911355 0.72464342064449 0.962024332264551 0.950652210725558
"LOC101928174" 13.2628988452168 -0.596898728514504 1.68868715225671 -0.353469100369969 0.723736789935039 0.962024332264551 0.950652210725558
"LOC101929715" 123.551578509057 -0.107842734351897 0.306278796575631 -0.352106432301679 0.724758444635687 0.962024332264551 0.950652210725558
"METTL14" 3087.20095289405 0.0541538858148731 0.153417876818868 0.352982891809992 0.724101266408319 0.962024332264551 0.950652210725558
"MYH11" 12.3208802281181 -0.27725893658116 0.784100787338086 -0.353601145488472 0.723637815777988 0.962024332264551 0.950652210725558
"OTP" 1424.44172178031 -0.406942481599541 1.15065953917524 -0.353660198994419 0.723593553834939 0.962024332264551 0.950652210725558
"PCMT1" 19016.0807658295 -0.0708400675427387 0.201606582551262 -0.351377750896235 0.72530497178526 0.962024332264551 0.950652210725558
"PROB1" 241.703139733697 -0.0773318981587983 0.218453196229329 -0.353997558715581 0.723340712795573 0.962024332264551 0.950652210725558
"RELA" 2545.07750366231 -0.0687815329692806 0.195164791773783 -0.352427978141703 0.724517322723115 0.962024332264551 0.950652210725558
"RPL35" 20243.7198149705 -0.0706347797484578 0.200301008694551 -0.352643155462947 0.724355980063983 0.962024332264551 0.950652210725558
"RPL5" 71204.4272230874 0.0940665176038319 0.266972668096088 0.352345123096929 0.724579451739914 0.962024332264551 0.950652210725558
"SAMD3" 357.112088208176 -0.218260347830714 0.617963248447336 -0.353193087742846 0.723943689571708 0.962024332264551 0.950652210725558
"SMIM12" 3339.18775116882 0.0702598697244233 0.19961342200571 0.351979686628556 0.724853496624607 0.962024332264551 0.950652210725558
"SPATA9" 23.5212118959687 -0.205870010192384 0.585056006102419 -0.351880859345191 0.724927614364064 0.962024332264551 0.950652210725558
"STXBP2" 510.987254652473 0.0889900846299015 0.252792965759485 0.352027535111754 0.724817612506877 0.962024332264551 0.950652210725558
"TBL2" 3119.91340735965 0.0310224896777012 0.0879247488006566 0.352830006350494 0.72421588685153 0.962024332264551 0.950652210725558
"TCTN3" 3277.93210639547 0.0938886159624978 0.267152804614542 0.351441625694193 0.725257058675933 0.962024332264551 0.950652210725558
"TLCD2" 121.178887098383 -0.138018041352713 0.39252577651812 -0.351615230411095 0.725126841518144 0.962024332264551 0.950652210725558
"TXNDC2" 12.1674917784181 -0.357917056321439 1.01370131361206 -0.353079404668123 0.724028912505476 0.962024332264551 0.950652210725558
"UGGT1" 15432.8555867671 0.0398674016754391 0.113076090786348 0.352571453418626 0.724409741798025 0.962024332264551 0.950652210725558
"WDR66" 209.518238092317 0.0790736612883997 0.223617901357962 0.35361060455451 0.723630725931129 0.962024332264551 0.950652210725558
"ZBTB40" 4635.69568591552 0.0870888046241795 0.247643265469083 0.351670393536513 0.725085466510192 0.962024332264551 0.950652210725558
"ZNF778" 3618.42312471146 0.0446936964029618 0.126249459402958 0.354010992318867 0.723330645335885 0.962024332264551 0.950652210725558
"IRF6" 12.9449471041337 -0.349786415605355 0.996276351980951 -0.351093765208674 0.725518005237579 0.962036564732303 0.950744757264158
"LOC339529" 32.0973364630735 -0.140681346523559 0.40077129835223 -0.351026500904556 0.725568467043675 0.962036564732303 0.950744757264158
"NDUFAF2" 1970.03753183116 -0.0744039582233855 0.211953698697415 -0.351038734783319 0.725559289076414 0.962036564732303 0.950744757264158
"TWIST1" 29.9923865587864 0.382842504194312 1.09076463391741 0.35098543928708 0.725599272131195 0.962036564732303 0.950744757264158
"NAA38" 2232.39460062289 -0.0727807810390457 0.207507184055168 -0.350738608739908 0.725784457741774 0.962189210481044 0.950914115757391
"FAM3C" 20914.7279757361 -0.080515436809919 0.22977927786727 -0.350403385184404 0.726035986233528 0.962264964083675 0.951023792430558
"LONP2" 7489.07028200612 -0.0331473230711881 0.0945893320654958 -0.350434053686267 0.726012973489796 0.962264964083675 0.951023792430558
"MUM1L1" 362.096156330453 -0.104930084304818 0.299430959769836 -0.350431646699042 0.726014779613426 0.962264964083675 0.951023792430558
"BIK" 184.200337222269 0.194531583799751 0.555585781762486 0.350137800831833 0.726235283279077 0.962400270660487 0.951138282954132
"FAM200A" 2027.82558494247 0.0403262988559848 0.115154738087045 0.35019226760346 0.726194409380102 0.962400270660487 0.951138282954132
"STT3A" 7984.45024258651 0.0643179254797425 0.183790045218411 0.349953260000066 0.726373775403247 0.962519382102637 0.951246383887737
"FARS2" 1286.86269330602 0.0574797348241408 0.164289837681969 0.349867865445272 0.726437864373854 0.962539892429515 0.951257038605861
"C16orf70" 2518.91438034884 0.0372855014496751 0.106615975775962 0.349717771453174 0.726550515183087 0.962624740792258 0.951312141689444
"ABCA17P" 31.1081507139933 -0.322156376417137 0.925105377358789 -0.348237491967569 0.727661833279442 0.962633457650907 0.951312141689444
"ACRV1" 76.684342979909 0.209533942032814 0.601593236883186 0.348298367046803 0.727616120072202 0.962633457650907 0.951312141689444
"AGTPBP1" 18770.8681765588 0.0710037789304459 0.204423446172689 0.347336767185036 0.728338331912534 0.962633457650907 0.951312141689444
"ANGPTL1" 131.800008806145 0.5182498468663 1.48394853491591 0.349237075728956 0.726911333979766 0.962633457650907 0.951312141689444
"AP1S3" 701.144313334569 0.123756914998353 0.355555815757158 0.348066068712199 0.727790566150595 0.962633457650907 0.951312141689444
"ARHGEF2" 4533.46399610751 -0.152332843817296 0.438925641412646 -0.347058429594191 0.728547423064536 0.962633457650907 0.951312141689444
"CD226" 15.7025068364554 0.286856793752018 0.823042557682148 0.348532151921602 0.727440571915422 0.962633457650907 0.951312141689444
"DIAPH1" 8149.55926616166 0.0654897658989499 0.187310754857675 0.349631637268833 0.726615164582216 0.962633457650907 0.951312141689444
"DYNC1LI2" 35702.1238515046 -0.036517037618608 0.104769105903517 -0.348547764187632 0.727428849234736 0.962633457650907 0.951312141689444
"FEM1A" 4805.90076039595 -0.0486772303884077 0.139752243885479 -0.348310903890006 0.727606705842402 0.962633457650907 0.951312141689444
"GFPT2" 613.731100729684 0.114052890408263 0.326800582272336 0.348998430832716 0.727090487608656 0.962633457650907 0.951312141689444
"HMGA1" 13510.1119420288 0.0771332259819601 0.222205402872876 0.34712578985349 0.728496819227698 0.962633457650907 0.951312141689444
"HNRNPA1L2" 4238.19553246224 0.0433816502450155 0.12464747725407 0.348034723210566 0.72781410635715 0.962633457650907 0.951312141689444
"LINC00535" 63.0678212476636 -0.114586002518794 0.329402036740935 -0.347860637573752 0.727944847870821 0.962633457650907 0.951312141689444
"LINC00599" 4514.39610115912 0.238529027233401 0.685478707331643 0.347974378608959 0.727859425365535 0.962633457650907 0.951312141689444
"LOC654342" 693.055704207288 -0.0554379223808317 0.159656417999519 -0.347232657950516 0.72841653788282 0.962633457650907 0.951312141689444
"MAP1LC3B" 29058.6333277703 -0.0782149072103042 0.223755658204394 -0.349554991538392 0.726672693906546 0.962633457650907 0.951312141689444
"MRPL46" 1414.94640561067 -0.041246068099225 0.118696293741067 -0.347492468376494 0.72822137578113 0.962633457650907 0.951312141689444
"MSANTD4" 10225.6302030819 0.0302858599811385 0.0867276928650067 0.34920633745301 0.726934408740208 0.962633457650907 0.951312141689444
"NONO" 54016.3540892561 0.0890041922589484 0.255013476194375 0.349017603254457 0.727076094086888 0.962633457650907 0.951312141689444
"NR6A1" 8317.53405538429 0.159563585690767 0.457989962983594 0.348399743634737 0.727539995029188 0.962633457650907 0.951312141689444
"P4HA1" 2766.18309247982 0.254482544288182 0.728289106419794 0.349425169269929 0.726770140389834 0.962633457650907 0.951312141689444
"PLIN3" 1399.67073093205 0.226412368319816 0.651196421025775 0.347686751661146 0.728075447291946 0.962633457650907 0.951312141689444
"POU5F1" 2635.00290941591 0.109299260138356 0.314933934979797 0.347054566048487 0.728550325557118 0.962633457650907 0.951312141689444
"RAB6A" 49600.4654239379 -0.0786811339604157 0.225866545814449 -0.348352314313306 0.727575610009746 0.962633457650907 0.951312141689444
"RAMP1" 25.4262546737305 -0.413898677726901 1.18766459580123 -0.348497950675775 0.727466252605429 0.962633457650907 0.951312141689444
"RASA4B" 281.939532933696 -0.121188083850188 0.347445780132716 -0.348797109591882 0.727241633519045 0.962633457650907 0.951312141689444
"RCE1" 1180.30467564107 -0.0545609188395605 0.156829250260917 -0.347900144576267 0.727915176690977 0.962633457650907 0.951312141689444
"RIC3" 6531.22820354554 -0.0630668499723245 0.181498032168156 -0.347479524813216 0.728231098195784 0.962633457650907 0.951312141689444
"RPS6KA2-IT1" 78.9026328466389 -0.179404894800708 0.515851535363279 -0.347783969808999 0.728002429283133 0.962633457650907 0.951312141689444
"SHC2" 10774.1608414732 -0.13606784255758 0.391793574490518 -0.347294727164733 0.728369911677368 0.962633457650907 0.951312141689444
"SNHG6" 7091.22331092561 -0.0574512231851635 0.16536606936116 -0.347418448095842 0.728276975887698 0.962633457650907 0.951312141689444
"ST6GALNAC5" 1256.42223974096 0.203678339937831 0.582993625346077 0.349366324231973 0.726814311787441 0.962633457650907 0.951312141689444
"TACC1" 5086.10018386701 0.0571816856405428 0.16402292361221 0.348620085420098 0.727374546693345 0.962633457650907 0.951312141689444
"ZNF805" 2914.48259725574 0.0507588862764297 0.146090293399052 0.347448725684873 0.72825423279682 0.962633457650907 0.951312141689444
"ZNF81" 2537.63507253257 0.071672562132453 0.206324391348486 0.347378037390628 0.728307330868258 0.962633457650907 0.951312141689444
"DET1" 1360.44308811814 0.0673569989972687 0.19431061994845 0.34664599914888 0.728857283809246 0.96274532214779 0.951365544477552
"FASTKD5" 3823.09991528895 -0.0491087747886543 0.141679692879713 -0.346618303516143 0.728878093243651 0.96274532214779 0.951365544477552
"LOC101927919" 19.4558740134218 0.232559156002084 0.670466709768681 0.346861600454882 0.728695296103264 0.96274532214779 0.951365544477552
"MED9" 2355.44320914234 -0.0442374035776859 0.127569102245189 -0.346772085082649 0.728762550207973 0.96274532214779 0.951365544477552
"NEBL-AS1" 84.7265395694456 0.17861511919659 0.515278735562174 0.34663786193645 0.728863397777319 0.96274532214779 0.951365544477552
"CCKBR" 92.0162860603718 -0.224679437574606 0.648325888165319 -0.346553240701864 0.728926979728521 0.96274567273242 0.951365544477552
"IDUA" 956.087511213634 0.114344229721682 0.330115434828859 0.346376502452728 0.729059781757077 0.962856849101039 0.951462243116676
"CYP1A1" 196.165136574163 -0.13776503928368 0.397813396459052 -0.346305681281551 0.72911299943086 0.962862911946809 0.951462243116676
"BGN" 282.791584946157 -0.511590236819624 1.47772558402799 -0.346201109562664 0.729191580913446 0.962902467066832 0.951491754325696
"FGFR3" 4898.61327639978 0.489730417187081 1.41565388367607 0.345939373200025 0.729388277837307 0.963033759382311 0.951602341455917
"TIAF1" 107.031181270854 0.113860692307858 0.329116327949203 0.345958807383848 0.729373672283867 0.963033759382311 0.951602341455917
"DCTN4" 21395.6647978646 -0.0181276258699733 0.0524624196469245 -0.345535451699967 0.729691862951848 0.963113490088625 0.951852325791788
"HEY2" 100.989044731419 -0.288818553386561 0.83573127074963 -0.34558782648817 0.729652495965369 0.963113490088625 0.951852325791788
"KIAA1191" 19688.599414542 -0.0206435213383726 0.0597812004309581 -0.345317945935429 0.729855356609308 0.963200874181612 0.951919518044867
"UCK2" 5541.33170251468 0.0442382822797442 0.128096430287531 0.345351405815486 0.729830204852709 0.963200874181612 0.951919518044867
"C16orf96" 200.166874161139 0.104664194941754 0.303249242889664 0.345142477337811 0.729987260926853 0.96324426633754 0.951929163903836
"DNASE2B" 26.2341652158545 0.366144436237957 1.06080693034869 0.34515652732171 0.729976698893546 0.96324426633754 0.951929163903836
"FUS" 50944.008804885 0.049064535630135 0.142183046044208 0.34508007104363 0.730034175290514 0.96324426633754 0.951929163903836
"SLC41A1" 3266.32011176801 -0.0655267453173334 0.189926994466804 -0.345010173521102 0.730086722436452 0.963249413043989 0.951929163903836
"CCBL1" 1161.9471629776 -0.0451076156053536 0.131166214183851 -0.343896603908441 0.730924045969799 0.963415059093044 0.952095201148394
"CMBL" 564.711380645729 0.344334846446167 0.999783624520449 0.344409368188371 0.730538444549895 0.963415059093044 0.952095201148394
"DGCR9" 566.77301046934 -0.0952115212198581 0.276829846004362 -0.343935173877017 0.73089503878545 0.963415059093044 0.952095201148394
"EZH1" 4966.85058534332 -0.056635640389791 0.164648230987727 -0.343979647093886 0.730861592442992 0.963415059093044 0.952095201148394
"FGF20" 31.3676814554777 0.26819152348379 0.779915352811848 0.343872604272852 0.730942095487844 0.963415059093044 0.952095201148394
"LINC01351" 600.461505562112 0.070737486949613 0.205464461301942 0.34428088683259 0.730635056811601 0.963415059093044 0.952095201148394
"MESDC1" 3865.61125840433 -0.0890034779438839 0.258766130203949 -0.343953352294347 0.730881367538717 0.963415059093044 0.952095201148394
"MIR4321" 44.3851172219669 0.19621919783925 0.569902788357163 0.344302926477835 0.730618483675505 0.963415059093044 0.952095201148394
"MRPL51" 5498.23701782147 0.0446004782956886 0.129494332021766 0.344420312451914 0.730530215148332 0.963415059093044 0.952095201148394
"RAB29" 378.279983556806 -0.074896049148679 0.217276875161182 -0.344703269011574 0.730317460287031 0.963415059093044 0.952095201148394
"RSPH1" 255.907514474184 -0.104741247728578 0.30409231969026 -0.344438977726448 0.730516180101061 0.963415059093044 0.952095201148394
"SGPP2" 127.64767809711 -0.282195146591202 0.819334493803666 -0.344419951467128 0.730530486585816 0.963415059093044 0.952095201148394
"ZNF543" 1092.88758355848 0.0514048915175806 0.149476264695688 0.34390002735373 0.730921471295449 0.963415059093044 0.952095201148394
"KRT18" 234.148633221843 -0.200839569702372 0.584513118993282 -0.343601474759509 0.731146015472377 0.963555557561966 0.952287857890591
"ROBO3" 2857.18165479535 -0.462422779787022 1.34617036708461 -0.343509849194263 0.731214932530813 0.9635822493706 0.95230466278201
"CEBPA-AS1" 137.514339714199 0.11541287902599 0.336382368728024 0.34310026254469 0.731523033619725 0.963717589324838 0.95246349549318
"LOC102546294" 261.88032301175 0.075462209718499 0.219974496064138 0.343049812904204 0.731560986068463 0.963717589324838 0.95246349549318
"TEX40" 44.8798975086147 -0.167286965296352 0.487599738258748 -0.34308255761938 0.731536352673923 0.963717589324838 0.95246349549318
"ZNF670" 1979.25714047144 0.0690232795414377 0.201079237953582 0.343264079593196 0.731399801233428 0.963717589324838 0.95246349549318
"NFKBIB" 871.167583689155 -0.0543088387203385 0.158393067837204 -0.342873835717084 0.731693376001711 0.963827869758508 0.952562913347507
"TMEM200C" 793.443439511296 -0.0869515486519556 0.253710064624766 -0.342720139150001 0.731809010469298 0.963916065742205 0.952601160246338
"DGCR6L" 2215.0481375644 -0.0628878349357201 0.183732418015649 -0.342279471499492 0.732140582988421 0.963962187699288 0.952601160246338
"GNG2" 122831.450729873 -0.0767529337513659 0.224523591191089 -0.341847969490398 0.732465307450143 0.963962187699288 0.952601160246338
"HS3ST2" 3481.16725617396 -0.150680814929092 0.440483555860872 -0.342080454364759 0.732290346282407 0.963962187699288 0.952601160246338
"HUWE1" 48091.5941890546 0.0578637495054614 0.168935710109375 0.342519349331165 0.731960084983227 0.963962187699288 0.952601160246338
"LANCL2" 10449.7412596959 -0.0817136035043235 0.238698852371013 -0.342329268417742 0.732103111677203 0.963962187699288 0.952601160246338
"MGST2" 392.96687902399 -0.100671792693841 0.294600273356267 -0.341723351261444 0.732559097129652 0.963962187699288 0.952601160246338
"NFKBID" 111.836288996066 -0.114073545238263 0.333623126555901 -0.341923374485099 0.732408558380837 0.963962187699288 0.952601160246338
"NR2F1" 10098.3798275812 0.419556460211931 1.22695013855597 0.341950701196154 0.732387992923723 0.963962187699288 0.952601160246338
"PAXIP1OS" 10.4225494735172 -0.29444742956086 0.860740284332496 -0.342086265648882 0.732285973061879 0.963962187699288 0.952601160246338
"RAPGEF3" 86.8301376389061 -0.133028114872048 0.388571455644284 -0.342351742362229 0.732086200635701 0.963962187699288 0.952601160246338
"TMEM183A" 1757.28297126262 0.0664988291967025 0.194340286961768 0.342177271816959 0.732217488464874 0.963962187699288 0.952601160246338
"TRIM4" 1474.24242146954 -0.0470981875309874 0.137624468496257 -0.342222484457903 0.732183465525532 0.963962187699288 0.952601160246338
"ZDHHC15" 2656.70532216902 0.0450881125911103 0.13195109861666 0.341703199623209 0.732574263951259 0.963962187699288 0.952601160246338
"C8orf58" 1213.886882798 -0.0628126904842605 0.183940822019742 -0.341483145473378 0.732739891129694 0.963969226173582 0.952601160246338
"LEPR" 1553.88797894397 0.0841639909480203 0.246407178426052 0.341564687707661 0.732678515646899 0.963969226173582 0.952601160246338
"LOC728730" 1054.403249159 -0.0741377290696722 0.21713419506777 -0.34143737261896 0.732774344344466 0.963969226173582 0.952601160246338
"WDR31" 787.057544067211 0.0527739336021796 0.15452535825805 0.341522803746228 0.732710040794183 0.963969226173582 0.952601160246338
"ZNF521" 10498.8089645713 0.0656693511165506 0.192374443750671 0.341362136447095 0.732830975759949 0.963979681858948 0.952601160246338
"ANKRD9" 846.48314581157 -0.0982738468163848 0.28878279055039 -0.340303681632431 0.733627844897671 0.963986289556171 0.952601160246338
"ARL2BP" 9285.45145504997 0.0204200389323297 0.059935726392088 0.340698948048877 0.733330230679343 0.963986289556171 0.952601160246338
"CADM2" 35885.9069982089 0.13015847381624 0.381569735059042 0.341113201224148 0.733018363469866 0.963986289556171 0.952601160246338
"CES4A" 1080.59298615326 -0.105136374722381 0.308279126382699 -0.341042794418279 0.733071365566911 0.963986289556171 0.952601160246338
"CHRM3" 1689.15742517539 0.136901684032005 0.401674185562954 0.340827688092863 0.733233305044288 0.963986289556171 0.952601160246338
"COLEC10" 18.167351287132 0.226896769559317 0.666256519152924 0.340554670816268 0.733438858984472 0.963986289556171 0.952601160246338
"HECA" 5603.96789930257 -0.0453445556214658 0.133227477788514 -0.34035438014856 0.733589669419946 0.963986289556171 0.952601160246338
"LOC150776" 2329.81467407297 0.0966579125119957 0.283782026259405 0.340606182097103 0.73340007482265 0.963986289556171 0.952601160246338
"LSMEM1" 191.169454953448 0.125719223209208 0.368448752504641 0.34121223739962 0.732943811397537 0.963986289556171 0.952601160246338
"MYOM3" 55.9999676085704 0.588733731154332 1.72858384263472 0.340587315832468 0.733414279637227 0.963986289556171 0.952601160246338
"RBPJ" 18926.1024958012 0.0562948856866838 0.164986740773572 0.341208544533544 0.732946591253885 0.963986289556171 0.952601160246338
"RUFY2" 9098.36549178244 0.0613679502356894 0.180094538762739 0.34075408758806 0.733288716774997 0.963986289556171 0.952601160246338
"SLC25A27" 2533.4033491787 -0.0731012943086119 0.214448342343579 -0.340880668555098 0.733193418418663 0.963986289556171 0.952601160246338
"SPIN4" 4285.60162938534 0.0656819121805133 0.192978845932914 0.340358093981692 0.733586872966478 0.963986289556171 0.952601160246338
"UBXN11" 1062.06055304214 0.131551660819177 0.386339573242865 0.340507858708224 0.733474105608926 0.963986289556171 0.952601160246338
"ANGEL1" 1710.91124585048 0.080567947398176 0.236943004918843 0.340030917670567 0.733833244746473 0.963986289556171 0.952609447118683
"EIF3J-AS1" 2059.16484284842 -0.0544323660459087 0.160096337965554 -0.339997571072615 0.733858357091547 0.963986289556171 0.952609447118683
"FABP7" 10438.2659202559 -0.444156417324837 1.30613346744733 -0.340054388310625 0.733815569866425 0.963986289556171 0.952609447118683
"PIN4" 2802.95696230452 -0.04519745379579 0.132917316249247 -0.340041877696624 0.733824991134409 0.963986289556171 0.952609447118683
"ARMC3" 53.5696404926647 0.263043533198469 0.77494715627693 0.339434155048979 0.734282692201973 0.964103125457293 0.952719022930067
"ATXN1" 8658.1565831149 0.0912065781965946 0.268487241026009 0.339705446888477 0.734078359417791 0.964103125457293 0.952719022930067
"FSD1L" 9299.60280167631 0.0577397626833619 0.170124011217987 0.339398079494948 0.734309865164637 0.964103125457293 0.952719022930067
"HUS1B" 13.4086135512239 0.2113510789262 0.622409063436462 0.339569410765459 0.734180817351965 0.964103125457293 0.952719022930067
"KSR2" 5545.15020947932 -0.134022232361771 0.394815907622028 -0.339454996048629 0.734266994418521 0.964103125457293 0.952719022930067
"NUP62" 7877.44926098327 0.0580487656593125 0.171051302087705 0.339364652305005 0.734335043613646 0.964103125457293 0.952719022930067
"RPAP1" 3279.4129949417 0.0638428151586202 0.187956372544161 0.339668266068607 0.734106362318471 0.964103125457293 0.952719022930067
"DMRTA2" 536.177891169491 0.568199095354323 1.67487564241378 0.339248527452135 0.734422514857354 0.964103125457293 0.952737889257637
"MIAT" 53337.0109678359 0.192192832367759 0.56673628371929 0.339122159439776 0.734517705693774 0.964103125457293 0.952737889257637
"ZNF45" 1727.57863871519 0.0800752876237979 0.236114678510561 0.339137270621725 0.7345063224872 0.964103125457293 0.952737889257637
"DDIT3" 1483.30884874545 0.127287414999504 0.375660136772713 0.338836630612518 0.734732804637222 0.964239413084679 0.952944187643989
"RASA4" 3981.06072548671 -0.101229469730305 0.298871466499653 -0.338705701537495 0.734831445091059 0.964253633766573 0.952999420092539
"ARHGAP22" 5323.49742701077 0.210373406158072 0.621524912415444 0.338479442988848 0.735001915980617 0.96435357259857 0.95301280869911
"CCDC9" 1040.4701632032 0.117466735735959 0.347227002326404 0.338299541651247 0.735137469087748 0.96435357259857 0.95301280869911
"CNTNAP2" 76086.8233738671 0.0782497063444833 0.231284749243779 0.338326269243142 0.735117329704321 0.96435357259857 0.95301280869911
"HMGCS1" 155175.621006707 -0.0389658382721258 0.115219654144213 -0.33818742610835 0.735221950732782 0.96435357259857 0.95301280869911
"LNP1" 2014.81460696128 -0.0486015366788396 0.143679448513067 -0.338263663883839 0.735164503463638 0.96435357259857 0.95301280869911
"RAB13" 2241.02138934297 0.308391366115395 0.912024248670248 0.338139437153164 0.735258112495359 0.96435357259857 0.95301280869911
"ZSCAN16" 1047.06920275131 -0.0577464043706636 0.17072380759702 -0.338244590391105 0.735178875728187 0.96435357259857 0.95301280869911
"ZNRF4" 14.0071388303696 -0.276880372359169 0.819031293616897 -0.338058355666053 0.735319212251677 0.964369831884717 0.95301280869911
"C1orf131" 1095.80479837601 0.0645367424152043 0.19181394735825 0.336454899677703 0.73652785595973 0.964508786329235 0.95301280869911
"C21orf33" 6398.88852875527 -0.0426043669476515 0.126691766288791 -0.336283629123426 0.736656993882268 0.964508786329235 0.95301280869911
"CCDC141" 37.376089439489 0.372666474063993 1.10834232561769 0.336237699716377 0.736691625899871 0.964508786329235 0.95301280869911
"CCDC74A" 671.652993047002 0.0881670731628336 0.261431563874779 0.337247239224197 0.735930529186237 0.964508786329235 0.95301280869911
"CELF2" 15799.3953417026 -0.17737294870599 0.526456362113198 -0.336918615617094 0.736178251703531 0.964508786329235 0.95301280869911
"COMMD3" 2703.40934187668 0.0371588449643984 0.110308171350751 0.336863937724459 0.736219471566548 0.964508786329235 0.95301280869911
"EIF5A" 21879.8314082333 -0.0606503872074861 0.179649844742607 -0.337603337728362 0.735662126578827 0.964508786329235 0.95301280869911
"ENKUR" 723.860024537272 -0.245566583807163 0.727458186896829 -0.337567970545076 0.735688782491096 0.964508786329235 0.95301280869911
"EPB41L3" 8702.19645137035 -0.091756858724721 0.271803142511625 -0.337585716915678 0.735675407179271 0.964508786329235 0.95301280869911
"HES3" 243.157016251547 -0.371804058718575 1.10528807378068 -0.336386565220779 0.736579379218159 0.964508786329235 0.95301280869911
"HRSP12" 1024.56389691623 0.107027318125899 0.317549836878217 0.337041011193921 0.736085984460491 0.964508786329235 0.95301280869911
"LGALSL" 7737.8072270924 -0.0707004189418264 0.209419676905528 -0.337601604522198 0.73566343287254 0.964508786329235 0.95301280869911
"LINC00869" 565.354082564452 -0.0884875666050409 0.263149274523698 -0.336263768027498 0.736671969621197 0.964508786329235 0.95301280869911
"LOC101927322" 64.7250277031195 0.167695936345015 0.497614419106574 0.336999753033885 0.736117086275895 0.964508786329235 0.95301280869911
"LOC730101" 4153.48405999092 0.0978050371425255 0.290268250743064 0.3369470718625 0.736156799777448 0.964508786329235 0.95301280869911
"LRRK1" 35.0119048217769 0.221035689064139 0.656419058023066 0.336729542450872 0.736320790964729 0.964508786329235 0.95301280869911
"MGARP" 42.1731973520411 -0.152496176731012 0.452426937415356 -0.337062548932648 0.736069748746515 0.964508786329235 0.95301280869911
"MYBPH" 258.62481953735 0.845782809814244 2.50988418471302 0.336980811690699 0.736131365054556 0.964508786329235 0.95301280869911
"NEUROG2" 1032.48380827282 -0.352086201214397 1.04588655880698 -0.336638996122116 0.736389055619855 0.964508786329235 0.95301280869911
"PRTFDC1" 1555.4325839017 0.140060844599818 0.416096961803763 0.336606265983439 0.736413732026114 0.964508786329235 0.95301280869911
"SART3" 8098.55418852449 0.0635930373574144 0.189006567385108 0.336459405814409 0.736524458435089 0.964508786329235 0.95301280869911
"USP53" 1594.53397714636 0.0769090955302529 0.228120569832931 0.337142308501942 0.736009624911692 0.964508786329235 0.95301280869911
"YARS2" 1544.83370829442 0.0301049614070624 0.0895078523858319 0.336338774807066 0.736615413249027 0.964508786329235 0.95301280869911
"ZNF232" 1571.60406533624 -0.0766596050954962 0.226976278815993 -0.337742805086885 0.73555701444938 0.964508786329235 0.95301280869911
"ZNF781" 675.047185088116 0.046938315857677 0.139424510955822 0.336657561399299 0.736375058723257 0.964508786329235 0.95301280869911
"MGC12916" 2867.88277361694 0.131773952611788 0.392260754226226 0.33593458226971 0.736920198078358 0.964744254026417 0.953235964964632
"CRTC2" 1449.9301371313 0.0848328131619176 0.25272713131533 0.335669592419308 0.737120038398568 0.964878289173666 0.953349393139144
"SRP14-AS1" 391.895079323638 0.06978286645503 0.207881079416548 0.335686473491898 0.7371073071205 0.964878289173666 0.953349393139144
"CDK5RAP3" 9304.34501227233 0.0996143946783343 0.296944831130631 0.335464316044997 0.73727485842058 0.965017151744177 0.953477093260937
"ADAMTS12" 393.175139257382 0.279296271774449 0.833342081333358 0.335152007837612 0.737510422601416 0.965080295312535 0.953636651555117
"COA4" 1597.47640888423 0.0604439242344064 0.180331301976999 0.335182653104317 0.737487306756775 0.965080295312535 0.953636651555117
"EFCAB5" 224.581578260537 -0.0961796263135358 0.287106277225845 -0.334996598621487 0.737627652036021 0.965080295312535 0.953643172035315
"SDCCAG8" 2124.93145660971 0.0554933376085669 0.16564293761178 0.335017830573783 0.737611635831997 0.965080295312535 0.953643172035315
"BTG1" 8903.94620816441 0.127159044564098 0.379784620776199 0.334818835750147 0.737761750929036 0.965080295312535 0.95372632789728
"SNAPC3" 6399.07282993409 0.0622759064576539 0.186039507116874 0.334745600129605 0.737816999971123 0.965088810703409 0.95372632789728
"BTBD1" 14802.0385218367 -0.0524225916768534 0.157049754676147 -0.333796074912401 0.738533445489541 0.965133365505438 0.95372632789728
"C1orf213" 594.87735805995 -0.166196318793214 0.497749044888191 -0.333895806531474 0.738458184279757 0.965133365505438 0.95372632789728
"CHRNG" 34.7039773412767 0.769666115200661 2.30469244079002 0.333956106931486 0.738412680558324 0.965133365505438 0.95372632789728
"CYP2A6" 18.6730578781961 -0.241503079099561 0.723358140209408 -0.333863774629877 0.738482356477548 0.965133365505438 0.95372632789728
"ENOX1" 3845.2260026111 0.0840149797507784 0.251689621567241 0.333803909861787 0.738527532853009 0.965133365505438 0.95372632789728
"LOC100506299" 99.4261480985692 0.153775525377838 0.46032653342302 0.334057487919179 0.738336178782642 0.965133365505438 0.95372632789728
"LOC389247" 35.4488641319097 0.144077367751275 0.431615427880195 0.333809587064314 0.738523248567596 0.965133365505438 0.95372632789728
"METTL22" 1335.9529559773 0.0424581311983361 0.126960728867639 0.334419403362124 0.738063099661357 0.965133365505438 0.95372632789728
"SNORA61" 48.4777148380182 -0.137461030081191 0.411295373565319 -0.334214870664865 0.738217423388949 0.965133365505438 0.95372632789728
"TRIM58" 2878.50428689375 -0.142358063409383 0.425852131568004 -0.334289892797332 0.738160816568003 0.965133365505438 0.95372632789728
"TRPM6" 129.868883223082 -0.226968628090376 0.679708840096266 -0.333920371049214 0.738439647360575 0.965133365505438 0.95372632789728
"YTHDF1" 7754.81376498305 0.0168884959625338 0.0504739139026522 0.334598501616226 0.737927975362464 0.965133365505438 0.95372632789728
"ZNF703" 2398.98717498364 -0.163842911855417 0.490225817640246 -0.334219263775401 0.738214108594386 0.965133365505438 0.95372632789728
"SPINK5" 886.03255650176 0.144919722303298 0.434287680472487 0.333695218214875 0.738609558273647 0.965141821342172 0.953752172277858
"CDH1" 14.2777297889414 -0.360220516684897 1.08069408266411 -0.33332329885335 0.738890254065082 0.965153764809202 0.953824845053945
"IVD" 6007.42061891439 0.0305683058122622 0.0916611655245888 0.333492440744298 0.738762594611885 0.965153764809202 0.953824845053945
"NPY2R" 17.8938734592057 0.495257528448006 1.48558462381967 0.33337550786883 0.738850848662621 0.965153764809202 0.953824845053945
"ZNF461" 1509.57138771386 -0.049242109763993 0.147719564297062 -0.333348598733798 0.738871158580643 0.965153764809202 0.953824845053945
"SLC47A1" 20.2868841714089 -0.39342834770046 1.18073881274665 -0.333205230024803 0.738979370507738 0.965206498378874 0.95382990621565
"ATP5O" 14500.9612150164 0.0368715027580097 0.110700022204688 0.333075838863275 0.739077036890663 0.965206727837489 0.95382990621565
"ARSB" 5278.57180164711 0.0615976165633841 0.185528482748228 0.332011643985551 0.739880466634983 0.965257058480943 0.95382990621565
"C14orf39" 126.925014358004 0.204211101598371 0.613592329662554 0.332812344167791 0.739275939637824 0.965257058480943 0.95382990621565
"C17orf75" 7798.1276070986 -0.0615297043951937 0.185191443455166 -0.332249175486824 0.739701114054411 0.965257058480943 0.95382990621565
"C6orf203" 1376.2333261014 0.0409343458495709 0.123160866554547 0.332364873638181 0.739613759137588 0.965257058480943 0.95382990621565
"DROSHA" 11600.1300350216 0.0508046195354423 0.152931140379018 0.332205850355462 0.73973382644603 0.965257058480943 0.95382990621565
"GRIPAP1" 12159.5829113994 -0.0310826076868977 0.0936003733995042 -0.332077817192365 0.739830499901895 0.965257058480943 0.95382990621565
"HERPUD1" 4967.27098684816 -0.0879126725285849 0.264751473431021 -0.332057349442815 0.739845954779592 0.965257058480943 0.95382990621565
"LOC400684" 25.7107014518088 -0.201546961733662 0.605895690215456 -0.332643002728724 0.739403778658344 0.965257058480943 0.95382990621565
"MICAL1" 6844.48069069271 -0.0621904953900245 0.187269027378184 -0.3320917306012 0.739819994164375 0.965257058480943 0.95382990621565
"MIR3187" 30.0482875474019 0.174872846213249 0.525453034170841 0.332803951716058 0.739282275086995 0.965257058480943 0.95382990621565
"NRN1L" 23.2879866749306 -0.255526273852556 0.768447542498883 -0.332522728905633 0.739494579991505 0.965257058480943 0.95382990621565
"PRICKLE3" 15.1067916300942 0.298890032213487 0.89846454333344 0.33266758764298 0.739385218599685 0.965257058480943 0.95382990621565
"SLC25A41" 245.105288287112 0.0748659536182954 0.225505512300258 0.331991678849128 0.739895542327344 0.965257058480943 0.95382990621565
"TDRD12" 20.6145486876427 0.356081410295866 1.07240188644022 0.33204101447253 0.739858289135644 0.965257058480943 0.95382990621565
"TNFRSF25" 1399.53795201137 -0.123051944063077 0.370019694495313 -0.332555120426531 0.739470125491043 0.965257058480943 0.95382990621565
"ALG1" 1842.64192379388 -0.0702665086724404 0.211993958734208 -0.331455240951175 0.74030064445853 0.965338435937494 0.95382990621565
"ARL16" 3721.5115117387 -0.0568978495807289 0.171927789909076 -0.330940388466689 0.740689513667373 0.965338435937494 0.95382990621565
"C10orf88" 2764.76076987402 -0.0394442067625216 0.118925824104816 -0.331670661602961 0.740137956453528 0.965338435937494 0.95382990621565
"GMEB1" 1873.45229047866 0.0466704044950834 0.140689249626192 0.331726870525541 0.740095508779391 0.965338435937494 0.95382990621565
"GOLGA6C" 56.1077010816437 0.214331817117491 0.64730051463679 0.331116401533769 0.740556563153331 0.965338435937494 0.95382990621565
"GPT" 51.3136110939359 -0.169093150524008 0.510765731885328 -0.331058134812324 0.740600573747097 0.965338435937494 0.95382990621565
"IQCA1" 66.9424211004988 -0.167489591155983 0.505526199741226 -0.331317330816324 0.740404801782617 0.965338435937494 0.95382990621565
"LOC100506804" 54.2449042519879 0.107773539815931 0.325140761334175 0.331467329330519 0.74029151487606 0.965338435937494 0.95382990621565
"LRRIQ3" 68.4481513917705 0.164401966705488 0.496017028821879 0.33144419879287 0.740308983928898 0.965338435937494 0.95382990621565
"MIR135A2" 95.3465455429478 0.166838904477073 0.503899827720362 0.331095379079312 0.740572441942727 0.965338435937494 0.95382990621565
"MIR4292" 83.4573435841806 0.148542406592592 0.44817317878355 0.331439750579836 0.740312343402199 0.965338435937494 0.95382990621565
"MYBBP1A" 3482.86084239126 -0.061199601625731 0.184775477876527 -0.331210625614654 0.740485394689591 0.965338435937494 0.95382990621565
"PRSS12" 2216.5624185483 0.158759543191037 0.479632092266166 0.331002753466579 0.740642405717418 0.965338435937494 0.95382990621565
"SMIM4" 371.68409070077 -0.109153156697164 0.329428420974597 -0.331341043296263 0.740386892473832 0.965338435937494 0.95382990621565
"WWOX" 918.319149459373 0.0538344812097284 0.162266996649167 0.331764821691514 0.740066849387005 0.965338435937494 0.95382990621565
"ELP5" 4406.73854752154 0.0325542445305656 0.0984593866010975 0.330636272013935 0.740919244626322 0.965338435937494 0.95392198844403
"PDK4" 38.124033181341 0.331171250746977 1.00123747087699 0.330761942475946 0.740824309782954 0.965338435937494 0.95392198844403
"RHBDD3" 2064.20348964049 0.0535604319596702 0.161998556200651 0.330622896992553 0.7409293487091 0.965338435937494 0.95392198844403
"ALMS1-IT1" 72.885055599707 0.239102662064535 0.724732132259303 0.329918671218771 0.741461415080414 0.965338435937494 0.953991722300858
"C5orf24" 19102.0476226487 0.0554361303792348 0.1679310261848 0.330112497009516 0.741314960804071 0.965338435937494 0.953991722300858
"CHST14" 403.146887715529 0.183255382038708 0.555751330777487 0.329743487581644 0.741593791450578 0.965338435937494 0.953991722300858
"DUSP16" 6032.51416381055 0.150146369559532 0.454711226839108 0.330201588826524 0.741247646396046 0.965338435937494 0.953991722300858
"FOCAD" 10491.8216560559 0.0577917935122914 0.175334002929172 0.329609730838331 0.74169486900777 0.965338435937494 0.953991722300858
"LMNB2" 17420.3084482122 0.081520666899362 0.246905357867382 0.330169695803638 0.741271743330605 0.965338435937494 0.953991722300858
"MGMT" 638.879972663629 -0.114006777101045 0.345667838726042 -0.329815980338861 0.741539011844813 0.965338435937494 0.953991722300858
"NAB2" 5228.60107545756 0.0635807518670395 0.192911107821858 0.329585748508336 0.741712992492956 0.965338435937494 0.953991722300858
"RAPGEF4-AS1" 200.987863616108 -0.146629773343622 0.444576692206502 -0.329818849962369 0.741536843422794 0.965338435937494 0.953991722300858
"SLC9B2" 4264.22839483218 -0.0812725932603265 0.246270732875362 -0.330013202589764 0.741389986245736 0.965338435937494 0.953991722300858
"SMPD4" 6008.17486548419 0.0364999875582324 0.110715195546597 0.329674597764411 0.741645849685658 0.965338435937494 0.953991722300858
"TPM2" 1436.26066892542 0.320092321486148 0.969128207967405 0.330288932727994 0.741181654569252 0.965338435937494 0.953991722300858
"TTC1" 5578.79178471207 -0.0315428465791383 0.0955631148412195 -0.330073445508212 0.741344467265879 0.965338435937494 0.953991722300858
"NR5A2" 2832.88641742849 0.216996883032281 0.658624777663242 0.329469662228882 0.74180072110503 0.965389160604713 0.954032382139845
"ABL2" 10705.4985501657 0.0492626043419178 0.149625668703013 0.329238992005426 0.741975052942594 0.965394325247059 0.954042140039781
"CNTD1" 49.6317347675269 -0.146546812651966 0.445110579034358 -0.329236867319331 0.741976658761601 0.965394325247059 0.954042140039781
"FGGY" 553.217104871467 -0.0543158055409156 0.164926507135916 -0.329333389060097 0.741903709615104 0.965394325247059 0.954042140039781
"USP3-AS1" 57.5683402709304 -0.15383658487403 0.467478486924208 -0.329077356877325 0.742097218553886 0.965394325247059 0.954124995283568
"HES4" 4625.80572936731 -0.134949344338479 0.410290517519278 -0.328911682274348 0.742222443988631 0.965430375971811 0.954141683950905
"MID1IP1-AS1" 18.2533039046841 -0.213040291199544 0.647680971605626 -0.328927821781469 0.742210244614248 0.965430375971811 0.954141683950905
"THEMIS2" 76.9258006774283 -0.297201259586334 0.904483412482971 -0.328586744084629 0.742468068894554 0.965623003755735 0.954385274404681
"FAM149B1" 2581.69875403939 0.0453534904285079 0.13809083575784 0.328432297332467 0.742584826353723 0.965648003325019 0.954463191414504
"B3GALT6" 4639.92464804567 -0.0812567548279071 0.247500158613337 -0.328309910115462 0.742677351900181 0.965704901823974 0.954509953103642
"GALNT15" 987.063790823156 0.123960894978038 0.377740353690834 0.328164290012538 0.742787446505596 0.965738356777112 0.954542297853784
"IL11RA" 2071.60182932097 0.0912395716298009 0.278060832200946 0.328128096674417 0.742814810929096 0.965738356777112 0.954542297853784
"EMX1" 102.126164918233 -0.577022928434736 1.75931432597432 -0.327981714191509 0.742925488541007 0.965738356777112 0.954612367219837
"SPPL2C" 24.2043460881515 -0.187430462426825 0.571718676415181 -0.327836871802162 0.743035006941436 0.965789429726097 0.954680936593966
"MOB4" 1149.23471217147 -0.0824512809050923 0.251621881595708 -0.32767929554541 0.743154159595308 0.965880900173724 0.954761873141376
"LOC646762" 3567.90617400201 0.0503435963377 0.153759897776066 0.327416947239518 0.743352550190718 0.965927041616538 0.954923951141075
"SMYD5" 3190.59972920933 -0.0460735786813305 0.140741163103907 -0.32736391873723 0.743392652982303 0.965927041616538 0.954923951141075
"BMPR2" 29022.4616363333 0.0746940856522356 0.22862896196505 0.326704390424753 0.743891479244656 0.965927041616538 0.955031358637785
"FUT9" 7309.6268120773 0.18121640700277 0.554577497808117 0.326764803330464 0.743845782198894 0.965927041616538 0.955031358637785
"GJD2" 269.326138267363 -0.384958132108425 1.17914814052239 -0.326471389708404 0.744067732224486 0.965927041616538 0.955031358637785
"HDAC4" 3941.08528727428 0.0405137176160685 0.123878705157483 0.327043437890028 0.74363503135664 0.965927041616538 0.955031358637785
"MLST8" 2702.64918155532 -0.0628367667477304 0.192426071611649 -0.326550171821553 0.7440081361336 0.965927041616538 0.955031358637785
"NRXN1" 29579.5571985267 -0.104881572510767 0.320596065473877 -0.327145538594619 0.743557810246197 0.965927041616538 0.955031358637785
"PKP4" 5413.09989693984 -0.0441035083902268 0.13508748583835 -0.326481080882669 0.744060401085556 0.965927041616538 0.955031358637785
"PTENP1" 263.867082588948 -0.0741946910906405 0.227085273279601 -0.326726123711631 0.743875039822168 0.965927041616538 0.955031358637785
"SDHC" 10635.6784672387 -0.0252625295141905 0.0772552256845723 -0.327000915346952 0.743667192894298 0.965927041616538 0.955031358637785
"ZDHHC5" 9079.64324958817 -0.0593132656532119 0.181635964602912 -0.326550227995215 0.744008093640609 0.965927041616538 0.955031358637785
"IK" 13221.761354505 -0.0397390706416579 0.121753465883023 -0.326389646105334 0.744129570205945 0.965943989750093 0.955031358637785
"SPTBN1" 96608.0410695008 -0.103839543073309 0.318239206138658 -0.326293998571833 0.744201928426115 0.965953972142447 0.955031358637785
"UBAC1" 3605.60586768655 -0.0325351284780886 0.0997243749556 -0.326250512901927 0.744234826473672 0.965953972142447 0.955031358637785
"ADIPOR1" 7746.18846656631 -0.0576031387887365 0.177417739595767 -0.324675192683556 0.74542691172481 0.965961563458644 0.955031358637785
"ATP1B3" 10651.1000931455 0.0315755553459958 0.0973682351633727 0.324290106450175 0.745718409227574 0.965961563458644 0.955031358637785
"BMP2" 1304.42088599706 -0.118734763229012 0.365837542163318 -0.32455598331132 0.745517145371846 0.965961563458644 0.955031358637785
"COL27A1" 321.373293776994 0.250098515428081 0.770773879436474 0.324477154844599 0.745576815249416 0.965961563458644 0.955031358637785
"DDX51" 3386.2511395286 -0.0367236140692549 0.112986686503978 -0.325026029221257 0.745161371829693 0.965961563458644 0.955031358637785
"FAM126A" 5459.22852074712 0.0906044119345887 0.27931551375242 0.324380163197447 0.745650235994963 0.965961563458644 0.955031358637785
"FAM47E-STBD1" 16.9569060109719 -0.232542259140995 0.713813625136129 -0.325774475230348 0.74459499194155 0.965961563458644 0.955031358637785
"FAM66C" 675.970457440491 -0.0563978145065048 0.174073886670144 -0.323987793834776 0.74594727535741 0.965961563458644 0.955031358637785
"GPRC6A" 28.3353072462666 0.294769322688358 0.909019421944026 0.32427175434598 0.745732302070698 0.965961563458644 0.955031358637785
"GSR" 5856.33157933142 0.0267541252763439 0.0824244732770187 0.324589581378658 0.745491713493314 0.965961563458644 0.955031358637785
"GUCY1A2" 6887.40268786588 -0.117766343234902 0.361731598637695 -0.325562775489943 0.744755179852702 0.965961563458644 0.955031358637785
"HERC4" 5027.7617829812 0.0508127286724954 0.156521000807642 0.324638408969428 0.745454754202375 0.965961563458644 0.955031358637785
"HLA-C" 1220.67853547651 -0.13226392310023 0.408316860322802 -0.323924716201203 0.745995031183237 0.965961563458644 0.955031358637785
"LOC100288778" 643.622063682895 -0.0694231061798616 0.213949851469898 -0.324483077239385 0.745572332189339 0.965961563458644 0.955031358637785
"LOC642361" 1107.28777516885 -0.0381147405399265 0.117088457927202 -0.325520902868359 0.744786865128696 0.965961563458644 0.955031358637785
"MPP4" 17.1961075178373 -0.232137605305795 0.716100036483154 -0.324169240998573 0.745809907872517 0.965961563458644 0.955031358637785
"NKAPP1" 85.6787341746561 -0.095699361892423 0.294628698205242 -0.324813443073891 0.745322269654305 0.965961563458644 0.955031358637785
"NPAP1" 18.8794483970728 0.282785531352804 0.873030135408754 0.323912680540407 0.746004143445079 0.965961563458644 0.955031358637785
"PAX6" 5300.15504570682 0.420871659758421 1.29600909584723 0.324744371862058 0.745374549242183 0.965961563458644 0.955031358637785
"PFAS" 6166.83824476864 0.0696822398933562 0.214523668681122 0.324823085125097 0.745314971736599 0.965961563458644 0.955031358637785
"PRRG1" 1384.09755747424 0.0483178476281502 0.148708756490596 0.324915954974083 0.745244681171253 0.965961563458644 0.955031358637785
"RNASET2" 901.498325752254 0.0818036739756929 0.252485793223412 0.323993175740026 0.745943200783508 0.965961563458644 0.955031358637785
"RPL26L1" 2294.74269613646 -0.0380335359949681 0.116789127742853 -0.325659902852521 0.744681684629884 0.965961563458644 0.955031358637785
"SEMA6A" 7947.63290404846 -0.0639053327614761 0.196530553884624 -0.325167417983224 0.745054366570973 0.965961563458644 0.955031358637785
"TXNDC17" 2916.97629078817 0.0635689118121721 0.196129662621634 0.324116765217747 0.745849634673577 0.965961563458644 0.955031358637785
"URB1" 4900.11743187536 -0.0432134404564987 0.132613746517025 -0.325859434571898 0.744530708433726 0.965961563458644 0.955031358637785
"UROD" 2870.99601505597 -0.0401415420001121 0.123321272430516 -0.325503793538373 0.744799811990549 0.965961563458644 0.955031358637785
"VPS52" 5019.13014037716 -0.0687678631440749 0.211256998671752 -0.325517561910104 0.744789393271417 0.965961563458644 0.955031358637785
"ZBTB6" 4266.95303195106 0.0435830416489526 0.134506584432553 0.324021621936337 0.74592166463812 0.965961563458644 0.955031358637785
"ZKSCAN7" 1636.27108299084 0.0321171841706439 0.0990466422246932 0.324263230426167 0.74573875484557 0.965961563458644 0.955031358637785
"ZNF425" 1016.64711250149 -0.0495310257840723 0.152210384400673 -0.325411606961642 0.744869572063203 0.965961563458644 0.955031358637785
"ZNF544" 4261.44847217049 -0.042129950541853 0.129867855288224 -0.324406300915274 0.745630450035633 0.965961563458644 0.955031358637785
"GRM7" 3108.72476986249 -0.150979391358738 0.466276608087363 -0.323797910382093 0.746091038317564 0.965961563458644 0.95503474200761
"PCSK6" 176.944170284147 -0.140544084470879 0.434098522285114 -0.323760799117787 0.746119136718139 0.965961563458644 0.95503474200761
"AMIGO1" 2430.79375060699 -0.063812890526177 0.197157492356898 -0.323664547379522 0.746192014275209 0.965961563458644 0.955056119452897
"RND3" 19870.0468769309 0.0807088580674776 0.2494247428186 0.323579999142968 0.746256032331781 0.965981283663568 0.955066155199685
"CDKN2A" 113.007393096475 0.358045806803369 1.10865680574986 0.322954592391824 0.74672963087159 0.966152209937817 0.955240816737991
"CORO7-PAM16" 28.8038987080315 -0.18268629166727 0.565460458959078 -0.323075272148235 0.746638236881771 0.966152209937817 0.955240816737991
"PDCD4" 10344.75577158 0.0801158923228375 0.247992836337117 0.323057284662568 0.746651859057221 0.966152209937817 0.955240816737991
"RPL15" 107458.767624927 -0.0336128223388376 0.103966565891014 -0.323304151202543 0.746464910473913 0.966152209937817 0.955240816737991
"TYSND1" 571.654069389993 -0.11285604645604 0.349400103210234 -0.32299946513792 0.746695647131214 0.966152209937817 0.955240816737991
"WNT11" 20.3158898243246 -0.247013774872977 0.764382859227074 -0.323154518565149 0.746578223400273 0.966152209937817 0.955240816737991
"ASB13" 2143.02623250479 -0.0732909074507045 0.227050855849154 -0.322795116435927 0.746850411718967 0.966182216284286 0.955323440646615
"EFR3A" 4935.35692703084 0.0711057431037031 0.220501150904674 0.322473342256809 0.747094129814928 0.966220146966745 0.955347672131146
"KLHL7" 16278.2495817029 -0.0274472893102611 0.08508757703135 -0.322576929181429 0.747015668278179 0.966220146966745 0.955347672131146
"NEUROD4" 1656.70138568729 -0.226156590981155 0.701132169123466 -0.322559142114231 0.747029140840678 0.966220146966745 0.955347672131146
"NUDT8" 136.429855150234 -0.11825562892309 0.36670356466356 -0.322482899863779 0.747086890330756 0.966220146966745 0.955347672131146
"DPP10-AS1" 226.996377337823 -0.188450621404812 0.584560879734172 -0.322379803264476 0.747164982834133 0.966220146966745 0.955366416453301
"SYT16" 2332.75197575541 -0.120061544691854 0.372514117836765 -0.322300656386036 0.747224935921685 0.966220146966745 0.95537122174961
"ARNTL2" 2719.89043200234 -0.0687175417097819 0.213300967401023 -0.322162353725228 0.747329702682427 0.966220146966745 0.955385426806056
"C9orf171" 27.6367736123657 0.282031014736093 0.875498530318734 0.322137622131035 0.74734843780329 0.966220146966745 0.955385426806056
"BNC1" 52.6425854313233 -0.310207394407251 0.963234055044297 -0.322047785564419 0.747416493666463 0.966220146966745 0.955400587129589
"ACTC1" 1680.05834720204 0.602319381908853 1.87786277323596 0.320747282758542 0.748401912378396 0.966329106621134 0.955521318090629
"ARL15" 5056.53954962914 0.07882521507947 0.246204206100377 0.320161935199974 0.748845576966326 0.966329106621134 0.955521318090629
"CDK11B" 2831.84930037451 -0.0515987160875086 0.160894495890732 -0.320699075514373 0.748438447947138 0.966329106621134 0.955521318090629
"CYTH1" 6322.66335828548 -0.0326649375882201 0.101915274630396 -0.320510715461272 0.748581208704509 0.966329106621134 0.955521318090629
"F11R" 1300.04452716669 0.107383154249377 0.33536540510242 0.320197470029988 0.748818640945125 0.966329106621134 0.955521318090629
"FASTK" 2992.00924807421 -0.0576212119998174 0.179733886372509 -0.320591810274408 0.748519744737936 0.966329106621134 0.955521318090629
"FRY" 16884.0982243431 -0.0902630876252036 0.28197982193841 -0.320104775599578 0.748888905583728 0.966329106621134 0.955521318090629
"GNAI1" 18539.0581387185 -0.092894692448626 0.289532138566102 -0.320844148455104 0.748328500984849 0.966329106621134 0.955521318090629
"HHLA3" 356.525818003751 -0.0718473307418382 0.223755571669747 -0.321097393042269 0.748136585844585 0.966329106621134 0.955521318090629
"IL1RAPL1" 165.632664806838 -0.12099271083657 0.377060120643118 -0.320884400689744 0.748297995782824 0.966329106621134 0.955521318090629
"KCNMB4" 3703.35335047901 -0.0431768324901749 0.134538219798397 -0.32092614689621 0.748266358788763 0.966329106621134 0.955521318090629
"LINC01356" 14.2655462444749 0.356423863239528 1.10785177746655 0.321725225783003 0.74766086567026 0.966329106621134 0.955521318090629
"MRPL15" 4403.18502698643 0.0379412749581068 0.118455170485961 0.320300707874997 0.748740386595941 0.966329106621134 0.955521318090629
"PIM3" 2394.07330636729 -0.0627074891492948 0.195911566062434 -0.320080587428466 0.74890724115029 0.966329106621134 0.955521318090629
"POLR2J" 1934.58499826592 0.0749882680595372 0.234160255321968 0.320243364769265 0.748783852385469 0.966329106621134 0.955521318090629
"PRDM15" 1496.0602359494 0.049878989297293 0.155124072310853 0.321542546906198 0.747799274841553 0.966329106621134 0.955521318090629
"PSMA5" 8786.74321360017 0.0408487457853096 0.127449750709735 0.320508636210221 0.748582784646493 0.966329106621134 0.955521318090629
"RARB" 138.417212885051 0.210688616455941 0.658260024848736 0.320068982624847 0.748916038089385 0.966329106621134 0.955521318090629
"RNASEH2A" 1887.26462630061 0.164048882536685 0.511006292411627 0.321031042029792 0.748186866808355 0.966329106621134 0.955521318090629
"RORB" 271.203335219699 0.283962114834781 0.882520748638881 0.321762536770651 0.747632597485947 0.966329106621134 0.955521318090629
"SIK3" 7465.19429460048 -0.0572058136116651 0.178329740388789 -0.32078672624626 0.748372019153323 0.966329106621134 0.955521318090629
"TAF10" 2172.47332805663 -0.0743268948734404 0.232181204448229 -0.320124512447404 0.748873944397072 0.966329106621134 0.955521318090629
"TOMM6" 5179.95594059821 -0.047723789777819 0.148731716969394 -0.320871638882778 0.748307667290164 0.966329106621134 0.955521318090629
"WDR18" 3150.75597342377 -0.0593443244457691 0.1850224266069 -0.320741250312604 0.748406484250454 0.966329106621134 0.955521318090629
"ZNF483" 1157.34325505988 0.0909723212291924 0.283693387152132 0.320671278743653 0.748459514971862 0.966329106621134 0.955521318090629
"NUB1" 5264.89783691213 0.0258253379193644 0.080734935593612 0.319878101462284 0.749060738889205 0.966452837085108 0.955634220460406
"PRPH" 6601.92600809271 -0.298988855741521 0.935113706561059 -0.319735293840437 0.749169002479822 0.966529542487813 0.955700623633185
"HIST1H2BF" 15.3181843149185 0.345750933133087 1.08183179921067 0.319597679958524 0.749273333332113 0.966538949381067 0.955762000298564
"NOP14-AS1" 2121.94837507768 0.0305485386496923 0.0956698123470599 0.319312204134695 0.749489779151599 0.966538949381067 0.955822949167829
"SGTB" 7634.72336149606 -0.0728117884616288 0.228023365819635 -0.319317225232183 0.749485972019268 0.966538949381067 0.955822949167829
"VSX2" 391.897981949257 -0.422902546603492 1.32390192942628 -0.319436460664998 0.749395566273158 0.966538949381067 0.955822949167829
"ACSS1" 163.098562484072 0.481641849893199 1.5134640789682 0.318238045148424 0.750304375823907 0.966538949381067 0.955832229089065
"ADAMTS8" 61.4870381355433 -0.162901973357513 0.51196098023213 -0.318192166292928 0.750339174612195 0.966538949381067 0.955832229089065
"ATOH8" 171.782138299559 0.315837289629886 0.991702152777979 0.318479987912858 0.750120872349568 0.966538949381067 0.955832229089065
"DNM3" 30728.9941348863 -0.110041063892073 0.345863743946918 -0.318163050675128 0.750361258866427 0.966538949381067 0.955832229089065
"EIF1B-AS1" 58.6045584825752 0.143106089825945 0.448784130663877 0.318875111769776 0.749821217824283 0.966538949381067 0.955832229089065
"GAD2" 742.665275041772 0.417459031095355 1.31087004626668 0.318459508846255 0.750136404318011 0.966538949381067 0.955832229089065
"LINC00654" 148.80768042908 0.149203269979122 0.469020927002717 0.318116445107486 0.750396609708355 0.966538949381067 0.955832229089065
"MST1" 902.022534035799 -0.141410089165709 0.444159258518749 -0.318376993057186 0.750198987914917 0.966538949381067 0.955832229089065
"PFKFB2" 2182.35972690705 -0.0436631471498404 0.136833725154616 -0.319096385781378 0.749653424250473 0.966538949381067 0.955832229089065
"PITPNC1" 10307.3478413549 0.0818922453462681 0.257189052630621 0.318412640462901 0.750171951155745 0.966538949381067 0.955832229089065
"PPFIBP2" 925.65917947554 0.152219338348096 0.4770597943334 0.319078111708813 0.74966728115412 0.966538949381067 0.955832229089065
"RBBP9" 4554.69159434846 -0.055437576708061 0.174048041171307 -0.318518820062425 0.750091421103728 0.966538949381067 0.955832229089065
"RRP12" 3269.77302770264 -0.0511067812729348 0.160245465374365 -0.318928096676804 0.749781037933925 0.966538949381067 0.955832229089065
"SNX24" 2293.73556640547 -0.0554755631297155 0.174254149520603 -0.31836006937187 0.750211823784016 0.966538949381067 0.955832229089065
"UNKL" 2649.5002296272 -0.0363021740518786 0.11394218415744 -0.318601704191646 0.750028560984648 0.966538949381067 0.955832229089065
"ZNF548" 2872.0107836349 0.0432423994283935 0.13574978515214 0.318544882998747 0.750071654543791 0.966538949381067 0.955832229089065
"NKPD1" 74.2873596634271 -0.106616755337473 0.335239750016105 -0.318031365112135 0.750461145183717 0.966559199673656 0.955842817595773
"EDN1" 49.039743845425 0.183921490258744 0.579282936801175 0.317498546175668 0.750865342438499 0.966640173762676 0.956071126932064
"LAMTOR5" 5540.9679126716 -0.0419275619051858 0.131964303690234 -0.317718964392101 0.750698124545516 0.966640173762676 0.956071126932064
"LOC100287944" 42.2478839337446 -0.169866175104492 0.5348953926523 -0.317568962899837 0.750811920280767 0.966640173762676 0.956071126932064
"NAMPT" 7765.84890489258 0.0454927660861962 0.143256901579782 0.317560728903944 0.750818166999706 0.966640173762676 0.956071126932064
"ARPP19" 41634.6028947207 0.0453323224948124 0.143093493029208 0.316802123808378 0.751393752591733 0.966640173762676 0.956090547552359
"BMP3" 96.9668841037263 -0.198587681041724 0.626419139617682 -0.317020455605693 0.751228080882575 0.966640173762676 0.956090547552359
"C11orf80" 1765.85415363054 0.0406388323415536 0.128327378139989 0.316680921332484 0.751485726833067 0.966640173762676 0.956090547552359
"CCDC135" 37.3089912689684 0.231453027767981 0.730949167640898 0.316647228035001 0.751511295547433 0.966640173762676 0.956090547552359
"FAM206A" 2622.87013228201 0.0377259091306147 0.118987282684926 0.317058329926834 0.751199342747213 0.966640173762676 0.956090547552359
"FAM95C" 31.5380954556674 0.174883560257776 0.551233219573892 0.317258746475697 0.751047277175354 0.966640173762676 0.956090547552359
"KIDINS220" 121071.659638057 -0.0660866806022421 0.208667730167236 -0.31670771781184 0.751465392077624 0.966640173762676 0.956090547552359
"LRRN4CL" 66.7926230595513 -0.153915711373916 0.485187904742648 -0.317229077372726 0.751069787925915 0.966640173762676 0.956090547552359
"SLC22A23" 6738.8553354956 -0.0835948179080539 0.263757116201136 -0.316938625626715 0.75129017270524 0.966640173762676 0.956090547552359
"SNORD35B" 50.0815757207515 -0.164031772793736 0.518108572388022 -0.316597295500621 0.751549188176173 0.966640173762676 0.956090547552359
"TMEM126A" 1920.00731622027 0.0356620885581561 0.112385072763712 0.317320509576349 0.751000416520743 0.966640173762676 0.956090547552359
"CCNE1" 749.353399294014 -0.0638637901088992 0.201852410686124 -0.316388542954812 0.751707612071273 0.966644402596437 0.956090547552359
"CNST" 8292.79946943825 -0.078670664787978 0.248703162642713 -0.316323539885966 0.751756945531464 0.966644402596437 0.956090547552359
"MOCS2" 4508.50201312135 -0.0552005593874913 0.174519015888624 -0.316301115419535 0.751773964602096 0.966644402596437 0.956090547552359
"SNORD89" 69.1911009437327 -0.103023525308287 0.325738532941045 -0.316276752332931 0.751792455127216 0.966644402596437 0.956090547552359
"WDR45B" 10707.0110336985 -0.0469938624875726 0.148587169063366 -0.31627133610394 0.751796565829258 0.966644402596437 0.956090547552359
"C8orf59" 2030.36616695691 -0.063028820770037 0.199423322919871 -0.31605541341502 0.751960448283396 0.966661760360465 0.956090547552359
"GRK5" 5117.30461052366 -0.0665261725053506 0.210412483598584 -0.316170273586364 0.75187326954555 0.966661760360465 0.956090547552359
"MTMR1" 3043.12851145343 0.034178331688939 0.108160554955252 0.3159962677991 0.752005340972304 0.966661760360465 0.956090547552359
"THOC5" 4032.8735090373 0.0345290025837487 0.109254242962138 0.316042669351659 0.751970121207892 0.966661760360465 0.956090547552359
"MANEA-AS1" 202.289533641075 0.119002542864004 0.376731399326632 0.315881668150594 0.752092326753281 0.966710818697937 0.956129637862299
"PDCD5" 3746.5655601402 -0.0390306648612649 0.12365328813102 -0.31564599252637 0.752271224005832 0.966793158151125 0.956254277811718
"RFX4" 2498.08728362916 0.472382006169202 1.49675395614438 0.315604314409866 0.752302862521718 0.966793158151125 0.956254277811718
"ATP6AP2" 18618.3648285016 -0.0600143642447609 0.190770172337457 -0.314589872774242 0.753073069396231 0.966847787458328 0.956398613457053
"CCPG1" 1708.94415929821 -0.0671816382156528 0.213433621652294 -0.314765957188782 0.752939361029676 0.966847787458328 0.956398613457053
"DPY19L2" 1246.15140287678 0.0926754074261407 0.294184035123302 0.315025277926104 0.752742461286079 0.966847787458328 0.956398613457053
"DRD1" 20.9218850890552 0.326666152078589 1.03824056806454 0.314634355588273 0.753039291008926 0.966847787458328 0.956398613457053
"ENSA" 21409.3325703502 -0.0366747044802025 0.116486704511445 -0.314840261247148 0.752882941028865 0.966847787458328 0.956398613457053
"HIST1H2AI" 11.2590142225127 -0.424145127503983 1.34549809026549 -0.315232797855768 0.752584904983337 0.966847787458328 0.956398613457053
"IFT88" 1950.18089805912 0.0342690967405397 0.108802857339701 0.31496504391926 0.752788194954888 0.966847787458328 0.956398613457053
"LOC100996654" 9.81453299899801 0.230699133087353 0.733303932302462 0.314602340073363 0.753063602203375 0.966847787458328 0.956398613457053
"PCOLCE2" 742.725893044921 0.136095723445884 0.432551472362149 0.314634747866352 0.753038993131473 0.966847787458328 0.956398613457053
"POLN" 94.513832252485 0.0981800020202797 0.311870383127417 0.314810278025558 0.752905707505182 0.966847787458328 0.956398613457053
"TUBA1C" 871.682712871608 0.192279590203935 0.611219275694168 0.314583649191302 0.753077795362345 0.966847787458328 0.956398613457053
"AGAP11" 44.0995851444874 0.166737563941096 0.531759343782375 0.313558315224141 0.753856523485199 0.966955965207607 0.956398613457053
"ARL10" 3325.80817408946 -0.0503023413942945 0.1605774952993 -0.313258973809101 0.754083916743282 0.966955965207607 0.956398613457053
"ASXL3" 18261.8635128473 0.120776425919662 0.385578266275264 0.313234527159369 0.754102488464613 0.966955965207607 0.956398613457053
"CASQ2" 192.823737323495 0.558794922640645 1.78392224778646 0.313239505440337 0.754098706534174 0.966955965207607 0.956398613457053
"CDC42EP4" 4817.35500002775 -0.148040120930863 0.471076655099208 -0.314259089955723 0.753324266847576 0.966955965207607 0.956398613457053
"DOK3" 622.347376011869 0.0960785744380831 0.305973711658052 0.314009245818667 0.753514016536895 0.966955965207607 0.956398613457053
"EHBP1L1" 860.948395907415 0.123277456931937 0.393632613060566 0.313178971562931 0.754144693674493 0.966955965207607 0.956398613457053
"HEBP1" 849.106137508717 0.138336942653664 0.441529296005012 0.313313168356769 0.754042746535902 0.966955965207607 0.956398613457053
"IMPA1" 5910.80404475022 0.0837671485219073 0.267003091348289 0.313731006255048 0.753725349285451 0.966955965207607 0.956398613457053
"ISOC2" 1795.40235125842 -0.062369897428249 0.199150703262847 -0.313179398347043 0.754144369446698 0.966955965207607 0.956398613457053
"LAMB1" 2776.43957976469 -0.121329765420344 0.386357103904987 -0.314035290652197 0.753494235513289 0.966955965207607 0.956398613457053
"LOC100130705" 1324.23527462216 -0.106627404186806 0.34029745426877 -0.313335885559081 0.754025489068092 0.966955965207607 0.956398613457053
"LOC400940" 435.338963452593 0.157212404158992 0.501556018487284 0.313449342374859 0.753939301713502 0.966955965207607 0.956398613457053
"MAN2C1" 5940.6679177431 0.0930352740306643 0.297192324706537 0.313047364606512 0.754244677516851 0.966955965207607 0.956398613457053
"MIER2" 2844.82707657198 -0.0353497484914509 0.112618288686734 -0.313889945440228 0.753604627116035 0.966955965207607 0.956398613457053
"PROM2" 385.978346578875 0.0693783124825774 0.220889582423448 0.314085941588582 0.753455766643787 0.966955965207607 0.956398613457053
"PWWP2A" 7744.48228255217 0.0686077604728117 0.21873453794217 0.313657646927943 0.753781071352054 0.966955965207607 0.956398613457053
"SCCPDH" 9631.24908715537 -0.0453636476350111 0.144917659073323 -0.313030502459737 0.754257488248559 0.966955965207607 0.956398613457053
"SLC2A11" 3422.94430817388 0.117197580398916 0.374435814169529 0.312997784837575 0.754282345103245 0.966955965207607 0.956398613457053
"TCIRG1" 75.1332812068325 0.144666318517164 0.462201589203482 0.31299398768072 0.754285229968016 0.966955965207607 0.956398613457053
"ZC3H6" 3742.74306402774 -0.0590039035323427 0.187736885057829 -0.314290415089009 0.753300477328875 0.966955965207607 0.956398613457053
"ZSCAN1" 380.260143537029 0.112004185408927 0.357159490656335 0.313597113723907 0.753827051954514 0.966955965207607 0.956398613457053
"CINP" 1685.96939908099 -0.0288526662562558 0.0922720090107797 -0.312691427937643 0.754515108746461 0.966987647378588 0.956398613457053
"DSTNP2" 341.790102802326 -0.0563183254895057 0.180131099682687 -0.31265187182399 0.754545164290255 0.966987647378588 0.956398613457053
"EID3" 80.7257900437403 -0.132374429491991 0.423408372700608 -0.312640084672093 0.754554120481116 0.966987647378588 0.956398613457053
"PARP10" 208.9227833462 0.088724582085468 0.283698089478699 0.312742966470099 0.754475949273637 0.966987647378588 0.956398613457053
"TIAM2" 1169.54793385867 -0.177626789221329 0.567937696096483 -0.312757526824127 0.754464886290901 0.966987647378588 0.956398613457053
"VASH2" 8761.5716305796 -0.0560741561023422 0.179401875625417 -0.312561704869924 0.754613676374499 0.967001385315263 0.956402796484483
"TMEM66" 70604.9542705489 -0.078013849745773 0.249676897772177 -0.312459224068694 0.754691547305684 0.967038589801323 0.956430189768463
"CDRT1" 14.379836937234 0.302490459351861 0.968488174109443 0.312332630834662 0.754787743721911 0.967099269667242 0.956480801357797
"PXMP2" 1227.234786168 0.107888340853856 0.345616626426089 0.312161894436316 0.754917489931279 0.9672029257929 0.956573917144047
"EIF3K" 7046.10248521502 -0.0484454362235854 0.155339231131096 -0.31186864947658 0.755140349130616 0.967332557439077 0.956673922164351
"TBC1D32" 1301.43418941999 0.058972760094307 0.18911471455923 0.311835915210272 0.755165227659878 0.967332557439077 0.956673922164351
"TOX" 3190.31378289933 0.289605123155872 0.928418385436178 0.31193385191291 0.755090795066032 0.967332557439077 0.956673922164351
"DENND2C" 118.02289223353 0.0946187841647429 0.303688654088553 0.311565094352037 0.755371065279735 0.967533635008993 0.956863384309722
"DUSP11" 1510.62859066556 -0.0295046047395814 0.0947757591618017 -0.31130961123942 0.755565261354742 0.967609869091322 0.956980635808645
"MTMR6" 10628.9351457242 0.0755814981976716 0.242920616871102 0.311136613973677 0.755696767623644 0.967609869091322 0.956980635808645
"NMU" 1595.40993529524 0.166094226006472 0.533939588836724 0.311073067963242 0.755745074781887 0.967609869091322 0.956980635808645
"NRP2" 3123.3989191137 -0.163313164614901 0.524934710540651 -0.311111384588567 0.755715946681879 0.967609869091322 0.956980635808645
"ZNF439" 46.9405278010146 0.181335627799866 0.582575396912502 0.311265509599096 0.755598785155333 0.967609869091322 0.956980635808645
"FBN3" 6216.75656938414 0.0484483326303643 0.155803230429545 0.3109584602116 0.755832201072904 0.967609869091322 0.956989672832657
"RAD50" 7680.541407626 0.0386200982671952 0.124214093572495 0.310915590626238 0.755864791882649 0.967609869091322 0.956989672832657
"CA14" 448.484978838284 0.356258852752197 1.14651504193178 0.310731948315244 0.756004407470082 0.967633579261917 0.957061490029834
"TMEM64" 3969.81563645534 0.0745118295574077 0.239826128477534 0.310691041173972 0.756035508548109 0.967633579261917 0.957061490029834
"EFCAB3" 60.7251421120477 0.184817480348867 0.595301561940234 0.310460264452358 0.756210971987261 0.967669793039298 0.957061490029834
"IWS1" 7809.10901963908 -0.0348991544267355 0.112382630889261 -0.310538685120516 0.756151346018163 0.967669793039298 0.957061490029834
"MAATS1" 811.127944438114 0.11849894532932 0.381666777042349 0.31047749622748 0.756197869943179 0.967669793039298 0.957061490029834
"ZNF607" 2157.80165235149 0.0583387015645268 0.187948829188132 0.310396727750463 0.756259282222269 0.967669793039298 0.957061490029834
"GANAB" 31799.8409226941 -0.045977619467409 0.148416288937364 -0.309788230096582 0.756722002637783 0.968055341535335 0.957538331640298
"LOC100133050" 28.7219698923845 0.155658108432494 0.502542340479157 0.309741281270109 0.756757707602807 0.968055341535335 0.957538331640298
"PCDH10" 24615.1433012315 0.13197632192506 0.426171311325548 0.309679038494088 0.756805044541538 0.968055341535335 0.957538331640298
"C1orf53" 360.81553400082 0.181197130910791 0.585607580130142 0.309417324943989 0.757004093176525 0.968064784453903 0.957647636587105
"ZSCAN21" 1404.04402604592 -0.0414885372892163 0.13406042670991 -0.309476392902974 0.756959167090965 0.968064784453903 0.957647636587105
"C20orf196" 646.946058804934 -0.046197326898216 0.150124115864848 -0.307727553511829 0.758289651783045 0.968064784453903 0.957655276640076
"CDH12" 1388.79732864857 -0.125506650732768 0.408111996752016 -0.307529922500734 0.75844005091462 0.968064784453903 0.957655276640076
"CMPK1" 13152.9822543053 0.0329755252982101 0.106821306661222 0.308698014739609 0.757551254131488 0.968064784453903 0.957655276640076
"DYNLRB2" 21.9290834780479 0.210904972988759 0.685327853919238 0.307743179826473 0.758277760394949 0.968064784453903 0.957655276640076
"EFS" 1485.04512415684 0.460987537877276 1.49940456757601 0.30744706788677 0.758503106805672 0.968064784453903 0.957655276640076
"EXOC7" 22634.670237477 -0.0368079977830559 0.119642022628293 -0.307651082574991 0.758347845829037 0.968064784453903 0.957655276640076
"EYS" 99.6975974337689 -0.177459968353401 0.575162938175404 -0.308538601107296 0.757672532479651 0.968064784453903 0.957655276640076
"FAM46B" 38.4082271289096 -0.2978527614007 0.969808747731299 -0.307125257528843 0.758748033429734 0.968064784453903 0.957655276640076
"GLRX" 2119.94041719763 -0.0814363375551238 0.263533660252458 -0.309016834802469 0.757308720820346 0.968064784453903 0.957655276640076
"GNA12" 11961.0204204346 0.0307572333797401 0.0995570575557382 0.308940763566865 0.757366587683544 0.968064784453903 0.957655276640076
"HSPA4" 31698.134323802 0.0327458981653714 0.106281491617407 0.308105368743322 0.758002156159119 0.968064784453903 0.957655276640076
"JUND" 13986.0511551378 -0.0792100817503989 0.257360161318638 -0.307779111361097 0.758250417259792 0.968064784453903 0.957655276640076
"LINC00235" 19.5685502629265 0.290224198694519 0.942279147272569 0.308002357406055 0.758080538535294 0.968064784453903 0.957655276640076
"LINC01126" 15.1283178198267 0.4544963124984 1.47265954397129 0.308622800401489 0.757608474784669 0.968064784453903 0.957655276640076
"LOC100506688" 21.3122867150815 -0.268595679908657 0.869298939233428 -0.308979647606049 0.757337008693732 0.968064784453903 0.957655276640076
"LOC100996325" 13.943371437105 0.276896069712032 0.897168549952546 0.308633277132461 0.757600504344542 0.968064784453903 0.957655276640076
"LOC101928266" 19.8516921938126 -0.271038622984718 0.879212539124247 -0.308274291964364 0.757873626143859 0.968064784453903 0.957655276640076
"LOC643770" 33.8933693009132 -0.190932477920051 0.621603070386439 -0.30716141379635 0.758720514050894 0.968064784453903 0.957655276640076
"LOH12CR1" 890.192676687197 -0.0445059784859618 0.14447031891024 -0.30806312896432 0.758034296536516 0.968064784453903 0.957655276640076
"M6PR" 8022.93194161193 0.0355642793975197 0.115517801095268 0.30786838963624 0.758182479696589 0.968064784453903 0.957655276640076
"PGM5" 56.7580672353138 0.520207978660194 1.68947844076523 0.307910397734684 0.758150513687327 0.968064784453903 0.957655276640076
"PSMC5" 12810.381221878 0.023317582634449 0.0756664352421702 0.30816282754462 0.757958436252481 0.968064784453903 0.957655276640076
"RNF5" 51.4394423792057 0.101035628048615 0.326648713924496 0.309309737775271 0.757085924257989 0.968064784453903 0.957655276640076
"ROM1" 41.2366048827891 0.177088497891895 0.574937193839218 0.308013640080169 0.758071953312303 0.968064784453903 0.957655276640076
"SERPINB2" 47.7623141437498 0.22992802561334 0.744016107616504 0.30903635453529 0.757293872513782 0.968064784453903 0.957655276640076
"SMIM11" 1117.70097130211 -0.0284711035879222 0.092413900462236 -0.308082479426962 0.758019572658226 0.968064784453903 0.957655276640076
"SNIP1" 2449.53615630972 0.0238222394158955 0.0773559735201303 0.307956041813581 0.758115781352048 0.968064784453903 0.957655276640076
"SNRPD3" 17886.2228482629 0.0233450395793442 0.0760139271220799 0.307115294041466 0.758755616926165 0.968064784453903 0.957655276640076
"TMEM134" 700.738820778872 -0.0787409484378397 0.256181652983346 -0.307363730075388 0.758566532050892 0.968064784453903 0.957655276640076
"TMEM97" 8756.04038227482 0.0660625982940886 0.21482810628771 0.307513758025749 0.758452352642596 0.968064784453903 0.957655276640076
"ZFHX3" 10719.3997619339 0.222688635966067 0.725100089033443 0.307114340949689 0.75875634235291 0.968064784453903 0.957655276640076
"ISCA2" 1444.62858071991 0.0507372188524664 0.165664930905239 0.306264087246613 0.759403580471819 0.968064784453903 0.957690102485082
"LOC100132352" 512.727396419685 0.0523619590168259 0.170961454329746 0.306279326074471 0.75939197874323 0.968064784453903 0.957690102485082
"LRRN3" 11525.6206443362 -0.0642325760934795 0.20938116540593 -0.306773419514362 0.759015841502623 0.968064784453903 0.957690102485082
"NAA30" 6447.66552975472 0.0371749307617513 0.121379965482147 0.306269083320997 0.759399776820352 0.968064784453903 0.957690102485082
"RGS17" 2570.53617816357 -0.0837075371559577 0.273291439054284 -0.306294033379255 0.75938078172877 0.968064784453903 0.957690102485082
"SAFB2" 6445.99510295571 -0.0416543315056828 0.135943354763531 -0.306409471637207 0.759292897640053 0.968064784453903 0.957690102485082
"SRPRB" 4981.12547229901 -0.0374882461729697 0.122373927818002 -0.306341774276653 0.759344435816733 0.968064784453903 0.957690102485082
"TNFAIP3" 123.580408830646 -0.115721939631967 0.377218985755064 -0.306776551557528 0.759013457361933 0.968064784453903 0.957690102485082
"TRHDE" 1485.99848126188 0.110373864379184 0.360104609846768 0.306505002605076 0.759220171484492 0.968064784453903 0.957690102485082
"VWA5A" 7625.16663819492 -0.0528214234568627 0.1724634781586 -0.306275995479386 0.759394514410022 0.968064784453903 0.957690102485082
"ZNF542P" 5757.65386535574 0.0280402227064004 0.0914809921827532 0.306514195324685 0.759213173330463 0.968064784453903 0.957690102485082
"CPXM1" 2845.47889654007 0.164422146738523 0.537687520277863 0.305794984145353 0.75976074772811 0.9684577420989 0.95806946092016
"LOC643355" 50.9234502145227 -0.132708761357534 0.434222881483407 -0.305623602570575 0.759891247576139 0.968545001765384 0.958162953351772
"SERPINC1" 11.5053635653482 0.233152723705359 0.763205105623334 0.305491567060386 0.759991791715718 0.968545001765384 0.958218662930801
"LDB2" 4015.36782747917 0.0831390712259072 0.272244436942267 0.305383912191888 0.760073773164603 0.968545001765384 0.958250961629323
"FOXB1" 206.460707069185 0.388588854487881 1.27407008496082 0.304998020968236 0.760367659595848 0.968794802629006 0.958479319403056
"RSPH4A" 555.545637637676 0.0821718360513238 0.269405065212397 0.305012216405583 0.760356848043919 0.968794802629006 0.958479319403056
"TTPA" 51.0183864727646 0.323398702098738 1.06068210113862 0.30489691657055 0.760444664244418 0.968818094262357 0.958505318566085
"FBXO22-AS1" 34.7563114182825 -0.210294560810964 0.690121723117382 -0.304720969890692 0.760578677054637 0.968876633064775 0.958603164697597
"DRGX" 307.332396697662 -0.255705980168725 0.839438253722173 -0.304615591480247 0.760658943771244 0.968902918843686 0.958633261901773
"CARD9" 41.0654424483777 -0.157512665217442 0.517343135631996 -0.304464589106843 0.760773966743573 0.968902918843686 0.958686717337681
"DAG1" 12790.6150679965 -0.0369203507399184 0.121388077785981 -0.304151374775146 0.761012568218614 0.968902918843686 0.958686717337681
"HIST1H3J" 25.5280980052018 0.347591068211942 1.14246672971421 0.304246118658433 0.760940391503119 0.968902918843686 0.958686717337681
"PLCB3" 1675.48426705207 0.128591955210151 0.422612691367137 0.30427849858025 0.760915724673646 0.968902918843686 0.958686717337681
"PSMC1" 18398.6249726571 0.0258482442346477 0.084982574515063 0.304159345396933 0.761006496049376 0.968902918843686 0.958686717337681
"SCARF2" 1255.82500763525 0.0872576630954319 0.286922528737904 0.304115760722084 0.761039699852323 0.968902918843686 0.958686717337681
"ALDH7A1" 16005.8126175734 0.0262347940128986 0.0863865748997609 0.30369063761748 0.761363591438153 0.968994322471832 0.958791818679673
"CAPN3" 288.236688091992 0.113818906012166 0.374792719104469 0.303684944264994 0.761367929357301 0.968994322471832 0.958791818679673
"CYCS" 31588.5239647256 -0.0544878674696878 0.179451192000005 -0.30363614118365 0.761405114051777 0.968994322471832 0.958791818679673
"ESRRA" 1438.6751443768 0.0493733878847455 0.162604875322197 0.303640267777419 0.761401969841102 0.968994322471832 0.958791818679673
"HIVEP3" 3399.54660334453 0.118671505963381 0.390538943871622 0.303865998066483 0.761229983246069 0.968994322471832 0.958791818679673
"FZD10-AS1" 218.685773305723 0.401325075737253 1.32207077661967 0.303557935652566 0.761464702601763 0.96900787764894 0.958795838315255
"PCDH7" 13700.1872157305 -0.0833761097395606 0.274836017301187 -0.30336675141159 0.761610381012276 0.969070558069039 0.958859958398995
"TSPYL5" 7947.22703236745 -0.112866800791391 0.372076411199244 -0.3033430698485 0.761628426458445 0.969070558069039 0.958859958398995
"CPPED1" 865.975958715433 0.0652964273132565 0.215412872267464 0.303122216541369 0.761796723805864 0.969070558069039 0.958872512339759
"CSNK1G2" 7117.64799702817 0.0442911423553991 0.146055122480286 0.303249496513738 0.761699730983271 0.969070558069039 0.958872512339759
"ZKSCAN3" 1799.73054388378 0.0432294517156599 0.142620649481283 0.303107943154705 0.761807600974832 0.969070558069039 0.958872512339759
"ARHGEF37" 98.7495095958245 -0.118157204382105 0.391567552372394 -0.301754329913765 0.762839348275789 0.969156062394089 0.958909389723865
"C5orf55" 649.274345994371 -0.0746031530512238 0.247395216617334 -0.30155454932105 0.762991660218619 0.969156062394089 0.958909389723865
"CMTR1" 7041.30078242305 -0.0391178259448565 0.129256076882945 -0.302638196115777 0.762165602385074 0.969156062394089 0.958909389723865
"ELOF1" 3391.54712260883 -0.0395569718508239 0.131069953930553 -0.301800455898406 0.762804183309918 0.969156062394089 0.958909389723865
"FAM13C" 5353.02915884423 -0.0523447507627305 0.173134150619358 -0.302336370816942 0.762395654929047 0.969156062394089 0.958909389723865
"GOLM1" 23025.1440189254 0.02861907576349 0.0946267912505382 0.302441574793727 0.762315465619929 0.969156062394089 0.958909389723865
"HK2" 5858.99217874113 -0.395246785710085 1.31102725097638 -0.301478695744675 0.763049493092463 0.969156062394089 0.958909389723865
"HMCES" 4957.60873789634 -0.0311187638589278 0.103099423093506 -0.301832570204633 0.762779700685678 0.969156062394089 0.958909389723865
"LINC00471" 152.494695881833 -0.119050207346561 0.394010664022217 -0.302149708668414 0.762537940131166 0.969156062394089 0.958909389723865
"LINC01159" 463.907139017058 0.514890981340175 1.7075495577309 0.301537943076976 0.763004321167332 0.969156062394089 0.958909389723865
"LOC54944" 2075.66819640769 0.0322934635210842 0.10704235486479 0.301688649898216 0.762889421450027 0.969156062394089 0.958909389723865
"PARN" 3121.90737637216 0.0362895153496173 0.120033366929147 0.302328563115606 0.76240160627131 0.969156062394089 0.958909389723865
"PCDH9" 14375.4060526193 -0.0894029185611605 0.295622175833911 -0.302422909610778 0.762329692539733 0.969156062394089 0.958909389723865
"PPIL1" 6738.13754336234 -0.0254902222341801 0.0842679314791037 -0.30249018561113 0.762278414005342 0.969156062394089 0.958909389723865
"PRH1-PRR4" 307.293589326146 0.0859131308385352 0.283804035823845 0.30271990526541 0.76210332693244 0.969156062394089 0.958909389723865
"RAB40A" 137.45438564885 -0.104847305213624 0.347679756734934 -0.301562869803658 0.762985316532041 0.969156062394089 0.958909389723865
"SNORA5A" 7.40491376491564 -0.24972516327709 0.82677013704443 -0.302049084851827 0.762614645031753 0.969156062394089 0.958909389723865
"STAM" 7301.65860958184 -0.0358905029523138 0.118874296591252 -0.301919792431858 0.762713207250049 0.969156062394089 0.958909389723865
"STX10" 1356.60618331555 0.0911972292269467 0.302364797121744 0.301613250269432 0.762946905892816 0.969156062394089 0.958909389723865
"TBRG1" 9069.41395456677 0.0521054456908757 0.172673981939541 0.301756206149921 0.76283791788419 0.969156062394089 0.958909389723865
"TMC3" 51.9851707373713 -0.150840216552134 0.498275491760454 -0.302724535014158 0.762099798368837 0.969156062394089 0.958909389723865
"ATG4D" 2872.06391803487 -0.0469093360836402 0.155676850372283 -0.301325058744843 0.76316663426106 0.969159509669685 0.958909389723865
"BMP8A" 685.265602216536 -0.128111511054918 0.425496311891048 -0.30108724206221 0.763347969271798 0.969159509669685 0.958909389723865
"DDX11L2" 51.1857103869704 -0.262634658482168 0.872201445198223 -0.301116972378416 0.763325299221556 0.969159509669685 0.958909389723865
"FLJ43681" 281.657813585767 -0.0760732690731318 0.252657008898107 -0.301093048654791 0.76334354159539 0.969159509669685 0.958909389723865
"LOC100129924" 74.5365176324758 0.0872656111924513 0.289894127502067 0.301025798433358 0.763394822095756 0.969159509669685 0.958909389723865
"RPL9" 60524.827632208 0.0660965765871115 0.219535137167934 0.301075160176071 0.76335718204599 0.969159509669685 0.958909389723865
"TBP" 2033.95829660686 -0.0318153676536006 0.105715877152885 -0.30095164993608 0.763451363961112 0.969169153596229 0.958909389723865
"LINC00568" 16.8765740407035 -0.199208921914709 0.662442570264271 -0.300718780550649 0.763628946489721 0.969236199106756 0.958909389723865
"LINGO2" 1843.1094372342 0.113283515170937 0.376745416624162 0.300689829715826 0.763651024810085 0.969236199106756 0.958909389723865
"PEX13" 3608.63325597886 0.0408682076984594 0.135894842874676 0.300734059026423 0.763617294983239 0.969236199106756 0.958909389723865
"BBS2" 4238.06349138336 0.0506578947418816 0.168980291452848 0.299785817069779 0.764340534389462 0.969242146040818 0.958909389723865
"C19orf83" 10.7062664141789 -0.276280787089658 0.922022605922443 -0.299646435255512 0.764446860490991 0.969242146040818 0.958909389723865
"CAPRIN1" 54957.4053164699 0.0369982384655948 0.12316608477976 0.300393071126302 0.763877348230645 0.969242146040818 0.958909389723865
"CTAGE5" 2280.23163176537 0.0464917644784037 0.155098984524601 0.299755440829655 0.764363706239008 0.969242146040818 0.958909389723865
"FAM182A" 61.688348762261 0.157988427570416 0.527222838737022 0.299661577538792 0.764435309128053 0.969242146040818 0.958909389723865
"FAM86C2P" 333.225663994562 0.0761609447688287 0.253514512589483 0.300420453215459 0.763856464390623 0.969242146040818 0.958909389723865
"GALK1" 179.164553007525 -0.184658022421575 0.615048874619456 -0.30023308722551 0.763999368584262 0.969242146040818 0.958909389723865
"INSRR" 29.8464989720441 0.313048786118606 1.04390833378477 0.299881489578325 0.764267554090512 0.969242146040818 0.958909389723865
"MCRS1" 5481.41614737979 -0.030422749468739 0.101395334606884 -0.30004091989725 0.764145943113243 0.969242146040818 0.958909389723865
"MKRN3" 113.661940704037 0.521163917418407 1.73954463964005 0.299597897945434 0.764483887762467 0.969242146040818 0.958909389723865
"NUDT19" 407.735606211777 -0.0806945824226156 0.268984433536388 -0.299997220514619 0.764179275746694 0.969242146040818 0.958909389723865
"PGM1" 2532.63308026372 -0.101720981259992 0.339359490169439 -0.299744030170496 0.764372410664974 0.969242146040818 0.958909389723865
"PPP3CC" 3257.86443282172 -0.0664034213755705 0.2212531992129 -0.300124118484154 0.764082482829886 0.969242146040818 0.958909389723865
"SIGIRR" 101.126205474157 -0.124898108718992 0.415861476086502 -0.300335847153615 0.763920992507383 0.969242146040818 0.958909389723865
"SPON1" 1051.98893731146 0.245617651132805 0.819838545450468 0.299592709437501 0.76448784591008 0.969242146040818 0.958909389723865
"ZRANB2-AS2" 45.4634560198095 0.123510981290317 0.411035882766454 0.300487102145518 0.763805633136488 0.969242146040818 0.958909389723865
"CPSF3L" 5081.06752822404 -0.0501060559857725 0.167499358192595 -0.299141778968246 0.764831869910514 0.969289565077991 0.958916417429841
"ESD" 9888.49179369255 0.0286693340349274 0.0957364943408309 0.299460871555019 0.764588422899927 0.969289565077991 0.958916417429841
"MIR4767" 30.7119661736572 0.161778116685169 0.540789291461614 0.299151849416108 0.764824186454715 0.969289565077991 0.958916417429841
"PDE8B" 78.6874419977945 -0.205161226602196 0.685298852537854 -0.299374828722427 0.764654065727892 0.969289565077991 0.958916417429841
"SLC23A2" 15509.7207858257 -0.0639899630079589 0.213896572614579 -0.299163105915038 0.7648155981042 0.969289565077991 0.958916417429841
"SNX16" 1099.8503794719 0.0493023446776695 0.164729232106135 0.299293234402404 0.764716316308844 0.969289565077991 0.958916417429841
"CYTH2" 20316.7212017086 0.0529348749812026 0.177016545404229 0.299039137049717 0.764910183998333 0.969289565077991 0.958928456438998
"LINC01091" 37.0988816566152 -0.149454778992922 0.500127258742895 -0.298833499634848 0.765067089179376 0.969289565077991 0.958928456438998
"NSD1" 16721.7163203893 -0.0274672894726398 0.091898734683445 -0.298886481595789 0.765026662033123 0.969289565077991 0.958928456438998
"UBTD1" 463.237039772777 -0.0931358636567594 0.311626705076936 -0.298869968906437 0.765039261741734 0.969289565077991 0.958928456438998
"UTS2B" 4968.71683079567 -0.209304290685432 0.700661380133351 -0.298723886630653 0.765150729885091 0.969289565077991 0.958962591874414
"ADCY10" 26.4448348057856 -0.206187676559188 0.69416480534778 -0.29702986231906 0.766443710580935 0.969289565077991 0.959215282911963
"ANAPC15" 2028.52112208089 0.0642964469949229 0.216247309570407 0.297328309529737 0.766215870494417 0.969289565077991 0.959215282911963
"APH1A" 9537.96824163029 -0.0418990329852087 0.140803777047286 -0.29757037676012 0.766031086769197 0.969289565077991 0.959215282911963
"ARPC3" 11898.4479830542 0.0344008538003765 0.116291744840649 0.29581509717233 0.767371292849901 0.969289565077991 0.959215282911963
"CADPS" 33355.8230589624 -0.0867827643746549 0.291326753816833 -0.297888069796769 0.765788593750435 0.969289565077991 0.959215282911963
"CADPS2" 1486.87824854 0.1450638600412 0.487067750495032 0.297830968882182 0.76583217681443 0.969289565077991 0.959215282911963
"CDCA7L" 1940.53214210116 0.410507788606549 1.37676083911136 0.298169280346116 0.765573966721308 0.969289565077991 0.959215282911963
"CRHR1-IT1" 1839.4177440943 -0.0466720012087655 0.156942695996409 -0.297382435751158 0.766174551707269 0.969289565077991 0.959215282911963
"CSRNP1" 500.542116587062 0.117435145246012 0.394452578496712 0.297716764062149 0.765919347448798 0.969289565077991 0.959215282911963
"CYB5D1" 2164.90295253991 0.0355664718272125 0.120329485112877 0.295575700285337 0.76755413323331 0.969289565077991 0.959215282911963
"DNAH17" 17.065930614571 -0.234551270778037 0.793651881579293 -0.295534196065033 0.767585833573099 0.969289565077991 0.959215282911963
"ERCC4" 3164.30085826091 0.0244229934279092 0.0826403714810934 0.295533441950908 0.76758640955846 0.969289565077991 0.959215282911963
"FAM155A" 9396.84708152038 -0.100246093798548 0.336073254460041 -0.29828643746022 0.765484554747495 0.969289565077991 0.959215282911963
"HEXA" 4625.31275759069 -0.0361668274446186 0.121935753230217 -0.296605601610013 0.766767633765695 0.969289565077991 0.959215282911963
"KAT2B" 2436.88672009861 0.102227184768733 0.343967417461893 0.297200198562581 0.76631367028616 0.969289565077991 0.959215282911963
"KIAA1456" 978.442246663092 0.0923086268703299 0.31125315744359 0.296570893058521 0.766794135560266 0.969289565077991 0.959215282911963
"LARS2" 4529.34103822911 -0.0367506656493527 0.123600365925662 -0.297334602321937 0.766211066678748 0.969289565077991 0.959215282911963
"LOC643406" 73.7693509182751 0.153159794325906 0.515736472476046 0.296972974570884 0.766487142026106 0.969289565077991 0.959215282911963
"LRRC4" 6173.76461671764 0.0585426947122872 0.198111605818405 0.295503610050736 0.767609194989545 0.969289565077991 0.959215282911963
"METTL5" 2849.00237232146 -0.047193583036975 0.15944831576514 -0.295980442380396 0.76724501730801 0.969289565077991 0.959215282911963
"MIR5010" 17.665030162042 -0.260929282402106 0.875599118877857 -0.298000850819157 0.765702514251125 0.969289565077991 0.959215282911963
"MRPL14" 1705.6562132715 -0.0473998942661535 0.160189934651933 -0.295898081044517 0.767307916588571 0.969289565077991 0.959215282911963
"PHOSPHO2-KLHL23" 40.9739594870942 0.144939213120307 0.488960968668831 0.296422868915071 0.766907162798749 0.969289565077991 0.959215282911963
"PRR5L" 458.465350006524 0.235566919471566 0.792690101832453 0.297174039296074 0.766333640703448 0.969289565077991 0.959215282911963
"PUM1" 18598.0448054915 0.0295327250661682 0.0996144983247993 0.296470148048881 0.7668710611898 0.969289565077991 0.959215282911963
"RBM14" 6507.38286581204 -0.0386319423726855 0.130718078383363 -0.29553633935306 0.767584196550324 0.969289565077991 0.959215282911963
"SGIP1" 10980.0478181006 -0.0775496166204565 0.262311010756399 -0.295639959591611 0.767505053646031 0.969289565077991 0.959215282911963
"SLC39A1" 3351.57011152573 0.105409477688976 0.354662690398744 0.2972105060458 0.766305801425404 0.969289565077991 0.959215282911963
"SLC6A15" 7393.93533905911 -0.0855238538644915 0.288768907321376 -0.296167113896755 0.767102462109853 0.969289565077991 0.959215282911963
"SLC8B1" 214.658735858297 0.17522788109441 0.591188262605371 0.296399458815672 0.766925038572704 0.969289565077991 0.959215282911963
"SMCO2" 16.9119284179357 -0.213351672843891 0.719688733613481 -0.296449927418865 0.76688650128548 0.969289565077991 0.959215282911963
"SPDYE5" 22.7800554669443 -0.187181562944126 0.632070670171892 -0.296140244718557 0.767122980775356 0.969289565077991 0.959215282911963
"ST6GAL1" 11811.1637598011 0.102103038653356 0.342775635405296 0.297871342380068 0.765801361106164 0.969289565077991 0.959215282911963
"TAF6L" 1655.25248063038 0.0555584572948926 0.187558950425346 0.296218640426901 0.767063114298216 0.969289565077991 0.959215282911963
"TMEM129" 3230.33196747026 -0.0540071618817361 0.18235041900455 -0.2961724035325 0.767098422695293 0.969289565077991 0.959215282911963
"TMEM62" 1237.8693458196 -0.0599415333943845 0.202073879010614 -0.29663177491256 0.766747649260587 0.969289565077991 0.959215282911963
"TVP23C" 386.934939941475 0.0608272499871293 0.205044230712326 0.296654286618135 0.766730460675166 0.969289565077991 0.959215282911963
"VTN" 36.3531790466666 -0.204923568992263 0.690526992423552 -0.296764024057974 0.766646673405094 0.969289565077991 0.959215282911963
"ZNF10" 4228.58189415612 0.0279289381631114 0.0936778928894921 0.298137984338077 0.765597851739388 0.969289565077991 0.959215282911963
"ZNRD1-AS1" 262.541055992925 0.045897877921918 0.154667879025892 0.296751194953895 0.76665646860494 0.969289565077991 0.959215282911963
"ADAM11" 6296.58785080409 -0.10498310388558 0.355735433326696 -0.295115678817317 0.767905512882002 0.969418689362267 0.959305734861283
"BZW2" 13470.2449761484 -0.0291627893435169 0.0988141229112883 -0.295127745754503 0.767896295145733 0.969418689362267 0.959305734861283
"ERAL1" 4197.88838411833 -0.0298605142071483 0.101183200459046 -0.295113359447791 0.76790728461427 0.969418689362267 0.959305734861283
"MXRA8" 180.04502633912 -0.123304304667693 0.417695162970031 -0.295201658048744 0.767839835467496 0.969418689362267 0.959305734861283
"TOB1" 2133.19005369273 0.0836492939577713 0.283585751498535 0.294970017060971 0.768016784108414 0.969437160440236 0.959372031346594
"ARHGAP15" 29.0350251945837 -0.40032192174672 1.36308181289454 -0.293688843882837 0.76899567986818 0.969671857740221 0.959604916281513
"ATP2A1" 323.121301428253 0.142308991498736 0.483646626593412 0.2942416708271 0.768573240528337 0.969671857740221 0.959604916281513
"C16orf91" 880.001823443979 -0.0636784293585111 0.216973231536006 -0.293485186664346 0.769151320585515 0.969671857740221 0.959604916281513
"C8orf33" 9283.17462613811 0.025505294331952 0.0869154949924342 0.293449336440782 0.769178719322959 0.969671857740221 0.959604916281513
"CABLES1" 817.887648538302 -0.0837118237506938 0.28545491105793 -0.293257605694882 0.769325255529149 0.969671857740221 0.959604916281513
"DNM1P41" 124.131288682522 0.0950622724349653 0.323902345793116 0.293490534013248 0.769147233868382 0.969671857740221 0.959604916281513
"EMC6" 1605.44137037599 -0.0667883120329992 0.227388886208709 -0.293718453643761 0.768973052010258 0.969671857740221 0.959604916281513
"GALNS" 1576.42522771201 -0.0617313899616961 0.210458642632131 -0.293318388780064 0.769278799267113 0.969671857740221 0.959604916281513
"HOXD9" 62.4031174748169 -0.237773044366954 0.809832441758715 -0.293607704638976 0.769057687702149 0.969671857740221 0.959604916281513
"LSM10" 1771.7631342223 -0.0799981263601543 0.272429754100647 -0.293646803096991 0.769027807886384 0.969671857740221 0.959604916281513
"MANF" 3310.24190132471 -0.0326377902956757 0.111062168267252 -0.293869557968096 0.768857580749377 0.969671857740221 0.959604916281513
"OMA1" 429.684520396616 0.111545641412775 0.379932353070702 0.293593426596173 0.769068599350669 0.969671857740221 0.959604916281513
"RBM23" 9446.22549653935 0.0250243237032835 0.0851908493699165 0.293744268173952 0.768953324638312 0.969671857740221 0.959604916281513
"SEPT9" 15457.4969309386 0.0461899194298828 0.1568401183247 0.294503217182338 0.768373405411376 0.969671857740221 0.959604916281513
"SOX21" 3574.3777484457 0.373597795586325 1.2700102644971 0.294169115030155 0.768628679683691 0.969671857740221 0.959604916281513
"SPATA2L" 2313.20058462191 -0.122206865522582 0.416734619446732 -0.293248652307377 0.769332098636376 0.969671857740221 0.959604916281513
"VSTM4" 1568.44615536046 -0.100067044884908 0.340459469885129 -0.293917642880284 0.768820836182485 0.969671857740221 0.959604916281513
"WDR49" 134.102420070716 0.264636353262152 0.902011051427658 0.293384823659643 0.76922802430922 0.969671857740221 0.959604916281513
"ZNF569" 2773.65068617871 0.0539816709110047 0.183326032441271 0.29445720387964 0.768408560869737 0.969671857740221 0.959604916281513
"ZNF691" 1018.81038467487 0.0812415787160535 0.276142403930785 0.294201750834387 0.768603742847189 0.969671857740221 0.959604916281513
"BRINP3" 10243.4259692901 -0.127273843706873 0.435260314742722 -0.292408564245291 0.769974260917264 0.969863889339869 0.959842528952515
"CCR6" 141.824180784881 -0.0939190464294825 0.321046773835714 -0.292540072299692 0.76987372589639 0.969863889339869 0.959842528952515
"FIP1L1" 5487.32821244268 0.0454507559096773 0.155176486864694 0.292897183252434 0.769600741927768 0.969863889339869 0.959842528952515
"GP6" 45.9663480537527 -0.149343442960984 0.510729193427005 -0.292412191985514 0.769971487537635 0.969863889339869 0.959842528952515
"LOC102724508" 15.9381554815574 0.221435289033181 0.756428357699988 0.292737953011812 0.769722457724397 0.969863889339869 0.959842528952515
"NCOA5" 8091.84760967497 0.0335484697515429 0.114685052569153 0.292526959703957 0.769883750014428 0.969863889339869 0.959842528952515
"PYCR1" 3370.73127330586 -0.0596171093696246 0.203691852419654 -0.292682837636525 0.769764589308685 0.969863889339869 0.959842528952515
"TNC" 2066.56572574334 0.268314652943897 0.916968731112068 0.292610471698958 0.769819908690277 0.969863889339869 0.959842528952515
"CENPT" 4038.98673644541 -0.0450868864228624 0.154326378770419 -0.292152817827309 0.770169784508315 0.969943599409465 0.959963828706216
"KLF16" 1890.10444550887 -0.107608391852738 0.368353386764666 -0.292133575308993 0.770184496415081 0.969943599409465 0.959963828706216
"FZD4" 835.636348799818 0.0817375336269083 0.279911750845356 0.292011797932935 0.770277603474818 0.969959423573814 0.959980341695385
"ARAP3" 367.283617395903 -0.168490680527828 0.577815784271113 -0.291599303989887 0.770593007653486 0.969964537826373 0.959980341695385
"COQ10A" 1371.6222832186 -0.0356971591381116 0.12237648103124 -0.291699506615156 0.770516386488203 0.969964537826373 0.959980341695385
"CRB2" 6473.2124268729 0.393052888335401 1.34781030007289 0.291623300633736 0.77057465812181 0.969964537826373 0.959980341695385
"PTPRB" 295.738273738042 0.111527367933647 0.382139270113263 0.291850057442648 0.770401270163514 0.969964537826373 0.959980341695385
"VLDLR-AS1" 142.415799711294 -0.101196614117422 0.346826950204606 -0.291778404353301 0.770456057941797 0.969964537826373 0.959980341695385
"ZNF503-AS2" 446.548110679009 -0.089926807849214 0.308321883252615 -0.29166534305168 0.770542509824073 0.969964537826373 0.959980341695385
"CTB-118N6.3" 34.0062729833444 0.1618049125704 0.555044342251099 0.29151709197533 0.770655873749831 0.969982008398195 0.959988314010908
"PPP1R16A" 2197.04143752896 -0.0579640483452466 0.198948063441886 -0.291352664320748 0.770781613234671 0.970078606982758 0.960064834179505
"SP110" 35.0827652286948 -0.330639639222719 1.13537894179137 -0.291215229605232 0.770886715568756 0.970087566252109 0.960064834179505
"UNK" 3747.95537043015 0.0449869087822848 0.15444637130589 0.291278509180288 0.770838322389183 0.970087566252109 0.960064834179505
"CRNDE" 4688.48310284777 0.0551313969306825 0.189700541949758 0.290623296929137 0.771339440411932 0.970287291760159 0.960269392274086
"DMXL2" 21823.2773058255 0.0559559194258658 0.192463152488427 0.290735752285002 0.771253425759402 0.970287291760159 0.960269392274086
"LOC100506674" 317.830817183246 0.0888280176403947 0.30562878700487 0.290640219172088 0.771326496777139 0.970287291760159 0.960269392274086
"RTCA" 5488.06558768134 -0.0529542473324475 0.182094141184249 -0.290806980323803 0.771198946438444 0.970287291760159 0.960269392274086
"TUBGCP4" 4061.21864818639 0.0353331750830714 0.121548043422573 0.290693079774491 0.771286064702286 0.970287291760159 0.960269392274086
"GLI4" 804.448571678509 -0.0627993241439007 0.216161470909813 -0.29052043307987 0.771418121191741 0.970298490353807 0.960269392274086
"MARC1" 863.53569269065 -0.0535393493392007 0.184311134810239 -0.290483531525772 0.771446347843037 0.970298490353807 0.960269392274086
"STRC" 231.089593302854 -0.111608443495701 0.384489542851865 -0.290276928386323 0.771604387826216 0.970373990685735 0.960395797454682
"HINT2" 1082.96394501542 0.0462958271192603 0.159570851866383 0.290127091368955 0.771719010793376 0.970456505316883 0.960468148059897
"EBF1" 13732.6560207812 -0.0924855198403401 0.318974504137214 -0.289946433463395 0.771857217882028 0.970507033990477 0.960499528708268
"TMEM41A" 1955.7753323562 -0.0270919659162203 0.0934322079018333 -0.289963884238774 0.771843867356729 0.970507033990477 0.960499528708268
"C15orf37" 424.801775499277 -0.101508945804998 0.350796995619062 -0.289366633901358 0.772300825594707 0.970568217533126 0.96051447239895
"CHMP5" 9865.40662843146 -0.0343027369201922 0.118430899352392 -0.289643472335072 0.772089005750744 0.970568217533126 0.96051447239895
"FLJ37453" 1175.41196915936 -0.0422620090423623 0.145884645385875 -0.289694703171649 0.772049808908651 0.970568217533126 0.96051447239895
"FNBP1" 9547.68366325019 -0.0570929353985382 0.197321268557836 -0.289339997739797 0.772321206852164 0.970568217533126 0.96051447239895
"JUNB" 775.724358349861 -0.0844835506310903 0.291522026007787 -0.289801603631945 0.771968020970727 0.970568217533126 0.96051447239895
"MIR29C" 18.7377786978179 -0.290652537878447 1.00433215778129 -0.289398816543461 0.772276200532615 0.970568217533126 0.96051447239895
"RPL39" 22201.6734186642 -0.0952223801978543 0.328858936840425 -0.289553877150858 0.772157556649835 0.970568217533126 0.96051447239895
"YDJC" 802.45727200231 -0.0772405586139873 0.266880017267195 -0.289420539630195 0.77225957889585 0.970568217533126 0.96051447239895
"SDCBP2-AS1" 163.142370080765 0.106388495426338 0.368385409263965 0.288796713308767 0.77273694739719 0.970934976547481 0.960961220298415
"RNF216P1" 4800.66385718705 -0.0413479537300123 0.14321429890896 -0.288713864781734 0.772800351768274 0.970953030797182 0.960969776215069
"FTCD" 170.779623980285 -0.116896947906207 0.405761397334304 -0.288092826656689 0.773275683460969 0.971207527331284 0.961215698723279
"KMT2E-AS1" 390.29580937426 -0.073370991284125 0.254684224682587 -0.288086124594357 0.77328081356616 0.971207527331284 0.961215698723279
"LOC158435" 15.2155410982121 0.216295551801993 0.750567600291232 0.288175977377743 0.773212036421732 0.971207527331284 0.961215698723279
"TTYH2" 1175.05831166197 -0.146504161211481 0.508486726236191 -0.288117965823616 0.773256440730471 0.971207527331284 0.961215698723279
"ZNF726" 174.989648430948 0.101098732039159 0.350630825528959 0.288333839121652 0.773091206637691 0.971207527331284 0.961215698723279
"ISG15" 88.7584704385893 0.173404002399871 0.602347193230621 0.287880485455304 0.77343822521392 0.971207527331284 0.961277430898966
"POTEE" 85.9457529576145 0.166194711161308 0.577318517645569 0.287873515367368 0.773443560806244 0.971207527331284 0.961277430898966
"FKBP9P1" 32.9670912786672 -0.15883239316512 0.552588141153674 -0.287433589931039 0.773780344749376 0.97125987996085 0.961338621761147
"RAB3IP" 9496.38649366679 -0.0720790690446477 0.250638318289606 -0.287582000775165 0.773666724393191 0.97125987996085 0.961338621761147
"SAMD4A" 2105.14224551021 0.0834150291001302 0.290202727589259 0.287437095416252 0.773777660964529 0.97125987996085 0.961338621761147
"SLC18A3" 1793.28583167263 -0.211472642085782 0.735464314865512 -0.287536237736364 0.773701759137932 0.97125987996085 0.961338621761147
"TRIM13" 9382.82840550456 0.0399107455801019 0.138799117120965 0.287543223674249 0.773696410893551 0.97125987996085 0.961338621761147
"DFFB" 763.216252706989 0.0430677851400385 0.149870830425437 0.287366027250148 0.773832070984136 0.971263237674752 0.961338621761147
"NSUN7" 112.317149867959 -0.235173057206926 0.818791550124109 -0.287219692449536 0.773944108883832 0.971302509769231 0.96135887285756
"RWDD2B" 1984.71820084586 0.0588303387184714 0.20484313640871 0.287197021827918 0.77396146654911 0.971302509769231 0.96135887285756
"DISC1" 28.0203355921814 0.163183960021764 0.568611827916733 0.286986573282574 0.774122600977995 0.971314288872471 0.961403529401172
"STAU2" 20735.3722796925 -0.0369810033967086 0.12888577950601 -0.286928500090922 0.77416706767261 0.971314288872471 0.961403529401172
"ZNF397" 4957.41607977937 0.0680225549894668 0.23703603909307 0.286971362033089 0.774134248173657 0.971314288872471 0.961403529401172
"ATXN10" 34578.0502792393 -0.0392253841444429 0.136851979391194 -0.286626355855011 0.774398431736255 0.971474787363408 0.961534464830608
"MIR3682" 46.1283985296728 0.136694900260795 0.477002350997056 0.286570705521824 0.774441047633278 0.971474787363408 0.961534464830608
"NDNL2" 3540.64250978255 -0.0406957445027913 0.142010166733783 -0.286569232603472 0.774442175573526 0.971474787363408 0.961534464830608
"BCL7B" 2532.54007959336 -0.034473823614029 0.120456845882184 -0.28619231527735 0.774730829226665 0.971589007224308 0.961671200540159
"NCKAP1L" 22.3505775861161 -0.240352558845114 0.840011788611181 -0.28612998305952 0.774778567954741 0.971589007224308 0.961671200540159
"RASSF1" 1962.48262090604 -0.0514975157168917 0.179947150788015 -0.28618133430497 0.774739239224272 0.971589007224308 0.961671200540159
"TEX21P" 55.2864156826953 0.150553604863425 0.525974474498704 0.286237473799302 0.774696243946114 0.971589007224308 0.961671200540159
"DHRS3" 187.240435281688 -0.367223720642456 1.2843539393984 -0.28592096724869 0.774938654288943 0.971674076952185 0.96172748594094
"LOC101928847" 99.5947451617989 0.125553376916988 0.439170387835771 0.285887619918352 0.774964196073829 0.971674076952185 0.96172748594094
"TMEM9B-AS1" 143.526879776106 -0.0855697972608226 0.299352933195361 -0.285849202636604 0.774993621398205 0.971674076952185 0.96172748594094
"PPP1R32" 268.069547171262 0.0642691760265117 0.224940463999281 0.285716384166066 0.77509535483797 0.971678576837394 0.961783528764348
"ZBTB7B" 188.528289247321 0.108560935123466 0.380061804504131 0.285640213872863 0.77515369986541 0.97169020074924 0.961785728463862
"AKTIP" 3131.84123638762 -0.0170860682290323 0.0598892461051012 -0.285294428302663 0.775418581136167 0.971855240564081 0.96191524507877
"PIK3R1" 23016.9903217791 0.0765430714540195 0.268312222390942 0.285276126342441 0.775432601670214 0.971855240564081 0.96191524507877
"TRPV1" 1769.92256948636 0.0387836267989056 0.135899816763772 0.285383952108789 0.775350000926763 0.971855240564081 0.96191524507877
"IL33" 51.8693257330344 0.69234392727109 2.42766389956076 0.285189365544529 0.77549906728015 0.971873169517528 0.96191524507877
"TMED4" 3926.54679457039 -0.0319435583399439 0.112031827535818 -0.285129315860987 0.775545071034112 0.971873169517528 0.96191524507877
"PDPK1" 16869.7425263431 -0.0557045795216998 0.195412978676686 -0.285060797388816 0.775597563645655 0.971877443219061 0.96191524507877
"HLTF-AS1" 8.11980031807438 -0.265367136953675 0.932954229055562 -0.2844374661577 0.776075150313641 0.971923258768788 0.962007921147928
"HPDL" 40.3985384486971 -0.221764694653807 0.779167066326265 -0.284617643940492 0.77593709219764 0.971923258768788 0.962007921147928
"HPS1" 1090.02637103072 -0.0871951088659093 0.3061905035548 -0.284774047051083 0.775817256753747 0.971923258768788 0.962007921147928
"HSPA5" 44698.9750397516 0.0335921170322054 0.118111032588655 0.284411339872006 0.776095169716557 0.971923258768788 0.962007921147928
"KANSL2" 5150.2337490159 0.0195979767977071 0.0689165810679687 0.284372447007762 0.776124971852537 0.971923258768788 0.962007921147928
"KRT19" 41.8157990829021 0.250486998990648 0.880322226617821 0.284540127940441 0.775996486627187 0.971923258768788 0.962007921147928
"TFEB" 42.3437518385275 0.161689285911379 0.567823536085984 0.284752701562717 0.77583361126795 0.971923258768788 0.962007921147928
"ZNF75D" 1999.51646698302 -0.0339349545488568 0.119183558461871 -0.284728489288337 0.775852162380339 0.971923258768788 0.962007921147928
"KCNMA1" 6872.75529056839 -0.0826644329769927 0.290915295505238 -0.284152927859733 0.776293187281172 0.971977532877188 0.962103883584731
"MSL1" 19811.666387896 0.0580502110947355 0.204313150072036 0.284123714377995 0.77631557408478 0.971977532877188 0.962103883584731
"CACTIN" 2565.41865228611 -0.0460107104994137 0.162637795069918 -0.282902940731788 0.777251240257499 0.972417831503903 0.962699321052004
"DAAM2" 223.803685865971 0.220952620283735 0.780159418488706 0.283214705927355 0.777012255966659 0.972417831503903 0.962699321052004
"ELAC1" 1257.67899178137 -0.0390865715559948 0.138177151491611 -0.282872899998723 0.777274269160728 0.972417831503903 0.962699321052004
"EXOC8" 4401.54974351885 0.0523637915273405 0.185072988324086 0.282935894651709 0.777225978361626 0.972417831503903 0.962699321052004
"KIAA0355" 7217.89512639341 -0.030900478204684 0.10920830450623 -0.282949894189788 0.777215246633048 0.972417831503903 0.962699321052004
"MMP16" 5019.26440577962 0.0717504182454192 0.253584667758615 0.282944623109934 0.7772192873184 0.972417831503903 0.962699321052004
"PLCD4" 209.435267352813 -0.092003980521691 0.325117514557262 -0.282986847531054 0.777186919243424 0.972417831503903 0.962699321052004
"SALL2" 19839.8307583541 -0.0695803026568331 0.246012882438839 -0.282831947526697 0.777305663201039 0.972417831503903 0.962699321052004
"WDR44" 4122.00529750917 0.0404952443578706 0.142914185515238 0.283353567820269 0.776905817870592 0.972417831503903 0.962699321052004
"GEMIN4" 2313.97828122657 0.0558544335088358 0.197636585984503 0.282611811120919 0.777474425328812 0.972500566526171 0.962753305160409
"RHPN2" 962.293999719178 0.040062812691582 0.14175306371528 0.282623963401952 0.777465108809414 0.972500566526171 0.962753305160409
"TMEM187" 339.827396154226 0.0440907519391784 0.156043912996764 0.2825534882613 0.777519138865503 0.972500566526171 0.962753305160409
"FTSJ2" 2995.59933215478 0.023693561974616 0.0838915242294316 0.28243093914729 0.77761309420914 0.97255390362258 0.962787497392359
"LOC100507250" 30.2313179079018 -0.2112456017964 0.748116995370107 -0.282369740433303 0.777660014951584 0.97255390362258 0.962787497392359
"NTMT1" 2132.9177476982 -0.0395790776929071 0.14027061929811 -0.282162279534759 0.777819080198605 0.97267522123789 0.962914307322252
"ADAM28" 14.9892360728108 -0.347425967022279 1.23197249489164 -0.282007892597341 0.777937458410025 0.97267522123789 0.962920621072358
"GTF2B" 3105.94363134892 0.0288189959318183 0.102166668254307 0.28207825922329 0.77788350323626 0.97267522123789 0.962920621072358
"ANKRD44" 3299.4545061965 0.0697678448593895 0.247913521881027 0.281420086851377 0.778388213330135 0.97267522123789 0.962996931751017
"ARID3A" 2155.24339588344 0.0999122469828076 0.35498326292408 0.281456218977219 0.77836050349768 0.97267522123789 0.962996931751017
"CXorf40A" 1783.60912655396 -0.0306473462948386 0.108751921519031 -0.281809699238055 0.778089433325501 0.97267522123789 0.962996931751017
"NDUFB2-AS1" 125.508134933386 -0.177386443652413 0.629743166774722 -0.281680616815442 0.778188418453339 0.97267522123789 0.962996931751017
"RPUSD1" 1613.96629383089 -0.0711991607661518 0.252862219245489 -0.281572949009946 0.778270984821818 0.97267522123789 0.962996931751017
"SH3GLB1" 29417.7979824868 0.0432013681056317 0.153517291754913 0.281410436647108 0.778395614147549 0.97267522123789 0.962996931751017
"VEPH1" 1551.19063607826 0.354470444039758 1.25891928631584 0.281567252081027 0.778275353650907 0.97267522123789 0.962996931751017
"ACE" 426.75035879595 -0.122098395193635 0.434923291445616 -0.280735471277703 0.778913300215503 0.972690993606076 0.963006691656153
"ANKRD50" 20927.1706316675 0.0557703137436587 0.198498246674006 0.280961241109855 0.778740127961967 0.972690993606076 0.963006691656153
"BAG1" 6730.21535307231 0.0594714081193395 0.211555001929292 0.281115584963653 0.77862174790365 0.972690993606076 0.963006691656153
"DSTYK" 6964.41654963805 -0.0356475962939515 0.126895227251504 -0.280921489846884 0.778770617580061 0.972690993606076 0.963006691656153
"KLHL7-AS1" 65.0703407994891 -0.161336376653469 0.574549194787589 -0.280805156663938 0.778859848256298 0.972690993606076 0.963006691656153
"LOC100129617" 21.8794028786109 0.226858364455694 0.807451237477141 0.280956117132852 0.778744058084694 0.972690993606076 0.963006691656153
"LOC149373" 11.5653483397258 0.249789971512053 0.888766547187838 0.281052400433408 0.778670209130814 0.972690993606076 0.963006691656153
"SLFN13" 71.8000699950472 0.31216538844047 1.11182648245086 0.280768081501662 0.778888286514249 0.972690993606076 0.963006691656153
"TSC22D2" 5106.74531844482 0.041471581105473 0.147611575811841 0.280950737619227 0.778748184211712 0.972690993606076 0.963006691656153
"CHRDL1" 1108.90324698807 0.228496186819328 0.814147940208299 0.280656838314751 0.778973616641363 0.972690993606076 0.963011231567758
"CDC42EP3" 7808.79681090387 -0.0654863968850118 0.233412012802995 -0.280561381989726 0.779046839432289 0.972690993606076 0.963031725237282
"HIST1H2AC" 185.188771387782 -0.15296217098107 0.545545318827507 -0.2803839858984 0.779182921918679 0.972799560965432 0.96312991533659
"PPP1R3E" 2704.74636741087 0.0481160695675417 0.171850896768266 0.279987305695729 0.7794872441357 0.972847702582508 0.963295968419789
"TRAPPC6A" 673.168908697198 -0.0941305706850324 0.336056441543494 -0.28010345599297 0.779398133298429 0.972847702582508 0.963295968419789
"YWHAZ" 134092.462294896 -0.0226424108707409 0.0808610562158349 -0.280016264075301 0.779465026913575 0.972847702582508 0.963295968419789
"ADAMTS10" 4458.74959154915 -0.0576248156630637 0.206354722186823 -0.279251257506446 0.78005200971795 0.972847702582508 0.963331821862575
"CLPX" 5334.68818483036 0.0208589708559233 0.074630755413701 0.279495641445616 0.779864482425843 0.972847702582508 0.963331821862575
"FAM210A" 1843.17653111379 -0.0333323021173626 0.119274963266137 -0.279457659886162 0.77989362662265 0.972847702582508 0.963331821862575
"GALNT2" 16738.3424878113 -0.0327108892096147 0.116999233981508 -0.279582080125282 0.779798157026788 0.972847702582508 0.963331821862575
"GAS2L3" 1426.65198444303 0.109761736494997 0.393183234389506 0.279161792504769 0.780120663622812 0.972847702582508 0.963331821862575
"LOC100996291" 191.368837162361 -0.0879607680500883 0.315018033352833 -0.279224548239017 0.780072505771216 0.972847702582508 0.963331821862575
"LOC652276" 1539.21265781186 0.0681826942507486 0.244262317627262 0.279137178886485 0.780139551991291 0.972847702582508 0.963331821862575
"PDE4B" 14025.6183035574 -0.0562514187123796 0.201186630564051 -0.279598194744213 0.779785792270474 0.972847702582508 0.963331821862575
"PLEKHA3" 2598.48238284519 0.0255916878129895 0.091519522947961 0.279630913587052 0.779760687255062 0.972847702582508 0.963331821862575
"UBE3B" 5249.30841433073 -0.0206693724142625 0.0740029884647962 -0.279304563816299 0.780011104187225 0.972847702582508 0.963331821862575
"ZNF2" 714.276206888406 -0.062926664976957 0.225327047710698 -0.279268137652742 0.780039056376085 0.972847702582508 0.963331821862575
"HMG20B" 1665.04060836327 0.177897262430851 0.637875264462102 0.278890360454509 0.780328966404333 0.972909340767975 0.963384001720681
"PCYT1A" 1296.38196557143 0.0425759333039853 0.152678197155313 0.278860597631204 0.780351807993383 0.972909340767975 0.963384001720681
"PRKRIP1" 268.363166477469 0.0632332748190659 0.22672271966425 0.278901359831547 0.780320524939641 0.972909340767975 0.963384001720681
"RPP25L" 649.166990515339 0.071540087183785 0.256731463924207 0.278657263470072 0.78050786261971 0.972989434378863 0.963474940945729
"TIMP4" 59.3947859334958 0.280676931621596 1.00739364337561 0.278616937348438 0.780538813107789 0.972989434378863 0.963474940945729
"GPR35" 85.1909427459385 0.121308741672267 0.435646579123548 0.27845677548145 0.780661741527044 0.972989434378863 0.963556720466188
"KHNYN" 3057.99627883649 0.105381615600119 0.378867858444183 0.278148735110094 0.780898185973615 0.973039140423105 0.96363867748693
"RRNAD1" 1360.30059345143 -0.0492637376422895 0.177089059274541 -0.2781862292572 0.780869405276688 0.973039140423105 0.96363867748693
"TTC23L" 176.542840841098 -0.0874003014006875 0.314131853108337 -0.278228076955141 0.780837283126624 0.973039140423105 0.96363867748693
"CA8" 232.209237582785 0.132202139693085 0.476476975119904 0.277457561637299 0.781428787953252 0.973048414348351 0.963718063719071
"CCDC91" 3080.19277342818 -0.0608480539117938 0.219343611109343 -0.277409739012006 0.781465504326463 0.973048414348351 0.963718063719071
"HIAT1" 10333.5942230356 0.0391578361194584 0.141042151706632 0.277632152130711 0.781294748220845 0.973048414348351 0.963718063719071
"KIAA1875" 242.735083550118 0.108186529118097 0.390163281849502 0.277285265300358 0.781561072740701 0.973048414348351 0.963718063719071
"KLF15" 221.331752045275 0.202962729338966 0.731469553948703 0.277472559511615 0.781417273262276 0.973048414348351 0.963718063719071
"MAP3K13" 7402.48596779689 0.0333249218675027 0.120195190272677 0.277256700471136 0.781583004707899 0.973048414348351 0.963718063719071
"MEGF10" 2661.15678108885 0.216095419306176 0.778155134272889 0.277702234154243 0.781240945425016 0.973048414348351 0.963718063719071
"MVB12A" 1018.74365303644 -0.0795552879062101 0.2863642550936 -0.277811516246003 0.781157050364106 0.973048414348351 0.963718063719071
"MYO10" 5157.84376523808 0.245233327582952 0.882482917743295 0.277890169489137 0.781096670422006 0.973048414348351 0.963718063719071
"OSR1" 20.4176435760944 -0.340963373026479 1.22990781029722 -0.27722677274818 0.781605983286048 0.973048414348351 0.963718063719071
"PAQR9" 387.369341964402 0.0754494310922883 0.27220482586987 0.277178888549014 0.781642749286646 0.973048414348351 0.963718063719071
"RIN1" 185.954596542319 0.0748088450450646 0.269570612800458 0.277511128783314 0.781387661736349 0.973048414348351 0.963718063719071
"ZNF487" 245.610114398874 -0.0579775285321346 0.209228706766338 -0.277101213443347 0.781702390101867 0.973061484026345 0.96372170660782
"ARHGAP31" 202.637371975279 -0.267237027439913 0.965080261618971 -0.276906531060545 0.781851877560078 0.973113109793432 0.963744939064618
"LOC101928737" 84.5451729125878 0.0885983659247843 0.320016988807258 0.276855195266354 0.781891297248296 0.973113109793432 0.963744939064618
"NADK" 6467.06916999954 0.0307594279780286 0.111070565026105 0.27693590980472 0.781829318485806 0.973113109793432 0.963744939064618
"EPHA7" 4675.32343832644 0.135766434016558 0.491284732422334 0.276349792811893 0.782279415171444 0.973328502442733 0.963911778484916
"FUT8" 7625.17908925875 0.0401990589271271 0.1454647897691 0.276349066952464 0.782279972625738 0.973328502442733 0.963911778484916
"PLA2G7" 70.0507653995029 -0.109820395379591 0.397218799582967 -0.276473307645282 0.782184558386096 0.973328502442733 0.963911778484916
"PXK" 3002.18440262703 -0.0387351641594955 0.140187450432646 -0.276309784078041 0.782310141729008 0.973328502442733 0.963911778484916
"QPCTL" 695.456567066435 -0.04994831867729 0.180672066545203 -0.276458445582639 0.78219597196515 0.973328502442733 0.963911778484916
"ABHD2" 14886.8090095403 -0.0347193742434119 0.125694639891936 -0.27622000646377 0.782379091836334 0.97333750317969 0.963926874433619
"JAKMIP2" 14256.6259948286 -0.0293406501775431 0.106303100659702 -0.276009354341117 0.782540881489185 0.97333750317969 0.964056342478089
"ANK3" 55738.3721352001 0.0894223759458974 0.325721738845699 0.274536100239409 0.783672664930738 0.97333750317969 0.964130579060111
"BCOR" 9306.11201317345 0.0424036598069303 0.154065910178943 0.275230644843365 0.783139044608401 0.97333750317969 0.964130579060111
"DOLPP1" 3318.44432458275 -0.0367894349810855 0.133704779262911 -0.275154225480187 0.783197752802959 0.97333750317969 0.964130579060111
"EMP3" 93.5538248298385 0.237338666591747 0.863965543423882 0.274708486233349 0.783540210845677 0.97333750317969 0.964130579060111
"FAM212B" 2413.25364640878 0.0774514182015217 0.282127956011476 0.274525854496927 0.78368053752203 0.97333750317969 0.964130579060111
"FMO5" 29.6257267712341 -0.165210225247604 0.602120379551619 -0.274380723287644 0.783792055360849 0.97333750317969 0.964130579060111
"GEM" 142.43971532642 -0.200937660791587 0.728798316101928 -0.275710929007532 0.782770100745774 0.97333750317969 0.964130579060111
"GPSM3" 149.610943470137 0.0722591590298231 0.262531596519239 0.275239856793877 0.783131967729088 0.97333750317969 0.964130579060111
"GSTM2" 987.553131263015 0.139158757814121 0.506919212494867 0.274518610429526 0.783686103709053 0.97333750317969 0.964130579060111
"KCNA6" 9078.5279272657 -0.0775045707798222 0.282320289190131 -0.274527101832295 0.78367957909723 0.97333750317969 0.964130579060111
"LOC100129055" 45.1577187266859 0.106473605178105 0.386838454057522 0.275240488791408 0.783131482211478 0.97333750317969 0.964130579060111
"LOC100507194" 235.719869799754 0.104744220083819 0.381652199057187 0.274449407975569 0.783739277957921 0.97333750317969 0.964130579060111
"LOC101929234" 98.9161805637696 0.114755673625045 0.417629959768418 0.274778355673235 0.78348652791806 0.97333750317969 0.964130579060111
"MRPL21" 2458.46976627616 -0.0556681673166998 0.202323633363627 -0.275144165766586 0.783205481140724 0.97333750317969 0.964130579060111
"NGDN" 2673.21046500494 0.0443304260559154 0.161197601807032 0.275006734337046 0.783311064470145 0.97333750317969 0.964130579060111
"PCDHB15" 4695.77911156044 -0.0382441770879659 0.139015465154432 -0.275107356188612 0.783233760145185 0.97333750317969 0.964130579060111
"PTPN1" 14730.8061355624 0.0678205982905684 0.24694381152944 0.274639797087943 0.783592987919682 0.97333750317969 0.964130579060111
"RGCC" 22.0757675132327 -0.357718551629742 1.29784374431644 -0.27562528478199 0.782835887202857 0.97333750317969 0.964130579060111
"RUSC1-AS1" 104.797307400341 -0.168650536411456 0.612983572128693 -0.275130597424965 0.783215905002871 0.97333750317969 0.964130579060111
"TAF1C" 3930.28177331381 -0.0648674639902188 0.235294780154527 -0.275685945721438 0.782789291159671 0.97333750317969 0.964130579060111
"TTC3P1" 2401.86098523524 0.0318963769826654 0.115959609407587 0.275064543125122 0.783266651695162 0.97333750317969 0.964130579060111
"HCCS" 2531.21160085191 -0.0351453933849463 0.128243967884749 -0.274051044775307 0.78404539459631 0.973539524329226 0.964312103362784
"SMIM20" 1199.68257672587 -0.0443584979532261 0.161868071762956 -0.274041059920611 0.784053067748001 0.973539524329226 0.964312103362784
"ATF4" 29498.4187446375 0.0473106646951878 0.172822812797141 0.273752428452377 0.784274884058426 0.97369283210489 0.964515140616124
"LOC100289361" 111.627580452438 0.101083882156476 0.36942721954594 0.273623265445132 0.784374152861837 0.973713217083048 0.964516743552216
"TMEM55A" 8570.52190142358 0.0961109118597166 0.351278595654202 0.273603097509328 0.784389653335271 0.973713217083048 0.964516743552216
"CATSPER3" 89.1743161519204 0.103412603890173 0.378278134559425 0.273377164690251 0.784563304400557 0.973806681529206 0.964590738943728
"JMJD8" 2419.24208929715 -0.0451509947140942 0.165122200742137 -0.273439879744603 0.784515100783673 0.973806681529206 0.964590738943728
"DHX34" 2305.05415288187 -0.0418471025191568 0.153219740505703 -0.273118218194602 0.784762342837031 0.973992675850323 0.964765680133948
"STYX" 3978.70371643604 0.0378426851816382 0.138602308041911 0.273030699966376 0.784829616640528 0.974015119968605 0.964778619848562
"SERINC3" 15674.8473920856 -0.0640936536674415 0.234902924382705 -0.272851663451494 0.784967244033233 0.97412101846455 0.964878035992263
"LINC00920" 50.9587582334733 0.121343362953062 0.44495363774301 0.27271012676414 0.785076049643307 0.97412101846455 0.964931165336126
"RBM11" 696.957987646023 -0.0711909739671495 0.261109679965385 -0.272647777656452 0.785123981536064 0.97412101846455 0.964931165336126
"ECHDC2" 33.4625531589925 -0.14064146609082 0.51639315031578 -0.272353469454071 0.785350246761432 0.97412101846455 0.964939391605709
"FAH" 462.382140102661 0.0543273953390995 0.199480957011395 0.27234376731006 0.78535770611424 0.97412101846455 0.964939391605709
"LOXL3" 798.959041211036 0.190733731943215 0.700310994147693 0.272355758423221 0.785348486923549 0.97412101846455 0.964939391605709
"SLC6A1" 933.728180138164 -0.262284694147371 0.963048085145463 -0.272348492451189 0.785354073255504 0.97412101846455 0.964939391605709
"IRF2BP2" 10117.296422199 0.028638916827962 0.10527077045838 0.272050035382657 0.78558354697771 0.974271020113444 0.965147122573208
"BAI3" 10875.8409355984 -0.0431995775363102 0.158920580353384 -0.271831234445843 0.785751787585359 0.974271020113444 0.965162396112973
"KDM2A" 9385.94817183367 -0.0227934760065877 0.083880172869828 -0.27173854352876 0.785823062584305 0.974271020113444 0.965162396112973
"LAYN" 19.4170529107037 -0.191531873380323 0.704675172809358 -0.271801648150502 0.785774537873648 0.974271020113444 0.965162396112973
"LRRC32" 26.8574664729884 -0.227605480928017 0.837067682550618 -0.271908097364939 0.785692684941822 0.974271020113444 0.965162396112973
"GNA11" 7670.06989390759 -0.0447352357525927 0.164725489979034 -0.27157445856307 0.7859492406837 0.974305447616474 0.965177913960097
"PARP9" 66.2962612999617 -0.321921725798392 1.18532810085291 -0.271588706592506 0.785938284007366 0.974305447616474 0.965177913960097
"TUBGCP6" 7851.07620364308 -0.0595512212771839 0.219391805193001 -0.271437765074206 0.786054359571459 0.974374757347844 0.965237281839969
"ARL9" 21.2340545433036 -0.265671093040249 0.979356759187781 -0.271271005737051 0.786182604728722 0.974422569553423 0.965262767114531
"FIRRE" 707.181127847206 0.104266693668963 0.384379692769158 0.271259631115792 0.786191352516817 0.974422569553423 0.965262767114531
"ARMC2" 479.966975519868 0.0582873771192017 0.215209281380189 0.270840443057989 0.786513752907944 0.974503593749677 0.965262767114531
"CCDC62" 178.137677750951 -0.103027415658696 0.380717368160921 -0.270613910146459 0.786687996152889 0.974503593749677 0.965262767114531
"CD47" 28647.6593398042 -0.0831095783972072 0.306559285439857 -0.271104423661348 0.786310719356554 0.974503593749677 0.965262767114531
"DYRK4" 684.84086724258 0.0968856188197856 0.357605527820757 0.270928750487178 0.786445832017336 0.974503593749677 0.965262767114531
"FOXN4" 324.566435498097 0.454869603569662 1.68097453159817 0.2705987479401 0.78669965891059 0.974503593749677 0.965262767114531
"PANX1" 8438.44702048279 0.0294111789262025 0.108650868701906 0.270694374353278 0.786626103946549 0.974503593749677 0.965262767114531
"TES" 4424.38777816108 0.130789784204775 0.483313504514698 0.270610655367686 0.786690499722234 0.974503593749677 0.965262767114531
"WDR61" 4257.31093322354 0.030208914078249 0.111583893727669 0.270728266141856 0.786600035149127 0.974503593749677 0.965262767114531
"ZNF276" 2246.07440038672 0.0441444185789459 0.163069162766213 0.270709788595863 0.786614247630042 0.974503593749677 0.965262767114531
"COL3A1" 7964.91083518551 0.417831527463861 1.54459302544617 0.270512374832954 0.786766097952127 0.974524928409237 0.965274621583612
"LINC00638" 88.4474854748101 0.137333364482559 0.50829719106841 0.270183205604368 0.787019312379921 0.974655663545864 0.96551561046118
"GGA1" 4029.58166378773 -0.0373429228320034 0.138338949006873 -0.269937881558925 0.787208043294372 0.974828421843144 0.965677461869371
"ATF6B" 7073.9495937914 -0.0417281420220988 0.154694344969328 -0.269745749467264 0.787355861688872 0.974908867719151 0.965720015676329
"SOX9-AS1" 110.045619620853 -0.336258977318289 1.24726310748896 -0.269597469290389 0.787469947492556 0.974908867719151 0.965720015676329
"TIFA" 532.745126879157 -0.169891817992568 0.63016182880985 -0.269600299836365 0.787467769646184 0.974908867719151 0.965720015676329
"UCP2" 1418.94150084787 0.253281254678536 0.939465587413024 0.269601418159433 0.787466909199274 0.974908867719151 0.965720015676329
"MTMR7" 8200.4974570852 -0.0743182089584653 0.275811389515409 -0.26945300949696 0.787581098304117 0.974949606884104 0.965786659857782
"NTNG2" 3861.99432976246 0.141605341560603 0.525733469692547 0.269348157809726 0.78766177640378 0.97496348281373 0.965815929364635
"SLC39A13" 2792.44992050385 0.0451613432997928 0.167818379392605 0.2691084460668 0.787846231091109 0.975069893233018 0.965972434355975
"DZIP3" 16807.0741039748 -0.0525736757250561 0.195525609055118 -0.26888383562194 0.788019076348627 0.975100970552379 0.965975363544813
"GRAMD4" 5172.37491071098 -0.0439614186212986 0.163476845483705 -0.268915261309471 0.787994892601615 0.975100970552379 0.965975363544813
"KAT7" 8042.14643235582 0.0731235432984045 0.271890973789415 0.268944357656537 0.78797250158886 0.975100970552379 0.965975363544813
"BCS1L" 2395.11799538878 -0.0278459536034366 0.103685994107613 -0.268560414963434 0.788267977709577 0.975178829784869 0.966015365663062
"RIMS2" 5276.65098103657 0.0665559454821838 0.247717466072221 0.268676837921392 0.788178377253263 0.975178829784869 0.966015365663062
"SEC23A" 11697.9115931917 0.0240937163869409 0.0897191067880221 0.268546101822733 0.788278993461776 0.975178829784869 0.966015365663062
"SERPINB8" 1582.19237978334 0.10803511120654 0.402122334670271 0.268662299733054 0.788189565858206 0.975178829784869 0.966015365663062
"FNIP2" 15264.998787435 -0.0326410391736936 0.121591705976606 -0.268447908609602 0.788354566563784 0.975211393298525 0.966025766881193
"ADAMTSL3" 161.732105218122 -0.0992805539918634 0.37380144225793 -0.265597032992071 0.790549570882861 0.975239070540098 0.966025766881193
"APOE" 314.923952396382 -0.133091906606903 0.501107084212458 -0.265595739513583 0.790550567162817 0.975239070540098 0.966025766881193
"CDC37L1" 3168.20285865276 0.0502455113566831 0.18904739436934 0.265782617762607 0.790406630896547 0.975239070540098 0.966025766881193
"CFLAR-AS1" 22.3257843075553 0.235172147806597 0.884729072303196 0.265812614470076 0.790383527674611 0.975239070540098 0.966025766881193
"CYB5R2" 32.6809987363029 -0.226733828447005 0.848689360800458 -0.267157618463788 0.789347806054747 0.975239070540098 0.966025766881193
"DDX19B" 3427.75195949541 -0.0333608402150541 0.12502659364856 -0.266829953864286 0.789600090278756 0.975239070540098 0.966025766881193
"DYNC1LI1" 15062.3490322133 -0.0516710840939757 0.19295117524899 -0.267793570198771 0.78885822026479 0.975239070540098 0.966025766881193
"EFNB1" 4990.46815940149 0.209801473761349 0.783664943779613 0.267718334763678 0.788916135724348 0.975239070540098 0.966025766881193
"FAM162B" 158.304837839698 0.204132449633394 0.761568472143424 0.268042148670974 0.788666875426846 0.975239070540098 0.966025766881193
"FAM69B" 5489.42912155794 -0.0526377565302536 0.196305859371361 -0.268141545539282 0.78859036763155 0.975239070540098 0.966025766881193
"HES2" 33.7917648627036 -0.191558805399984 0.718676135442938 -0.2665439910314 0.789820284398767 0.975239070540098 0.966025766881193
"HLA-DPB1" 186.208749915731 -0.0875874640972155 0.329835772659783 -0.265548710471619 0.790586790720393 0.975239070540098 0.966025766881193
"KLHDC4" 1656.75382027082 -0.0295874677073663 0.111083817084917 -0.266352637889176 0.789967637525227 0.975239070540098 0.966025766881193
"LAIR1" 20.473030386069 0.147370875847291 0.551269622584744 0.267329941302246 0.78921513554123 0.975239070540098 0.966025766881193
"LDLR" 14108.3365319209 0.0665458592300485 0.250211845895951 0.265958068419035 0.790271502829991 0.975239070540098 0.966025766881193
"MAP3K3" 3602.13153831609 0.0570682871016318 0.213734491829136 0.26700551049689 0.789464918312485 0.975239070540098 0.966025766881193
"MET" 1978.07161360123 0.145641080312706 0.543511967905259 0.267962968458668 0.788727823508687 0.975239070540098 0.966025766881193
"MKRN2OS" 40.5377815715487 -0.16697235184944 0.627554986187997 -0.266068082517665 0.790186775713689 0.975239070540098 0.966025766881193
"MPPED2" 5067.17266482881 -0.0892663615088131 0.335580997579704 -0.266005411964995 0.790235040998183 0.975239070540098 0.966025766881193
"NKIRAS1" 3219.92656439455 -0.0331763936967913 0.123799699138416 -0.267984445258609 0.788711291854584 0.975239070540098 0.966025766881193
"NXT1" 1200.04405073649 0.0328327909621567 0.123300273574 0.266283196382786 0.79002111340967 0.975239070540098 0.966025766881193
"OCIAD1" 20781.5469349737 0.0465173158935233 0.1738198202167 0.267618018678943 0.788993359823146 0.975239070540098 0.966025766881193
"PCGF3" 13379.4112779198 -0.0195241201880063 0.0733032613343403 -0.266347224292731 0.789971806420815 0.975239070540098 0.966025766881193
"PEX3" 1900.24391362571 0.0444620748076159 0.166317716204053 0.267332162937267 0.789213425155151 0.975239070540098 0.966025766881193
"PRKAA2" 5256.99494660454 -0.0469418509989055 0.175027457654825 -0.268197068207895 0.788547631589535 0.975239070540098 0.966025766881193
"RP9" 1283.21470667189 -0.0282304019613334 0.106205838295037 -0.265808381295482 0.790386788020346 0.975239070540098 0.966025766881193
"SAMD13" 111.838273146676 0.148263708875016 0.555163300581692 0.267063238365481 0.789420471421441 0.975239070540098 0.966025766881193
"SEPN1" 11478.3459191857 -0.0814440655695129 0.306378107878364 -0.265828606794083 0.790371210591047 0.975239070540098 0.966025766881193
"SETD7" 5642.6292224313 -0.0463153920312854 0.173468475832911 -0.266996016474472 0.78947222818859 0.975239070540098 0.966025766881193
"SNAPIN" 2327.84303470729 0.0404841259549484 0.151027406064401 0.26805814262403 0.788654564417587 0.975239070540098 0.966025766881193
"SPG20OS" 36.7907195590767 0.137264715449831 0.516295924194063 0.265864418093366 0.790343629375931 0.975239070540098 0.966025766881193
"STXBP5-AS1" 743.67515043977 0.11171432745242 0.420317394081055 0.265785639675137 0.790404303435568 0.975239070540098 0.966025766881193
"SYNJ1" 11599.3211274477 -0.0570877099231371 0.214013421553823 -0.266748269845215 0.789662986042333 0.975239070540098 0.966025766881193
"TAX1BP3" 431.177935024866 -0.0584242204428166 0.219552165354376 -0.266106327617015 0.790157321915356 0.975239070540098 0.966025766881193
"TBCK" 5613.7244406791 0.0396295819937457 0.148629813192966 0.266632791513333 0.789751905379683 0.975239070540098 0.966025766881193
"TCAIM" 3179.05148164385 0.0465083656401067 0.174793318030132 0.266076336122238 0.790180419318262 0.975239070540098 0.966025766881193
"TRAPPC2L" 2250.26831966094 -0.0455572897812096 0.171564514039994 -0.265540283992467 0.790593281163055 0.975239070540098 0.966025766881193
"TRIM72" 21.4881373173927 -0.388535984951719 1.45852397928759 -0.266389850608762 0.789938980963298 0.975239070540098 0.966025766881193
"ZNF395" 3055.62761032934 0.108819360549394 0.406179423840384 0.267909584194389 0.788768916178242 0.975239070540098 0.966025766881193
"AZU1" 72.6979861920243 0.119168882292488 0.449002719703861 0.265407929758389 0.79069522808611 0.975254467009152 0.966025766881193
"CLEC3B" 44.8566708448212 -0.144371376657989 0.544509089475183 -0.265140434656727 0.79090127929059 0.975254467009152 0.966025766881193
"LINC00565" 107.632061858464 -0.148848465870128 0.561269448058173 -0.265199658355002 0.790855658075983 0.975254467009152 0.966025766881193
"MST1P2" 217.055185911046 0.111063022395938 0.418836487702367 0.265170360407715 0.790878226788785 0.975254467009152 0.966025766881193
"PRKACB" 50218.4751101729 0.0724139076926241 0.272897214375668 0.265352315370064 0.790738066588773 0.975254467009152 0.966025766881193
"ZNF529" 4651.27217893539 -0.0394055332292164 0.148604947928899 -0.265169725358473 0.790878715980083 0.975254467009152 0.966025766881193
"CPNE1" 8017.93499321619 -0.0630054447580648 0.23773253680675 -0.265026595031378 0.790988974272127 0.975293459579765 0.966063473534514
"BPGM" 3895.39589982339 -0.0299294264805538 0.11296441142209 -0.264945624057853 0.791051350894697 0.975293459579765 0.966070254763361
"ASH2L" 6918.7546525717 0.0175485296248975 0.0662599633869038 0.264843636004271 0.791129920093439 0.975293459579765 0.96609680875654
"PGM5P2" 16.6385796758554 0.274468223762242 1.03788609737876 0.264449272858965 0.791433748151164 0.975607274303754 0.966398416456075
"SRF" 5120.23908947955 0.0415970523531713 0.157363830258252 0.264336806526034 0.791520401071752 0.975653352939602 0.966434813173
"MGRN1" 14033.0824080616 -0.049170280417185 0.186088316272137 -0.264230884572453 0.791602014042727 0.975693213822598 0.96646505139967
"ALG14" 826.529825674767 0.0718729625080306 0.272396153465375 0.263854542708022 0.791892004294769 0.975742165445763 0.96647207214755
"ASAH2" 253.990508730081 -0.067095294855273 0.254219193646723 -0.263926943881792 0.791836213326545 0.975742165445763 0.96647207214755
"LOC100996255" 17.9713073593061 -0.139086654035007 0.526681454996508 -0.264081168447309 0.791717374362481 0.975742165445763 0.96647207214755
"MSRA" 443.0710733748 0.0562937526621392 0.21333298970758 0.263877390643155 0.791874397995162 0.975742165445763 0.96647207214755
"POLR3C" 2764.70492095294 0.0211895697608792 0.0803063331699943 0.263859261461044 0.791888368080919 0.975742165445763 0.96647207214755
"CDK7" 2049.16769572534 -0.0282184367621798 0.10728088905491 -0.263033211327478 0.792524981202896 0.975742165445763 0.966528109586473
"IFT122" 4143.93899828756 -0.0637382635380989 0.24236600111092 -0.262983517679647 0.792563283085996 0.975742165445763 0.966528109586473
"ISCU" 4954.29471796715 -0.0471578745465299 0.178942050649701 -0.263537130458211 0.792136608715873 0.975742165445763 0.966528109586473
"LGI2" 17291.9753549115 0.119525417784472 0.454394365085825 0.263043353897878 0.792517163775403 0.975742165445763 0.966528109586473
"NAT9" 3066.65515744568 0.0463392521169635 0.176179292291111 0.263023261782631 0.792532649875422 0.975742165445763 0.966528109586473
"NPM3" 989.299179887921 0.0482289913663695 0.183255277713394 0.263179276297834 0.792412403044253 0.975742165445763 0.966528109586473
"PARD6A" 1053.71365789492 -0.0808283333834386 0.306958900454489 -0.263319725421751 0.792304157325921 0.975742165445763 0.966528109586473
"PPP4C" 6228.01224436355 -0.0297858599259726 0.113000342194154 -0.263590882537289 0.792095184816191 0.975742165445763 0.966528109586473
"SHC1" 6736.63634871013 0.0757857280933978 0.287838710705199 0.263292341421779 0.792325262168366 0.975742165445763 0.966528109586473
"TTC25" 479.99100108793 0.0659775177702258 0.250615901387449 0.263261498591925 0.792349032912411 0.975742165445763 0.966528109586473
"ZBTB7C" 4648.34675346439 -0.152124828879292 0.577246698182663 -0.263535208357579 0.792138089988584 0.975742165445763 0.966528109586473
"IFIT1" 93.0389560063263 0.336988900156819 1.28494829795306 0.262258723322679 0.793121982534616 0.976137745560472 0.967066063149987
"ZNRF2" 1730.31136358564 0.0517393803349664 0.197255418897049 0.262296369976888 0.793092960423951 0.976137745560472 0.967066063149987
"LOC100130992" 17.8066133884439 0.318895976496646 1.21658129447882 0.26212467505779 0.793225323754147 0.976174930743061 0.967066063149987
"RPSA" 51672.9469062032 0.0611439777881104 0.233343976273325 0.262033667055069 0.793295486209626 0.976200604215822 0.967066063149987
"COLGALT1" 5205.08945114543 -0.0316883219565339 0.121031305033962 -0.261819220635868 0.793460819904998 0.97620165454503 0.967066063149987
"EIF1" 46299.3231941082 -0.0207379381073983 0.0793547806589371 -0.261331931550903 0.793836544080248 0.97620165454503 0.967066063149987
"GHDC" 246.529645216281 -0.0705972090250464 0.269726518582401 -0.261736255656594 0.793524786656289 0.97620165454503 0.967066063149987
"LOC100132529" 27.8780673037322 0.160504735474441 0.61493830319308 0.261009494189932 0.794085185669891 0.97620165454503 0.967066063149987
"NTN4" 608.33777084144 0.265027899835873 1.01408322431029 0.261347287365026 0.793824703251481 0.97620165454503 0.967066063149987
"PCDHA10" 6091.60956319627 0.0937408963644177 0.358787705926537 0.2612712052726 0.793883370422712 0.97620165454503 0.967066063149987
"PTBP3" 16351.5581118322 0.069436530911961 0.265587595972071 0.26144493178538 0.793749411002044 0.97620165454503 0.967066063149987
"RIMBP2" 9488.52174045189 0.0802670520976763 0.307267429211264 0.261228638205217 0.793916194548085 0.97620165454503 0.967066063149987
"RPL23" 35694.9341399102 0.0743363091586648 0.284048361027512 0.261703003283532 0.793550424927388 0.97620165454503 0.967066063149987
"SERPING1" 847.407340173183 0.184998387134643 0.708663714230367 0.261052433502339 0.794052072607302 0.97620165454503 0.967066063149987
"SLC12A6" 6435.06160159551 -0.0284123190350801 0.108617381554106 -0.261581697409331 0.793643956170262 0.97620165454503 0.967066063149987
"SMIM7" 4518.45069109544 -0.0229975036617056 0.0880941989731965 -0.261055823536154 0.79404945836602 0.97620165454503 0.967066063149987
"SPON2" 73.4752965092453 -0.195816841108815 0.74992870980633 -0.261113941296347 0.794004640928698 0.97620165454503 0.967066063149987
"TIPRL" 12331.9333653763 0.0367955734638091 0.14070213547655 0.261513965933669 0.793696180893784 0.97620165454503 0.967066063149987
"ZNF79" 955.504005658289 0.0518841902197438 0.198629451883359 0.2612109620592 0.793929825005482 0.97620165454503 0.967066063149987
"SQLE" 33559.8374793776 -0.0311039843022409 0.119212366310874 -0.260912397469991 0.794160064105043 0.97620165454503 0.967087977211506
"HSBP1" 40846.1925489765 -0.0444231547108078 0.170401691739038 -0.260696676526191 0.79432642920788 0.97620165454503 0.967099348587569
"PSTK" 539.232133915202 0.0414121084178955 0.158844965052098 0.260707718398963 0.794317913431473 0.97620165454503 0.967099348587569
"TP53I3" 926.813900414179 0.12383904745353 0.475063370162613 0.260679006699969 0.794340056683537 0.97620165454503 0.967099348587569
"MASP1" 1458.22263432574 -0.343234139329329 1.31738139182185 -0.26054272624472 0.794445162179382 0.97620165454503 0.967158052431914
"SPIRE1" 9590.15679935105 -0.0324023349382655 0.124418246419732 -0.260430731590239 0.794531540188663 0.97620165454503 0.967193950647821
"TBC1D4" 1830.02831094109 -0.0315938689313327 0.121358304815702 -0.260335450295816 0.794605029684366 0.97620165454503 0.967214155485352
"BCAS2" 6401.46718026334 0.0264140322121468 0.101516854348122 0.260193564721458 0.794714467966625 0.97620165454503 0.96722350746934
"LOC101929586" 11.4915738315163 -0.274827181444381 1.05630458248253 -0.260177969500503 0.794726497020129 0.97620165454503 0.96722350746934
"ATP5A1" 69238.3534574357 -0.019175620138801 0.0737662800888738 -0.259951025261111 0.794901551321583 0.97620165454503 0.967249667598093
"ITGBL1" 230.181507648939 0.159239515052826 0.612314479413829 0.26006165198848 0.794816217684391 0.97620165454503 0.967249667598093
"PTTG1IP" 17165.3663067809 0.0441195410023055 0.169785181594589 0.259855074441383 0.794975566457747 0.97620165454503 0.967249667598093
"SNORA71E" 14.7694188907449 0.244778414254358 0.94192298078042 0.259870944067581 0.794963324720048 0.97620165454503 0.967249667598093
"FBXO25" 2551.52272573321 0.0547866311648984 0.211146423323035 0.259472219811556 0.795270913593938 0.97620165454503 0.967262898984872
"GJC2" 224.478984144408 0.105477819759004 0.406273550520974 0.259622659717196 0.795154855611352 0.97620165454503 0.967262898984872
"GLE1" 2726.7717808974 0.0903693316719867 0.348239226052298 0.259503596698252 0.795246707287655 0.97620165454503 0.967262898984872
"PARP14" 148.817399354139 0.255544600193121 0.98439850055548 0.259594666234174 0.795176451048565 0.97620165454503 0.967262898984872
"TRIM49B" 653.31854248124 0.359944467583745 1.38693422135578 0.259525262295341 0.795229993058653 0.97620165454503 0.967262898984872
"CYS1" 21.537760026273 -0.300052951293678 1.15781287038313 -0.25915496274833 0.795515678759847 0.97620165454503 0.967352982948012
"REEP6" 598.066186471663 -0.0480544927677517 0.185387606152591 -0.259210924425004 0.795472502627117 0.97620165454503 0.967352982948012
"SOSTDC1" 106.274498759488 0.163759440699642 0.631821897057425 0.259186079910046 0.79549167084747 0.97620165454503 0.967352982948012
"ASCL1" 2230.00755945417 0.411108001536464 1.59796470459828 0.257269763439371 0.796970532315359 0.97620165454503 0.967441023266658
"C12orf61" 20.5105042494361 0.128383684332645 0.49772046375465 0.257943351101456 0.796450627261116 0.97620165454503 0.967441023266658
"C6orf89" 13914.3322579566 -0.0293828709169647 0.114920335084802 -0.255680344956204 0.798197673271466 0.97620165454503 0.967441023266658
"C9orf96" 132.363431207103 0.0520748854522598 0.204103414190076 0.255139707774628 0.798615196385208 0.97620165454503 0.967441023266658
"CCDC6" 12898.8792643813 -0.0333044579632076 0.13051229481694 -0.255182532878771 0.798582121325188 0.97620165454503 0.967441023266658
"CHIC1" 2684.68920998831 0.0533102479052466 0.209154461881386 0.254884583506898 0.798812243684627 0.97620165454503 0.967441023266658
"CNPY1" 840.965545511928 0.31166236462942 1.21008817403083 0.257553433971069 0.796751571728767 0.97620165454503 0.967441023266658
"COIL" 4317.86751054762 0.0321295585693831 0.124403425745734 0.258269082035186 0.796199245959183 0.97620165454503 0.967441023266658
"CPEB4" 23161.528967388 0.0819447438524725 0.321075400480526 0.255219626697757 0.798553472993711 0.97620165454503 0.967441023266658
"DHX37" 1695.25775123533 0.0485388859377602 0.187474750462375 0.25890892409803 0.795705512475801 0.97620165454503 0.967441023266658
"DTNA" 16211.7776480602 -0.0854893797521049 0.334060682434954 -0.255909732115065 0.798020539658999 0.97620165454503 0.967441023266658
"DYRK3" 794.001108273087 -0.0859286512173936 0.334228002278807 -0.257095906481569 0.797104737521865 0.97620165454503 0.967441023266658
"ENO3" 322.837307515713 -0.161568709726462 0.633875079216484 -0.254890458741764 0.798807705755087 0.97620165454503 0.967441023266658
"FAM228B" 792.255119549724 -0.0382263078548933 0.148605567895358 -0.257233348630723 0.796998641460933 0.97620165454503 0.967441023266658
"FBXO45" 7775.94512828975 -0.0302027127023658 0.117022179584108 -0.258093916979712 0.796334426132578 0.97620165454503 0.967441023266658
"FLJ44313" 62.5988676389167 0.106754391270903 0.416059727936055 0.256584293318843 0.797499701282962 0.97620165454503 0.967441023266658
"HSPB3" 24.6628550523254 0.638967133879594 2.47096102409186 0.258590535281482 0.795951186674239 0.97620165454503 0.967441023266658
"IFIH1" 12.3982546860464 0.307715925579116 1.20649717123942 0.255049023664931 0.798685235524939 0.97620165454503 0.967441023266658
"INO80C" 896.442114216823 0.0336173752755256 0.130682180586613 0.257245288719719 0.796989424695315 0.97620165454503 0.967441023266658
"KIF6" 286.045800396044 0.0675192927706636 0.262973320062523 0.256753395190853 0.797369149425278 0.97620165454503 0.967441023266658
"LGALS8" 9862.01443827393 -0.0699648161683744 0.273831846827342 -0.255502845921676 0.798334745812723 0.97620165454503 0.967441023266658
"LOC100289511" 51.6553147464773 -0.145922956649488 0.572217543962695 -0.255013077087692 0.798712999021922 0.97620165454503 0.967441023266658
"LOC100996693" 81.7567299341703 -0.247943900959409 0.969870905903268 -0.255646292151111 0.798223969859334 0.97620165454503 0.967441023266658
"LONRF1" 5149.04598024689 -0.045336809503084 0.175520696526759 -0.258298937961269 0.796176205847543 0.97620165454503 0.967441023266658
"LRRC48" 134.380982845228 -0.0762665549120253 0.296418106956997 -0.257293846502736 0.79695194237651 0.97620165454503 0.967441023266658
"LYRM9" 937.364185004915 0.0562831888842968 0.219026812542901 0.256969401284021 0.797202394307945 0.97620165454503 0.967441023266658
"M1AP" 15.5510627676147 0.175612471100904 0.687424872193707 0.255464237918088 0.798364561430092 0.97620165454503 0.967441023266658
"MACROD1" 997.135603874033 -0.063361324282029 0.244855988596591 -0.258769755419048 0.795812894893486 0.97620165454503 0.967441023266658
"MAP3K9" 12317.1711265876 -0.0548307218172851 0.214566715264661 -0.255541600427882 0.798304817352271 0.97620165454503 0.967441023266658
"MID1IP1" 3067.70146736133 -0.0634651927722619 0.246757543336007 -0.25719656596614 0.797027034827414 0.97620165454503 0.967441023266658
"NOL12" 1429.74013002477 0.0354725432089072 0.137999528956639 0.257048291955061 0.797141493596514 0.97620165454503 0.967441023266658
"NRXN3" 5517.33648440514 0.0883678415119171 0.344942589574438 0.256181301418703 0.797810846280787 0.97620165454503 0.967441023266658
"NUDT4" 211.152412757209 0.0543204608188362 0.209757783621216 0.258967557155967 0.795660272423509 0.97620165454503 0.967441023266658
"PDGFRL" 26.8595349297529 -0.244250818438916 0.956556260391192 -0.255343912901712 0.798457486138404 0.97620165454503 0.967441023266658
"PEF1" 3766.52816349665 -0.0404841354518866 0.158768688193342 -0.254988158638602 0.798732245045003 0.97620165454503 0.967441023266658
"PHYHD1" 19.2792242619446 0.201432637048955 0.78766130860495 0.255735091781667 0.798155396626157 0.97620165454503 0.967441023266658
"PKI55" 14225.7960025848 0.0971184330669754 0.380976387565567 0.254919822426688 0.798785025855847 0.97620165454503 0.967441023266658
"PRICKLE4" 425.902798465132 0.0923712368220059 0.357349797463496 0.258489685673998 0.796029008157297 0.97620165454503 0.967441023266658
"PTHLH" 259.932690822218 0.219893143385124 0.862262192426862 0.255018885573805 0.798708512794893 0.97620165454503 0.967441023266658
"RFXANK" 1763.39171677831 0.0749155490069486 0.292307106753212 0.256290549480886 0.797726494044679 0.97620165454503 0.967441023266658
"RPL31" 33795.2655648736 -0.0455141465790751 0.17817621829944 -0.255444565012513 0.798379754243429 0.97620165454503 0.967441023266658
"RPL37" 23729.1189134862 -0.0661673128985707 0.256663868557672 -0.257797536016266 0.796563166206494 0.97620165454503 0.967441023266658
"SECISBP2L" 16584.2200212704 0.0321290130921334 0.12457334402863 0.25791242374251 0.796474496401916 0.97620165454503 0.967441023266658
"SEL1L" 18476.0785830345 0.0382852645803694 0.148913380082295 0.257097545964047 0.79710347192997 0.97620165454503 0.967441023266658
"SH3RF3-AS1" 36.8374418630925 0.209143704216741 0.811456541999241 0.257738638352042 0.796608624163961 0.97620165454503 0.967441023266658
"SPIN3" 5846.35735584643 -0.0296180103596158 0.1156341753922 -0.256135439710272 0.797846257568164 0.97620165454503 0.967441023266658
"STAMBPL1" 2392.5648088956 0.0746223121874825 0.2918043123269 0.255727242659407 0.798161457846424 0.97620165454503 0.967441023266658
"TANK" 3896.59188430848 -0.0467902637683991 0.181513634723503 -0.257778231589456 0.79657806552969 0.97620165454503 0.967441023266658
"TRIM65" 603.012570209255 0.0995308385078588 0.39040426445712 0.254943010538736 0.798767115960561 0.97620165454503 0.967441023266658
"UBE2V2" 12009.7148397664 0.0379372489364204 0.147697927989196 0.256857015212804 0.797289154374823 0.97620165454503 0.967441023266658
"UBE4B" 11618.5771988607 0.0352607762529266 0.137443915789556 0.256546650685617 0.797528763327082 0.97620165454503 0.967441023266658
"WDR88" 28.6654916914195 -0.111108669661041 0.432923251244639 -0.256647498931064 0.797450903938906 0.97620165454503 0.967441023266658
"WNK4" 47.9430136193323 -0.119778899762365 0.469980230689054 -0.254859442889232 0.798831661938553 0.97620165454503 0.967441023266658
"ZNF335" 2580.93312116603 -0.0358961309397211 0.1392365325285 -0.257806843418581 0.796555982699564 0.97620165454503 0.967441023266658
"ZNF470" 3922.23418831522 0.035329788212525 0.137616913580252 0.256725625458257 0.797390588125948 0.97620165454503 0.967441023266658
"ZNF473" 2749.3821814962 0.0419391292030641 0.163724503038099 0.2561567048599 0.797829838016372 0.97620165454503 0.967441023266658
"ZNF518B" 6469.21814617539 0.0542435244586037 0.211805628637522 0.256100486127469 0.797873246623274 0.97620165454503 0.967441023266658
"CXorf56" 1732.81260381851 -0.020203315598629 0.0794661189728964 -0.254238106249026 0.79931161298963 0.976210882424545 0.967464843135162
"DNM1P46" 13.8966622577752 -0.179978877903435 0.708269221815169 -0.25411082729556 0.799409938890322 0.976210882424545 0.967464843135162
"LINC00515" 103.491661373376 -0.0745523753543622 0.292951104467211 -0.25448743567617 0.799119009530774 0.976210882424545 0.967464843135162
"PPAPDC3" 392.223454035308 -0.0707990288841232 0.278405712255028 -0.254301638822946 0.79926253381452 0.976210882424545 0.967464843135162
"RAB23" 2619.83400602063 0.0410536999983779 0.161203390521958 0.254670201820512 0.798977833028822 0.976210882424545 0.967464843135162
"RARA-AS1" 196.038899754258 -0.0723632654940593 0.284463678827065 -0.254384903522433 0.799198212691733 0.976210882424545 0.967464843135162
"SHKBP1" 2163.86936400891 -0.0454468927549747 0.178791536544117 -0.25418928453451 0.799349328503914 0.976210882424545 0.967464843135162
"TPTE2" 36.3562751347409 0.191973908149335 0.754596804194993 0.254405938485432 0.799181963615008 0.976210882424545 0.967464843135162
"XRCC6" 32158.9459662609 0.0583925875087446 0.229804051024568 0.254097293970252 0.799420393880522 0.976210882424545 0.967464843135162
"ZBTB8A" 4799.64447916764 -0.0333774075560277 0.131129384576513 -0.254537971514327 0.799079972799119 0.976210882424545 0.967464843135162
"ACADL" 20.2500134326854 0.330163756905595 1.30029873441991 0.253913772401608 0.799562174572559 0.976210882424545 0.967502197533906
"PCNXL2" 7641.99926216708 0.0610177624545976 0.240312546708932 0.253910015478729 0.799565077074959 0.976210882424545 0.967502197533906
"ABHD10" 5967.02526233419 0.017274547817368 0.0683696164160889 0.252664103192232 0.800527789478108 0.976294255627036 0.967588889478111
"ACR" 18.0847455748589 -0.159402403722773 0.630193748686576 -0.252941899304766 0.800313111012038 0.976294255627036 0.967588889478111
"CCDC167" 2230.22513221223 -0.0365259339022965 0.144066426225746 -0.253535364617583 0.799854536634197 0.976294255627036 0.967588889478111
"DNAJB14" 7769.34636570034 0.0419981924849435 0.166244405711903 0.252629207612106 0.800554757550392 0.976294255627036 0.967588889478111
"EIF3G" 6337.02041901985 -0.0565310821055446 0.223827931814612 -0.25256491290983 0.800604446533809 0.976294255627036 0.967588889478111
"FGF13" 19833.8282774461 -0.0765239486022795 0.303151255949791 -0.252428274996009 0.800710047322917 0.976294255627036 0.967588889478111
"HKR1" 3943.48970437609 -0.0245178936863651 0.0968105401730443 -0.253256449582252 0.800070047451381 0.976294255627036 0.967588889478111
"HOXB-AS1" 50.7824241490156 0.327278732594481 1.2906945152689 0.253567926974801 0.799829377491343 0.976294255627036 0.967588889478111
"MCTP1" 749.316582744588 -0.0656182590546568 0.259438287661818 -0.252924345307857 0.800326676144801 0.976294255627036 0.967588889478111
"MYO1G" 18.0755232440107 0.171374928880328 0.67717628493781 0.253072844829565 0.800211922657448 0.976294255627036 0.967588889478111
"OLFML3" 63.4686931793096 -0.246932193397555 0.977722494130808 -0.252558568387113 0.800609349825764 0.976294255627036 0.967588889478111
"PDZK1" 21.1300115031354 -0.156066854819805 0.618023126034139 -0.252525914072646 0.800634586464217 0.976294255627036 0.967588889478111
"RFPL1S" 5247.58984071027 -0.0716396946946608 0.282563433503124 -0.253534910043018 0.799854887860437 0.976294255627036 0.967588889478111
"RPL24" 35469.4256858335 -0.0526259017113859 0.208088356598069 -0.2529017123867 0.800344166186653 0.976294255627036 0.967588889478111
"RPLP0" 88712.1302339804 0.0839040755476001 0.331871173105706 0.252821222049543 0.800406367513298 0.976294255627036 0.967588889478111
"SHOC2" 12634.2997063758 0.0361712928570459 0.143299249288017 0.252417881020054 0.800718080469828 0.976294255627036 0.967588889478111
"SLC25A3" 33907.9356457399 -0.0289591504491617 0.114315244020829 -0.253327110458559 0.800015448082275 0.976294255627036 0.967588889478111
"WDR16" 25.9653494733604 0.194505935537077 0.769427270256121 0.252793139853662 0.800428069171857 0.976294255627036 0.967588889478111
"ZNF354C" 2183.03975742939 0.0604308493721443 0.238372587647438 0.253514256687618 0.799870845681941 0.976294255627036 0.967588889478111
"OAT" 11015.4174277514 -0.0557815857033331 0.221056589336936 -0.252340750712978 0.800777692492642 0.976306821565594 0.967592149969254
"APOBEC2" 26.3185090274513 -0.51050186724687 2.02594817698782 -0.251981700739199 0.801055208213126 0.976464797945587 0.967721139403919
"RET" 39262.2685476126 -0.130788457852859 0.518901246392263 -0.252048841204728 0.801003312316497 0.976464797945587 0.967721139403919
"TMEM143" 1020.8427949246 -0.082236694148405 0.326319635286863 -0.252012705506096 0.801031243120068 0.976464797945587 0.967721139403919
"MYCT1" 37.8203917192055 0.160738592928363 0.638361969041438 0.25179851044342 0.801196808727466 0.976577285910283 0.967762369404004
"ABTB1" 436.182986034791 0.051610825479967 0.205683879697016 0.250923045383978 0.801873606650017 0.976634206372869 0.967762369404004
"AFTPH" 5928.01988937586 -0.0278411812391072 0.111050580176023 -0.250707211029217 0.802040485110955 0.976634206372869 0.967762369404004
"BNIP1" 1036.97617763014 -0.0319986313726075 0.128876762295309 -0.248288603800316 0.803911115845379 0.976634206372869 0.967762369404004
"BRPF3" 8806.81337963651 -0.0283081354520019 0.114259923999564 -0.247752094182296 0.804326222745867 0.976634206372869 0.967762369404004
"C1orf233" 1839.66190044519 -0.106197465981121 0.425816624564663 -0.249397181450332 0.803053565162279 0.976634206372869 0.967762369404004
"C2orf47" 1243.57907221221 -0.0258720338289576 0.103695896014812 -0.249499110603779 0.802974728790901 0.976634206372869 0.967762369404004
"CAMKMT" 955.352425461405 0.044314068482481 0.176671353914484 0.250827695042915 0.801947328360157 0.976634206372869 0.967762369404004
"CCDC126" 1395.91386521292 -0.0432344101745259 0.171949612801715 -0.251436507882004 0.801476644874949 0.976634206372869 0.967762369404004
"CDH26" 30.5433006799465 0.179195367408103 0.719818233428944 0.248945301863894 0.803403092307783 0.976634206372869 0.967762369404004
"CDYL2" 1196.55068186339 -0.078237991178533 0.315782745966207 -0.24775891709709 0.804320943390388 0.976634206372869 0.967762369404004
"DAPK2" 74.970526831069 0.13513517274462 0.544115746372969 0.248357401243063 0.803857890054744 0.976634206372869 0.967762369404004
"DNAJB6" 22778.3110018719 0.0277271158216504 0.111493414082232 0.248688373657661 0.803601842839351 0.976634206372869 0.967762369404004
"ECM1" 323.528989199224 -0.082579593528043 0.330852229628777 -0.249596605773819 0.802899323728079 0.976634206372869 0.967762369404004
"FAM132B" 44.0094463985639 0.28073972338813 1.12749136675456 0.248995009333178 0.803364641842868 0.976634206372869 0.967762369404004
"FUK" 764.153752368618 -0.052864028799592 0.211942411562995 -0.249426381486083 0.803030980399568 0.976634206372869 0.967762369404004
"FZD2" 3316.17360712377 0.315394303579302 1.27366319817459 0.247627711966023 0.804422467331342 0.976634206372869 0.967762369404004
"GALT" 1975.67531283406 0.0631428497211553 0.252714398585239 0.249858536255336 0.802696749607801 0.976634206372869 0.967762369404004
"GCDH" 1050.25785017372 0.0600735248633282 0.239905274995171 0.250405185398851 0.80227401996226 0.976634206372869 0.967762369404004
"KCTD11" 1302.14989532954 -0.0401294151116991 0.159602211357297 -0.251433954269359 0.801478618965653 0.976634206372869 0.967762369404004
"KLF4" 27.4337365564068 -0.161083336349144 0.649655657953705 -0.247951871698504 0.804171644923917 0.976634206372869 0.967762369404004
"LFNG" 1590.83842316045 0.272935010112917 1.08636982472331 0.251235816663474 0.801631794692227 0.976634206372869 0.967762369404004
"LINC01119" 25.3524749588678 -0.127273090347461 0.514033333545675 -0.247596959266362 0.804446263640642 0.976634206372869 0.967762369404004
"LOC100506497" 14.8165202288897 0.199822128500988 0.802271805135488 0.249070361468383 0.803306355240044 0.976634206372869 0.967762369404004
"LOC100507506" 46.0801693382384 -0.151545541682331 0.610339616079483 -0.248297075414806 0.803904561651815 0.976634206372869 0.967762369404004
"LOC101929679" 31.5370456277541 0.320152910998383 1.27944161543814 0.250228620935351 0.802410552835076 0.976634206372869 0.967762369404004
"LOC102723885" 22.8269963572118 0.195248134684926 0.776938711514967 0.251304423104633 0.801578755732358 0.976634206372869 0.967762369404004
"LOC339874" 43.492018866264 -0.163203336260602 0.655511441116179 -0.248970995811615 0.803383217081727 0.976634206372869 0.967762369404004
"LZTS2" 3302.77206457394 0.0639292246906525 0.256445636776085 0.24928957846326 0.803136792094046 0.976634206372869 0.967762369404004
"MTMR9LP" 61.6312566700292 0.189623471516956 0.765868220270335 0.247592818840326 0.804449467498686 0.976634206372869 0.967762369404004
"MYO16" 2950.79171340289 0.0832172621237089 0.335245485950777 0.248227837841573 0.803958128758827 0.976634206372869 0.967762369404004
"NENF" 1030.16405155679 -0.059587119778299 0.239091265631753 -0.249223323239564 0.803188039170318 0.976634206372869 0.967762369404004
"NPR3" 812.120675358356 -0.185214989493445 0.739225699991163 -0.250552692493861 0.802159961051786 0.976634206372869 0.967762369404004
"NSUN3" 1249.86122177231 -0.0442319570149546 0.177958195138328 -0.248552515272325 0.803706943193011 0.976634206372869 0.967762369404004
"P2RX3" 6009.9830910955 -0.194963053715314 0.785555947508798 -0.248184810176274 0.803991418482319 0.976634206372869 0.967762369404004
"PLXNC1" 7474.38863895241 -0.114036385464101 0.460413302935894 -0.247682646737031 0.804379959488217 0.976634206372869 0.967762369404004
"RAB25" 25.3738447620235 -0.0929164157923056 0.369888617656516 -0.251201067989038 0.801658658896922 0.976634206372869 0.967762369404004
"SBDSP1" 3586.21849306636 0.0472412160736932 0.188118226311642 0.251125140821986 0.801717359015515 0.976634206372869 0.967762369404004
"SH2B3" 2799.93975663267 -0.0692645478544955 0.279177640408484 -0.248102060584615 0.804055441338308 0.976634206372869 0.967762369404004
"SLC5A1" 105.277211401381 0.198722751718471 0.799550309371164 0.248543149054328 0.803714189051196 0.976634206372869 0.967762369404004
"SLC7A9" 44.3282835108214 0.156954991366407 0.624634569468223 0.251274903821012 0.801601576685963 0.976634206372869 0.967762369404004
"SMIM17" 929.200278409171 0.0477818175798098 0.192093263439295 0.248742807136022 0.803559733973853 0.976634206372869 0.967762369404004
"SNAP25" 29181.5172635889 0.0943171386116102 0.379519294385017 0.248517374497242 0.803734128753757 0.976634206372869 0.967762369404004
"SNF8" 4234.88713745842 -0.0319515955099202 0.128082549981189 -0.249460957129702 0.803004238086563 0.976634206372869 0.967762369404004
"SPECC1" 3641.92201362369 -0.0967952594499135 0.388082009516148 -0.249419599662957 0.803036225784853 0.976634206372869 0.967762369404004
"ST3GAL4-AS1" 163.629172110052 -0.0864025400012145 0.347559476226417 -0.248597854212807 0.803671868491618 0.976634206372869 0.967762369404004
"SWI5" 770.17452951631 -0.0350278159246622 0.140848823768481 -0.248690865762848 0.803599914974311 0.976634206372869 0.967762369404004
"THYN1" 3822.95498246929 -0.0327759101609611 0.131554135638681 -0.249143898075402 0.803249474044556 0.976634206372869 0.967762369404004
"TK2" 1617.92691036645 -0.0408957588215343 0.163422220530965 -0.250246011152353 0.802397105148398 0.976634206372869 0.967762369404004
"TMEM120B" 3600.92347958798 0.0550375343981665 0.220884846941477 0.249168447542934 0.803230485053122 0.976634206372869 0.967762369404004
"TTLL12" 3827.79321003606 -0.0436636769302012 0.17624576240677 -0.247743130580506 0.804333158510739 0.976634206372869 0.967762369404004
"WASH2P" 1727.05429681576 -0.0538977335237465 0.216006706071401 -0.249518797374423 0.80295950243058 0.976634206372869 0.967762369404004
"ZBTB7A" 1438.8539865751 -0.0463568266773727 0.185984740440825 -0.249250699640717 0.803166863974801 0.976634206372869 0.967762369404004
"ZCCHC3" 6660.58564702749 -0.0314504621536391 0.125112453664446 -0.251377550615304 0.801522222585271 0.976634206372869 0.967762369404004
"ZDHHC24" 529.387010836987 -0.0717440790787756 0.287345819417981 -0.249678520550928 0.802835970326909 0.976634206372869 0.967762369404004
"ZFYVE9" 9462.14953741792 0.0366941207142761 0.147513809134638 0.248750411432903 0.803553851457179 0.976634206372869 0.967762369404004
"ZNF441" 2812.34488417151 0.06288910440294 0.253232786595057 0.248345031654632 0.803867459836481 0.976634206372869 0.967762369404004
"ZNRF2P1" 459.727223488459 -0.0344793012676074 0.138968378152404 -0.248108970731418 0.804050094949433 0.976634206372869 0.967762369404004
"CRB1" 947.522992729326 -0.202623540876686 0.81878841657536 -0.247467522469569 0.804546423274114 0.976662007475982 0.967762369404004
"SIL1" 1162.69644910987 -0.0336952003410455 0.136177578475523 -0.247435743227744 0.804571014895622 0.976662007475982 0.967762369404004
"C5orf66" 72.780983071007 -0.1924113579747 0.780179568034901 -0.246624451418718 0.805198879465627 0.976678702516869 0.967762369404004
"CD36" 1012.24117370333 0.126071494565803 0.513531923340154 0.245498846003184 0.806070201595246 0.976678702516869 0.967762369404004
"CNTN5" 6592.40062405576 0.113372983205651 0.460234521336007 0.246337417011967 0.805421047567592 0.976678702516869 0.967762369404004
"DRP2" 1341.69411330726 0.0487979061160955 0.198685438639496 0.245603837152035 0.805988918589264 0.976678702516869 0.967762369404004
"FADS1" 28699.657335032 -0.0589981941146071 0.239432383320662 -0.24640858223256 0.805365963360967 0.976678702516869 0.967762369404004
"FERMT1" 145.064258524705 -0.138337749763263 0.559619393315807 -0.247199706471209 0.804753672458284 0.976678702516869 0.967762369404004
"FGD4" 11062.8150599746 -0.0410300296369484 0.16675608772474 -0.24604816649738 0.805644946855643 0.976678702516869 0.967762369404004
"FTSJ1" 3462.12656980656 -0.0413769085769822 0.168011814419119 -0.246273803541959 0.805470287289857 0.976678702516869 0.967762369404004
"GIGYF1" 7456.44555661631 0.0623292603929196 0.253516320506131 0.245858965878342 0.805791409439578 0.976678702516869 0.967762369404004
"HSPA12A" 15062.2766243878 0.105425037274469 0.428089428328097 0.246268724005184 0.805474219115865 0.976678702516869 0.967762369404004
"INPP5A" 5580.03167169984 -0.0380502480127692 0.154016468056872 -0.247053113818444 0.804867118870441 0.976678702516869 0.967762369404004
"ITGB6" 18.5868864915266 -0.352574254643422 1.43342852444126 -0.245965702950451 0.805708782088777 0.976678702516869 0.967762369404004
"KCNT2" 3205.08443175039 0.0640646310271805 0.259202274341005 0.247160759642477 0.804783812571921 0.976678702516869 0.967762369404004
"LINC00622" 250.790262149573 -0.0840378420509928 0.339891174609518 -0.247249261907254 0.804715322990973 0.976678702516869 0.967762369404004
"MAMDC2-AS1" 16.6166326693888 0.184432256560876 0.749081383598101 0.246211240326095 0.805518714820008 0.976678702516869 0.967762369404004
"MAP2K5" 2191.30825422792 0.0418350903794819 0.169452438580556 0.246883967737022 0.804998024233775 0.976678702516869 0.967762369404004
"MIR4691" 19.199607021874 0.17173689854346 0.700066646475558 0.245315070226612 0.80621248384618 0.976678702516869 0.967762369404004
"MTA2" 11866.5035086588 0.0735313703497446 0.297410500551145 0.247238648983409 0.804723535975245 0.976678702516869 0.967762369404004
"NWD1" 21.3737483686689 -0.166432847307466 0.67774015887524 -0.24557028992302 0.806014890261424 0.976678702516869 0.967762369404004
"PPM1H" 8808.91970110932 0.10147288160493 0.413184395458361 0.245587400493095 0.806001643533559 0.976678702516869 0.967762369404004
"RARS2" 8128.78815607293 0.0348914594275623 0.1420910092763 0.245557122898007 0.806025083998091 0.976678702516869 0.967762369404004
"RNF126" 2943.93935362759 -0.0588685930312614 0.238542205135814 -0.246784811089277 0.805074765987636 0.976678702516869 0.967762369404004
"SMOC1" 3567.91949123131 0.253010718924818 1.03124509899442 0.245344893441464 0.806189393783004 0.976678702516869 0.967762369404004
"SNORD12" 14.2297979682619 0.263891989268605 1.07051154637081 0.246510175591509 0.805287328454573 0.976678702516869 0.967762369404004
"TMEM229A" 115.868809824365 -0.10187444724549 0.413531641561914 -0.246352242504851 0.805409572071919 0.976678702516869 0.967762369404004
"TMEM59" 14395.5807880588 0.0329544327526146 0.134288691078259 0.245399910357379 0.806146798413961 0.976678702516869 0.967762369404004
"TOX3" 3471.82177733955 0.152368927944449 0.621006055583346 0.245358199931433 0.806179091537924 0.976678702516869 0.967762369404004
"TYK2" 2962.63848257897 0.0569379011575108 0.231044085579458 0.246437388841661 0.805343666378657 0.976678702516869 0.967762369404004
"UPP2" 12.9552737514894 -0.205540001438512 0.837558434027412 -0.245403774934449 0.806143806390607 0.976678702516869 0.967762369404004
"WDR91" 1951.21323525681 -0.0304822237529297 0.124202517355419 -0.245423558249641 0.80612848984542 0.976678702516869 0.967762369404004
"CERS6" 30843.6541955335 0.0345936077766246 0.141072075676672 0.245219385981894 0.806286566713353 0.976708693716572 0.967782965313027
"ADRA1D" 318.275908163279 -0.150743496304945 0.616498762573446 -0.244515488848181 0.806831607606742 0.977204565425042 0.968315284873986
"NACC1" 6060.76489388392 -0.0518640202109284 0.212123193809965 -0.244499525390853 0.806843969503258 0.977204565425042 0.968315284873986
"LINC00689" 8.98106125189931 -0.547994900064857 2.24210083053743 -0.244411354119833 0.806912249073277 0.977227488923544 0.968328873190851
"ZNF230" 566.39553684898 0.0594805373063446 0.243606820655542 0.244166140940896 0.807102149164698 0.977294539268931 0.968488399064726
"ACVR1" 2653.02113185269 -0.0573898773179114 0.235455910157064 -0.243739378975998 0.807432672930127 0.977298600826939 0.968543206977005
"DGCR10" 81.3460063600909 -0.0992092728681706 0.40689263782693 -0.243821744718736 0.807368878634704 0.977298600826939 0.968543206977005
"KIAA1468" 8462.61431243229 0.0380287468254711 0.155895643592833 0.243937200226032 0.807279457658678 0.977298600826939 0.968543206977005
"ONECUT1" 8688.47227662878 0.115032589796674 0.471487963551921 0.243977786686397 0.807248023802308 0.977298600826939 0.968543206977005
"SNED1" 75.3373610665043 -0.156329484803383 0.641294120602955 -0.243771897762604 0.807407486176328 0.977298600826939 0.968543206977005
"MSS51" 233.749157514752 0.100073037328673 0.410706583163612 0.243660660508105 0.80749364351832 0.977298600826939 0.968548005746787
"CRISPLD2" 115.348266821401 -0.126847236660376 0.520780832621956 -0.243571246702271 0.807562899490246 0.977298600826939 0.968562741039413
"FAM45A" 55.0371696437802 -0.115533384958938 0.474846060971172 -0.243307030330303 0.80776755859591 0.977356525662722 0.968739860587547
"ELL" 1129.7551852925 -0.0393952895477759 0.16223369307059 -0.242830504577335 0.808136703475034 0.977356525662722 0.968750477930964
"GNPTG" 2511.71704683395 -0.0618050285206945 0.254327136565546 -0.243013896807531 0.807994632004894 0.977356525662722 0.968750477930964
"INHBA-AS1" 149.146598134053 0.214261648325169 0.881943448586152 0.242942615729674 0.808049851735899 0.977356525662722 0.968750477930964
"RPL34-AS1" 63.552858078424 0.112904628384432 0.465059015434962 0.242774840691636 0.808179826783185 0.977356525662722 0.968750477930964
"SF3B4" 5124.77228327962 -0.0323542968458394 0.133346316328623 -0.242633600512102 0.808289249423606 0.977356525662722 0.968750477930964
"SLC35G2" 2566.33069113731 -0.083468444826589 0.34379203061992 -0.242787608183005 0.808169935642369 0.977356525662722 0.968750477930964
"SYNPR" 1757.16756779599 -0.090981683853656 0.374490970126042 -0.242947603844852 0.808045987532313 0.977356525662722 0.968750477930964
"VAMP4" 4286.79355632076 0.0467622945185113 0.192728006217966 0.242633623603336 0.808289231533888 0.977356525662722 0.968750477930964
"ZNF687" 3670.53408564896 -0.0494021261178368 0.203241033251267 -0.2430716146614 0.807949920077052 0.977356525662722 0.968750477930964
"APLN" 178.28283112902 0.0904654307016453 0.372976433110835 0.242549991556067 0.808354025341788 0.977359593075211 0.968759818471432
"C17orf107" 110.138801397416 0.0951315713686356 0.392977790733005 0.242078747481354 0.808719145564607 0.977407379053329 0.968992472601585
"COL17A1" 304.053001814363 -0.146715191158234 0.605960866161967 -0.242119911286512 0.808687250159488 0.977407379053329 0.968992472601585
"RNF214" 3368.8653876456 0.0266332315287748 0.109966715284332 0.242193571572192 0.808630175941388 0.977407379053329 0.968992472601585
"ARHGAP27" 853.394394616842 0.0792543203392381 0.330053056123717 0.240126000558924 0.81023257826127 0.977407379053329 0.969069166652376
"BBS9" 3370.42100383126 -0.0370788444635467 0.154388938696674 -0.240165161938156 0.810202220119787 0.977407379053329 0.969069166652376
"CACNA1D" 2171.78097134579 -0.0796907992274733 0.331340312647604 -0.240510424435521 0.809934582873522 0.977407379053329 0.969069166652376
"CBS" 4940.53858108702 -0.0457616417900705 0.191016313521046 -0.239569285714586 0.810664177879542 0.977407379053329 0.969069166652376
"CELF1" 23434.572894472 0.0290937922842062 0.120536604050505 0.241368939446941 0.809269183901233 0.977407379053329 0.969069166652376
"COL11A2" 1299.251292369 0.106866098737536 0.4460686563464 0.239573207435914 0.810661137318269 0.977407379053329 0.969069166652376
"D2HGDH" 772.8217506072 0.0414165708435298 0.171489260927008 0.241511162971064 0.809158965712963 0.977407379053329 0.969069166652376
"DHX8" 5748.5772438976 -0.0275826019712417 0.114791842359533 -0.240283642149865 0.810110375271481 0.977407379053329 0.969069166652376
"DNAL1" 6099.88292099527 -0.0234751166471014 0.0979287395534995 -0.239716315701957 0.810550185582965 0.977407379053329 0.969069166652376
"EVC" 637.592208873759 0.101596007470224 0.42243028646585 0.24050360669023 0.809939867572447 0.977407379053329 0.969069166652376
"FAM154A" 5.90324768305829 0.183282234379428 0.764393189370544 0.239774813444317 0.810504833421344 0.977407379053329 0.969069166652376
"FOXJ1" 374.28107082635 -0.226777542939746 0.939112063170571 -0.241480811325236 0.8091824868446 0.977407379053329 0.969069166652376
"GLS" 19109.5827074527 -0.0570053791543569 0.237247248090477 -0.240278357760412 0.810114471629357 0.977407379053329 0.969069166652376
"GPR97" 22.5515573136325 -0.167142185126254 0.694314910988004 -0.240729649444532 0.80976465768288 0.977407379053329 0.969069166652376
"HPGD" 183.047211771906 -0.0622382984359386 0.259747454772364 -0.23961081154956 0.810631982507571 0.977407379053329 0.969069166652376
"INO80B" 170.769338816535 0.0924854232432019 0.382637891267294 0.241704821592266 0.809008893235664 0.977407379053329 0.969069166652376
"KATNAL1" 14213.3667520061 -0.0444365146095675 0.184257072599915 -0.241165855847794 0.809426573047916 0.977407379053329 0.969069166652376
"KBTBD4" 4098.53790786373 -0.0300990592373427 0.124550558088751 -0.241661375904033 0.809042560126909 0.977407379053329 0.969069166652376
"LOC100132215" 129.743460504609 0.210933651346189 0.874084986933476 0.241319384841742 0.809307587852115 0.977407379053329 0.969069166652376
"LOC102546298" 10.462502757243 -0.1574030000394 0.655775762840539 -0.240025644372091 0.810310376296175 0.977407379053329 0.969069166652376
"LRRC43" 48.8973228434237 0.0925781190039689 0.384583835417692 0.240722855404 0.809769923729524 0.977407379053329 0.969069166652376
"MRPL57" 2874.43478740305 -0.0303711776647817 0.126525612036137 -0.240039760930834 0.810299432756639 0.977407379053329 0.969069166652376
"PAX5" 1233.74496931444 -0.148761494023623 0.617377897425466 -0.240956948157643 0.809588483890021 0.977407379053329 0.969069166652376
"PSMG2" 2781.74792034806 -0.0250835797210955 0.104065032811002 -0.241037542040188 0.809526019817068 0.977407379053329 0.969069166652376
"RFFL" 691.894052718799 -0.0323375632604119 0.13454568209049 -0.240346347485629 0.810061767688713 0.977407379053329 0.969069166652376
"RPL12" 27261.4793984324 0.0452164311393851 0.187294050991426 0.241419473282977 0.809230021536657 0.977407379053329 0.969069166652376
"RTN4RL1" 3365.48964845871 0.114819589081142 0.477655051164568 0.240381816964358 0.810034272974552 0.977407379053329 0.969069166652376
"SCHIP1" 1136.19632922368 -0.0528162636104124 0.220427078739286 -0.239608780883413 0.81063355689476 0.977407379053329 0.969069166652376
"SFT2D1" 1376.58491744783 0.0298516164371205 0.124561371896139 0.239653882922959 0.810598589203515 0.977407379053329 0.969069166652376
"SH3BP1" 322.479418169742 0.0737238878471406 0.305306542000549 0.241474969268782 0.809187014189845 0.977407379053329 0.969069166652376
"SPTBN5" 39.744192121726 0.107246318467307 0.445347742594354 0.240814779575502 0.809698674226098 0.977407379053329 0.969069166652376
"ZNF222" 956.458819099356 0.0311787929734524 0.129757508968911 0.240285076533973 0.810109263365186 0.977407379053329 0.969069166652376
"ZNF713" 1821.4793383915 0.0343709639806029 0.143130170315758 0.240137798374566 0.81022343249214 0.977407379053329 0.969069166652376
"AKR1A1" 5710.64867265829 -0.0297597655905249 0.124471103362567 -0.239089754863335 0.811035985868164 0.977459562349697 0.969125118589309
"IQCC" 546.1276153888 0.0546218639655649 0.228478546320275 0.239067802405384 0.81105300789887 0.977459562349697 0.969125118589309
"LEFTY1" 116.008979178099 -0.0940831171518955 0.393540178700643 -0.239068644687135 0.811052354788314 0.977459562349697 0.969125118589309
"SMARCB1" 12196.8971773372 -0.0356625696989194 0.149141778723531 -0.2391185756543 0.81101363823802 0.977459562349697 0.969125118589309
"WDR34" 2780.93930310252 0.0968977788646385 0.404822807105639 0.239358497505188 0.810827608906911 0.977459562349697 0.969125118589309
"ZNF235" 785.217126395818 0.0393123901776159 0.164327843773196 0.239231461175105 0.810926108332083 0.977459562349697 0.969125118589309
"ZHX2" 1326.25167737117 0.105721404497271 0.442829569604771 0.238740616602519 0.811306719767206 0.977675702538875 0.969360147780046
"KCNH7" 1874.14270547308 0.0890632781069376 0.373302846032478 0.238581835240519 0.81142985180162 0.977675702538875 0.969371014719931
"ZP3" 21.0169785629804 -0.116586153193171 0.488528537874658 -0.238647579730713 0.811378867589115 0.977675702538875 0.969371014719931
"PSMA6" 13813.8264910903 0.0219678733838799 0.0921306784960407 0.238442544247886 0.811537873253003 0.977746360102386 0.969431940920061
"ARHGEF19" 188.25906220267 0.0919509057801697 0.386038577133635 0.238190976826493 0.811732975201825 0.977819728226911 0.969477297262982
"MFNG" 165.329426673717 0.33656612898818 1.41311620999378 0.23817300134832 0.811746916448359 0.977819728226911 0.969477297262982
"MTFMT" 1064.5308353446 -0.0432249689500947 0.18146134723673 -0.238204827685449 0.811722232928064 0.977819728226911 0.969477297262982
"AASDHPPT" 32527.7966336012 -0.0415404294041389 0.178735677087277 -0.232412633454565 0.816217537467687 0.97794636205519 0.969697434978221
"ACTR3" 22463.3399195226 -0.0200620621865176 0.0872156135841217 -0.230028332795793 0.818069753585591 0.97794636205519 0.969697434978221
"AGBL2" 10.4632349988343 -0.189137844037377 0.815345597339907 -0.23197260726549 0.816559289758585 0.97794636205519 0.969697434978221
"AMOTL1" 9807.4824977319 0.0618405417125299 0.260710534694832 0.237200011057918 0.81250162773599 0.97794636205519 0.969697434978221
"AQP3" 62.2204630646727 -0.116555233939569 0.503877428242406 -0.231316640529284 0.817068819943528 0.97794636205519 0.969697434978221
"ARSK" 887.806988233468 0.0552160077887401 0.238828283942494 0.231195429943445 0.817162980218347 0.97794636205519 0.969697434978221
"ATP2C2" 33.8061414089136 -0.134200153773727 0.567481070995738 -0.236483929830912 0.813057175824758 0.97794636205519 0.969697434978221
"BCL9" 12299.1750729463 -0.0464507137418346 0.198266649099016 -0.234284051064164 0.814764466815241 0.97794636205519 0.969697434978221
"BMP4" 63.925769089831 0.303118817164848 1.29918649409996 0.233314322879287 0.815517337433136 0.97794636205519 0.969697434978221
"BUD13" 2208.55520866399 0.0502164518076537 0.214969759059877 0.233597748945081 0.815297275486542 0.97794636205519 0.969697434978221
"C11orf96" 336.764213217247 0.148120018859455 0.642274095421737 0.230618080217286 0.81761152021827 0.97794636205519 0.969697434978221
"C5orf49" 166.753193754413 -0.0948914246122783 0.402680536352672 -0.23564939460886 0.813704741252407 0.97794636205519 0.969697434978221
"C7orf31" 744.542247489119 0.0512994205530413 0.222119102169599 0.23095456469958 0.817350099903727 0.97794636205519 0.969697434978221
"C9orf142" 2378.38350161287 0.0371781032043473 0.158144808430535 0.235088989473074 0.814139664374928 0.97794636205519 0.969697434978221
"CACNG6" 31.8912153782452 0.164876717155412 0.713176273697183 0.231186486758279 0.817169927676269 0.97794636205519 0.969697434978221
"CAGE1" 13.5237272004828 0.180512360789184 0.784656438028127 0.230052736510795 0.818050790680666 0.97794636205519 0.969697434978221
"CCDC19" 16.8963678672968 0.331275078467018 1.44156283658039 0.229802732188111 0.818245061560279 0.97794636205519 0.969697434978221
"CCDC90B" 10294.0877882774 -0.0284172681754344 0.120421913291051 -0.235980872573848 0.813447512547582 0.97794636205519 0.969697434978221
"CFB" 14.406879066962 -0.214111208541073 0.909072366778497 -0.235527133334637 0.813799621740398 0.97794636205519 0.969697434978221
"COPS3" 9945.36429121344 0.021555704134512 0.0933462163343712 0.230922098195157 0.817375322778593 0.97794636205519 0.969697434978221
"COX11" 5465.74677136175 0.0365078898623307 0.157247694518705 0.232168045287227 0.816407495865752 0.97794636205519 0.969697434978221
"CSNK2B" 6646.06452286392 -0.0460307652632626 0.195622617061133 -0.235303902763338 0.813972866190176 0.97794636205519 0.969697434978221
"CYP2C8" 743.383492900487 0.087630611616459 0.381230141073246 0.229862757886246 0.818198416367437 0.97794636205519 0.969697434978221
"CYP2R1" 1416.22480866814 -0.0523280004059366 0.22084004105756 -0.236949785715254 0.812695746134344 0.97794636205519 0.969697434978221
"DACT3-AS1" 181.861251368246 0.0772889131936385 0.334094251184614 0.231338650454449 0.817051722210162 0.97794636205519 0.969697434978221
"DIO3" 646.474324967799 -0.202651546862175 0.857644478166049 -0.236288522833513 0.813208792273985 0.97794636205519 0.969697434978221
"DPP9" 3032.20120038027 0.0315603417834519 0.133077367811355 0.237157845113006 0.812534338186946 0.97794636205519 0.969697434978221
"ECD" 3669.26604114966 0.0176701629745946 0.0753724498699425 0.234437954518993 0.814644996062351 0.97794636205519 0.969697434978221
"ERC2-IT1" 16.7938047148499 0.188892027975161 0.819504569946483 0.230495393073277 0.817706842921636 0.97794636205519 0.969697434978221
"FAM66A" 140.424686848149 0.0897965579828241 0.390278890060626 0.230083051555453 0.818027234525738 0.97794636205519 0.969697434978221
"FBXO34" 4355.5564879728 -0.0218468857995987 0.0936587306498149 -0.233260536930434 0.815559100375253 0.97794636205519 0.969697434978221
"FBXW7" 12638.9121806933 0.0711272994755229 0.302178760653313 0.235381531520432 0.813912619147345 0.97794636205519 0.969697434978221
"FGD3" 463.868302967985 -0.229983716658998 0.996261663181852 -0.230846699374618 0.817433900033312 0.97794636205519 0.969697434978221
"FLJ37201" 229.243573518152 -0.0863317030371219 0.373857457177 -0.230921441794991 0.817375832730708 0.97794636205519 0.969697434978221
"FOXD4L1" 76.5925685896054 0.144012726703291 0.626740705896793 0.229780394584753 0.818262419986916 0.97794636205519 0.969697434978221
"GAN" 1389.69272648461 0.0660987705266367 0.286917977892985 0.230375144185947 0.817800273818889 0.97794636205519 0.969697434978221
"GJB7" 23.0816307874919 -0.126547610508365 0.547035006383528 -0.231333660609724 0.817055598409924 0.97794636205519 0.969697434978221
"GMPPB" 1162.96722599585 0.0461515334815732 0.199386608715386 0.231467568353359 0.816951578054319 0.97794636205519 0.969697434978221
"GNMT" 82.1144397209453 0.0930180474539189 0.400877863736985 0.232035878925327 0.816510146819301 0.97794636205519 0.969697434978221
"HEATR4" 13.5327443967446 -0.196463556968307 0.854508510290976 -0.229914102202923 0.818158517874419 0.97794636205519 0.969697434978221
"HNRNPA0" 40261.5687014831 -0.0305586238746356 0.129456335189514 -0.236053522061321 0.813391138837097 0.97794636205519 0.969697434978221
"HRASLS" 271.21900866405 -0.0879402519966641 0.376468802899555 -0.233592402130934 0.815301426805956 0.97794636205519 0.969697434978221
"INCA1" 66.0009681335385 -0.0993578012115818 0.429613445253955 -0.231272559807454 0.817103062958155 0.97794636205519 0.969697434978221
"INTS3" 10234.0272070407 0.0398258919475132 0.17295473565888 0.230267715976637 0.817883745503712 0.97794636205519 0.969697434978221
"JTB" 4642.09403106793 -0.0279524596995342 0.117954185968171 -0.236977259179906 0.812674432362932 0.97794636205519 0.969697434978221
"KANK1" 379.970333881228 -0.0975303781133233 0.410204117214887 -0.237760602637325 0.812066777013777 0.97794636205519 0.969697434978221
"KBTBD8" 1720.97936684569 0.0426895601611228 0.184341472310982 0.231578708935914 0.816865245817287 0.97794636205519 0.969697434978221
"KCNK13" 10.7189754915929 0.23512820626512 0.994842609224795 0.236347140828978 0.813163309788035 0.97794636205519 0.969697434978221
"KCNK2" 344.937167613178 0.199262629688433 0.86506496880307 0.23034412081689 0.817824378754779 0.97794636205519 0.969697434978221
"KIAA1211" 28832.5733539473 -0.0558809463286569 0.243137240615709 -0.229832937920767 0.818221588996083 0.97794636205519 0.969697434978221
"KITLG" 39631.9939385131 -0.110158149487811 0.470563951989079 -0.234098147599643 0.814908783984462 0.97794636205519 0.969697434978221
"KL" 12.5166336808243 0.294378897027204 1.26584832123426 0.232554637146552 0.816107255835836 0.97794636205519 0.969697434978221
"KLHDC2" 6829.35253665561 0.0281906454788665 0.119160094677511 0.236577904332489 0.8129842634266 0.97794636205519 0.969697434978221
"LOC100287098" 37.5557453905945 -0.108282344501529 0.462140849135329 -0.234305936608128 0.814747477444446 0.97794636205519 0.969697434978221
"LOC100499484-C9ORF174" 42.932813740567 0.122225312280252 0.519757872500921 0.235158174116998 0.814085967971329 0.97794636205519 0.969697434978221
"LOC100507459" 628.113490663653 0.043623078380783 0.186297058963762 0.234158706656064 0.814861771198092 0.97794636205519 0.969697434978221
"LOC102467147" 16.3200126587372 -0.246768881783057 1.05809060276747 -0.233220936976121 0.815589848714703 0.97794636205519 0.969697434978221
"LOC441242" 293.974378535078 -0.0416353760816372 0.175296453956888 -0.237514080529415 0.812257997008226 0.97794636205519 0.969697434978221
"LXN" 69.7928002977269 0.0858045037598179 0.366594187466804 0.234058549462375 0.814939524895948 0.97794636205519 0.969697434978221
"MAPRE2" 58167.2435093406 0.0742661267280013 0.321158564255807 0.231244422517867 0.817124920895715 0.97794636205519 0.969697434978221
"MBD3" 7975.43474687828 0.0390962257345386 0.16543370288538 0.236325640136497 0.813179992389462 0.97794636205519 0.969697434978221
"MISP" 78.0516209821932 -0.13049723404911 0.555896638622808 -0.234750896088177 0.814402081966821 0.97794636205519 0.969697434978221
"MNT" 6120.80630153783 -0.056018126971316 0.243525183619272 -0.230030119015924 0.81806836559976 0.97794636205519 0.969697434978221
"MYOZ1" 32.2907149433809 0.17586167256991 0.764585706016188 0.230009103212539 0.818084696006814 0.97794636205519 0.969697434978221
"NDST1" 19384.1937096901 0.0314805335181267 0.13550873072392 0.232313691892398 0.816294378726651 0.97794636205519 0.969697434978221
"NDUFAF5" 2946.59795196973 0.0428039041819356 0.182857089935099 0.234083918742926 0.814919830128455 0.97794636205519 0.969697434978221
"NEFL" 505029.986875761 0.109902255872169 0.47163418096452 0.233024365722205 0.815742485407606 0.97794636205519 0.969697434978221
"NHSL1" 3957.58977761795 0.239557449074878 1.02234680589287 0.234321120478935 0.814735690518273 0.97794636205519 0.969697434978221
"NUBPL" 1754.54955607293 -0.0272958668562606 0.117560867517902 -0.232184973048996 0.816394348641354 0.97794636205519 0.969697434978221
"OR7A5" 43.1022910151813 0.243175300750295 1.05475635084399 0.23055116051751 0.817663513650295 0.97794636205519 0.969697434978221
"PIGV" 620.514369033512 -0.034641353144291 0.147994715867274 -0.234071554117908 0.814929429062242 0.97794636205519 0.969697434978221
"PIGX" 5334.34176182193 0.0363761828909324 0.153921673010047 0.236329180807163 0.813177245141999 0.97794636205519 0.969697434978221
"PLCD1" 1359.74465752927 0.146753412398918 0.621324509888275 0.236194468531922 0.813281771579644 0.97794636205519 0.969697434978221
"PMP22" 301.991509667566 0.194295255090299 0.838545913242581 0.2317049693069 0.816767171465068 0.97794636205519 0.969697434978221
"PPIL6" 451.390342122482 -0.054677823905965 0.234008779846148 -0.23365714714599 0.815251158484348 0.97794636205519 0.969697434978221
"PSMD1" 23924.0434559807 0.0251547791718971 0.108208841163124 0.232465100831978 0.816176790300205 0.97794636205519 0.969697434978221
"PSMD13" 9610.13348955677 0.0177272557587038 0.0770460365706426 0.230086537189358 0.818024526041751 0.97794636205519 0.969697434978221
"RAB10" 34087.4065549402 -0.0364995742702123 0.154869765795917 -0.235679146814946 0.813681652557345 0.97794636205519 0.969697434978221
"RABEP1" 25716.9845856727 0.021406302311735 0.0919442701817154 0.232818230754655 0.815902555791305 0.97794636205519 0.969697434978221
"RMST" 876.84176979823 -0.0736574792948767 0.31557411837578 -0.233407858901682 0.815444711172295 0.97794636205519 0.969697434978221
"RPS2" 88604.2107767218 0.0480990679474505 0.204309381975629 0.235422707867561 0.813880662968251 0.97794636205519 0.969697434978221
"RTN4RL2" 3080.62467844047 -0.0920843162325776 0.400326006030096 -0.230023318109528 0.818073650260364 0.97794636205519 0.969697434978221
"SAP25" 175.945624584161 0.134649516717552 0.581882263614437 0.231403369955219 0.817001447361068 0.97794636205519 0.969697434978221
"SEMA3B" 413.418964232072 -0.0713072227835488 0.304319455273444 -0.234317003227665 0.814738886651488 0.97794636205519 0.969697434978221
"SGOL1-AS1" 11.7153125126931 0.191491749256235 0.824041345428878 0.232381239507554 0.816241918844201 0.97794636205519 0.969697434978221
"SHISA8" 63.7130791176211 -0.105943207021763 0.450664831272588 -0.235082038069401 0.8141450596288 0.97794636205519 0.969697434978221
"SLC25A39" 4009.98744689417 -0.0380055935256271 0.162769914072917 -0.233492741838037 0.815378804992425 0.97794636205519 0.969697434978221
"SLC39A7" 15873.4380728368 -0.0279573836512475 0.120625382040872 -0.23177032211823 0.816716408962801 0.97794636205519 0.969697434978221
"SNHG20" 1261.31427895449 0.0793133248030816 0.34442657785982 0.230276435970519 0.817876969994197 0.97794636205519 0.969697434978221
"SPATA5L1" 1513.18157782665 0.0282786157412726 0.119504061066892 0.236633094212955 0.812941443773676 0.97794636205519 0.969697434978221
"SPPL2B" 3687.74208956139 0.0493567402457695 0.214350874582065 0.230261436264274 0.81788862490213 0.97794636205519 0.969697434978221
"STYXL1" 1409.71416339091 -0.0455639795864378 0.194097901994404 -0.234747409004718 0.814404788641341 0.97794636205519 0.969697434978221
"SVIL" 4052.59109350837 0.113432796067147 0.489670753528536 0.231651155903752 0.816808971361014 0.97794636205519 0.969697434978221
"TADA2B" 5016.55585478806 -0.0357747116857143 0.154441629263235 -0.23163904613269 0.816818377772911 0.97794636205519 0.969697434978221
"TAF13" 2737.94904416151 0.0444639392413939 0.187830620809267 0.236723591977822 0.812871231335258 0.97794636205519 0.969697434978221
"TBC1D22A" 2055.51405864575 -0.0429974323116434 0.184233748198947 -0.233385211623725 0.815462295558173 0.97794636205519 0.969697434978221
"TCP1" 26935.4092607545 0.0150149404543503 0.063198526404096 0.23758371134073 0.812203985287749 0.97794636205519 0.969697434978221
"TIMM13" 3677.53651979732 -0.0591501511807463 0.253194314792368 -0.233615637180686 0.815283386921096 0.97794636205519 0.969697434978221
"TIMMDC1" 4237.00418574152 0.0192202336287589 0.0829877365366328 0.231603299847497 0.816846144288415 0.97794636205519 0.969697434978221
"TMEM164" 5876.2313602239 -0.0213357337850556 0.0920232073449424 -0.231851664385921 0.816653227796318 0.97794636205519 0.969697434978221
"TMEM17" 798.468784257376 0.0554041877157517 0.236461050336354 0.234305766793059 0.814747609268623 0.97794636205519 0.969697434978221
"TRMT6" 2860.48889380181 0.0363755983447063 0.155003381960718 0.23467615922035 0.814460093215976 0.97794636205519 0.969697434978221
"TUBA8" 135.099167885258 -0.0535626702408728 0.232857567109258 -0.23002331814169 0.818073650235373 0.97794636205519 0.969697434978221
"UBOX5" 1157.81698940835 -0.0432288473964603 0.187701044377232 -0.230306909265678 0.817853292091167 0.97794636205519 0.969697434978221
"ULK1" 8294.50944544232 -0.0291055401970193 0.125398380338866 -0.232104594320652 0.8164567765616 0.97794636205519 0.969697434978221
"WDR20" 3193.75062891713 0.0271969246757789 0.115708675846239 0.235046546655844 0.814172606028155 0.97794636205519 0.969697434978221
"XIAP" 13574.213419025 -0.0322764547135921 0.136558896764646 -0.236355561433827 0.813156776179971 0.97794636205519 0.969697434978221
"ZFAND3" 17900.0680192577 0.0306609187121235 0.132859045711273 0.230777803257411 0.817487426236964 0.97794636205519 0.969697434978221
"ZNF157" 292.594289700045 -0.0414445963479033 0.180315071258545 -0.229845436982235 0.818211876151627 0.97794636205519 0.969697434978221
"ZNF330" 2588.76899223971 -0.0453824724111416 0.191522771389321 -0.236956013543108 0.812690914605627 0.97794636205519 0.969697434978221
"ZNF420" 2738.29860505792 0.0373061203255501 0.15870124531134 0.235071377369239 0.814153333828602 0.97794636205519 0.969697434978221
"ANKEF1" 919.563140178612 -0.0388209738812348 0.169846752060888 -0.228564711483667 0.819207254676355 0.97794636205519 0.969739163507464
"ANKRD12" 26350.354667728 -0.0393805053842047 0.171956043480811 -0.229014953979208 0.818857293381524 0.97794636205519 0.969739163507464
"ARSI" 27.5389437817955 0.275310945100559 1.20583664708051 0.228315291102757 0.819401137888295 0.97794636205519 0.969739163507464
"CAPN10-AS1" 368.133176016716 -0.0929109183524901 0.408028424484628 -0.227706975242825 0.819874049426344 0.97794636205519 0.969739163507464
"CLEC4A" 77.0183387144273 0.10090174358164 0.443009459053125 0.227764309586762 0.819829474268688 0.97794636205519 0.969739163507464
"DCC" 19823.5842061691 -0.0546270886645861 0.238355646444939 -0.229183111368856 0.818726598449161 0.97794636205519 0.969739163507464
"ERVK13-1" 1928.94010798634 0.0394990891765569 0.172086842596999 0.229529977890626 0.818457023495524 0.97794636205519 0.969739163507464
"GLTPD2" 28.3252966842179 -0.151621412521198 0.665930363067035 -0.227683585146778 0.819892234456995 0.97794636205519 0.969739163507464
"GS1-24F4.2" 19.1931831390036 0.209818339246661 0.918462998426353 0.22844506485961 0.819300258815922 0.97794636205519 0.969739163507464
"GTF2F2" 4489.04648841165 0.0255685087383219 0.111483050755429 0.229348843300082 0.818597793554754 0.97794636205519 0.969739163507464
"IER5L" 3679.95585712632 -0.0773596437611105 0.339425988576243 -0.227913142672438 0.819713765218584 0.97794636205519 0.969739163507464
"KCNE2" 24.6156856895714 0.0998911873771602 0.438039554901023 0.228041477669137 0.819613995389228 0.97794636205519 0.969739163507464
"LOC101926897" 14.0214639872047 -0.184241420385796 0.809445880082522 -0.227614254293336 0.819946137485002 0.97794636205519 0.969739163507464
"MED17" 5620.56056628052 0.023477049669571 0.10303675835009 0.227851206166663 0.819761916765483 0.97794636205519 0.969739163507464
"MRPL54" 1209.02903413172 -0.0582346817720123 0.255519257683795 -0.227907212551775 0.819718375466731 0.97794636205519 0.969739163507464
"NUCB2" 5768.92801768134 0.0204636433665117 0.0891976377449043 0.229419117858654 0.818543178477915 0.97794636205519 0.969739163507464
"OBFC1" 3184.6380885094 0.0622316149764002 0.272329882188206 0.228515557956259 0.819245462563456 0.97794636205519 0.969739163507464
"PCLO" 21757.6632588387 -0.0819272284636583 0.359950426695513 -0.227606976926746 0.819951795507311 0.97794636205519 0.969739163507464
"POLR2G" 6736.43728064851 -0.0253917612360336 0.111420309429221 -0.227891677613438 0.819730452808818 0.97794636205519 0.969739163507464
"PPP1R3D" 1529.39459033674 -0.0621931583137444 0.272847047067263 -0.227941474838144 0.819691739055566 0.97794636205519 0.969739163507464
"PRSS53" 871.39207053897 -0.0637531242359327 0.278732991886107 -0.228724715379164 0.81908288385402 0.97794636205519 0.969739163507464
"PTCHD1" 599.376891597668 -0.0795641135158008 0.346978674081893 -0.22930548606864 0.818631489808879 0.97794636205519 0.969739163507464
"SDK2" 8989.65818693532 0.10863932683296 0.476614343711763 0.227939692261257 0.81969312487304 0.97794636205519 0.969739163507464
"SETDB1" 6215.11376801648 0.0591258124098791 0.258030585928521 0.229142650655601 0.818758044779517 0.97794636205519 0.969739163507464
"SMPX" 57.9189507077111 0.554424139975832 2.4345507629213 0.227731599775952 0.819854904766107 0.97794636205519 0.969739163507464
"SNRNP70" 14009.1168826654 -0.0435352403121097 0.191065437997426 -0.227855130516573 0.819758865822176 0.97794636205519 0.969739163507464
"TMC7" 649.73319611304 0.0252546870819759 0.110531130973964 0.228484833724579 0.819269345258176 0.97794636205519 0.969739163507464
"VAPA" 21709.5489406453 0.0201740160565466 0.088418876342803 0.228164130681001 0.819518645561138 0.97794636205519 0.969739163507464
"ZYG11A" 46.1398809282154 -0.0847315498613737 0.369269246944651 -0.229457369013114 0.818513451308126 0.97794636205519 0.969739163507464
"GFPT1" 27271.196373374 -0.0490233426469546 0.215587969038591 -0.227393684654913 0.820117630593636 0.978026331208419 0.969800364312611
"MGAT2" 3739.67372260892 -0.0137697790906711 0.0605520509311773 -0.22740400826921 0.820109603781531 0.978026331208419 0.969800364312611
"FAM53C" 9781.90488088071 -0.0176401355260874 0.077684679889189 -0.227073543345351 0.820366556074079 0.978205358112901 0.970027251343401
"ACOT13" 2105.10892791652 0.0381603953176097 0.168307181651337 0.226730641813386 0.820633198808761 0.978358891483972 0.970192653812003
"ESPN" 34.8855302898683 -0.201242009143254 0.888325548640104 -0.226540832301093 0.820780804987055 0.978358891483972 0.970192653812003
"HLX" 404.908503401229 0.215077607601307 0.949000460695137 0.226635935923323 0.820706846455143 0.978358891483972 0.970192653812003
"PSMA7" 14840.2012540265 -0.045381580588541 0.200336538490869 -0.226526728126579 0.820791773412037 0.978358891483972 0.970192653812003
"ZNF229" 4267.29903619242 -0.0214887973557516 0.0948326163864578 -0.226597115787478 0.820737035231138 0.978358891483972 0.970192653812003
"MKKS" 4794.5985882086 -0.0184791782372729 0.0816472934709776 -0.226329342366278 0.820945278514361 0.978424067645532 0.970306637932609
"AAAS" 4145.46428835874 -0.0514330590243738 0.227521474185154 -0.226058042251072 0.821156277324759 0.978601145961985 0.970488555495185
"MATN3" 109.521689428355 0.114635900021837 0.507364963777927 0.225943666208715 0.821245235123946 0.978601145961985 0.970504430302888
"SIGLEC1" 29.2531566484078 0.12523722655019 0.5544898877233 0.225860253402287 0.821310112220074 0.978601145961985 0.970504430302888
"UBXN10-AS1" 15.2561182813704 -0.176734945444977 0.782634338675553 -0.225820586589728 0.821340964837242 0.978601145961985 0.970504430302888
"SLC39A14" 3414.97032489264 -0.0356926616992912 0.158225474429602 -0.225581006016649 0.8215273150938 0.978692974874898 0.970657160602522
"ARHGEF34P" 20.8024297085805 0.190009812755227 0.84368874669491 0.225213164807018 0.821813448474569 0.978692974874898 0.970657943415044
"CACNG1" 34.5262628244056 -0.187262311667004 0.831143021988603 -0.225306964881878 0.82174048176873 0.978692974874898 0.970657943415044
"CCDC149" 2790.90805918723 -0.0400849199651024 0.177810416125568 -0.225436286796578 0.821639885293409 0.978692974874898 0.970657943415044
"DCAF8" 9118.28298670469 0.0482752431320002 0.214330982254099 0.225236886540125 0.821794995286918 0.978692974874898 0.970657943415044
"HMG20A" 10832.3521839684 0.0119156751737874 0.0529049380307753 0.225228033853021 0.821801881799892 0.978692974874898 0.970657943415044
"FAM185A" 971.351827786685 -0.0356313166142541 0.158372730742954 -0.224983912616152 0.821991789329936 0.978787625264421 0.970801140006825
"SEMA3E" 13490.4220911466 0.107827364057116 0.479438141093789 0.224903600308308 0.822054268403819 0.978797061534671 0.970807489381309
"WHAMMP2" 300.487740472688 0.05442130402116 0.242287580149689 0.224614501443027 0.822279182616512 0.978797061534671 0.971005652820957
"RIN3" 65.3619317670013 0.201995173022379 0.899769609569656 0.224496549865681 0.822370951220398 0.978797061534671 0.971012602295455
"TGFBI" 105.631210904201 -0.11263034081844 0.501783313071271 -0.224460116318062 0.822399297714973 0.978797061534671 0.971012602295455
"ATP8B2" 7528.99946056268 0.0341560953160394 0.155310369822067 0.219921537468301 0.825932262440463 0.978797061534671 0.971041789814139
"C12orf42" 10.2569822339059 -0.199157254954778 0.904711687515105 -0.220133394652817 0.825767267469836 0.978797061534671 0.971041789814139
"CBY3" 14.1410527064289 -0.161608427183665 0.734034774978015 -0.220164538101761 0.825743013512821 0.978797061534671 0.971041789814139
"CCNJL" 1625.20069098044 0.0778591313595059 0.350282081556503 0.222275518672075 0.824099408701894 0.978797061534671 0.971041789814139
"CES5AP1" 56.7014583601648 -0.121151488953223 0.548100020477453 -0.22103901555721 0.825062054199233 0.978797061534671 0.971041789814139
"CHCHD1" 2201.06139083142 0.0326540174685437 0.14722993421472 0.221789255308103 0.824477944189059 0.978797061534671 0.971041789814139
"CPT1A" 469.407790509662 -0.151401441931806 0.676569309000253 -0.223778170126469 0.822929916948956 0.978797061534671 0.971041789814139
"DAW1" 18.5455137645409 0.198877905297425 0.905090019192134 0.21973273495485 0.826079308846961 0.978797061534671 0.971041789814139
"DCTPP1" 3760.38000131521 -0.0422771339637877 0.192595560864909 -0.219512504721964 0.826250840035959 0.978797061534671 0.971041789814139
"DLL1" 4405.02755626353 0.17877734113206 0.803976754380752 0.222366306187248 0.824028738986246 0.978797061534671 0.971041789814139
"EPB41L4A-AS1" 3122.50689763456 -0.0419527679538841 0.187633392873495 -0.223589028111692 0.823077101846602 0.978797061534671 0.971041789814139
"ERCC1" 4579.81578150235 0.0346503916402938 0.155480552966658 0.22285997174016 0.823644490822965 0.978797061534671 0.971041789814139
"FAM101A" 19.6994951215629 -0.128635972449071 0.574791386864239 -0.223795929077576 0.822916097761773 0.978797061534671 0.971041789814139
"GYS2" 22.5272596923784 0.162402523378908 0.735830485907541 0.220706435095045 0.825321020537421 0.978797061534671 0.971041789814139
"HCG27" 53.0636077321649 -0.110137783954167 0.498794239224468 -0.22080805128265 0.825241894292336 0.978797061534671 0.971041789814139
"HIST1H1C" 137.250653854834 0.176658994624658 0.78841351776444 0.224068957018365 0.82270364707227 0.978797061534671 0.971041789814139
"HLA-L" 136.037069520092 -0.107151745585679 0.487051761707586 -0.220000735055365 0.825870582236973 0.978797061534671 0.971041789814139
"IL10RB" 627.033415908492 0.0556938069449056 0.249522767195355 0.223201303716314 0.8233788373169 0.978797061534671 0.971041789814139
"IL17RE" 69.7520666007207 -0.108931352145992 0.494124157136153 -0.220453403406416 0.825518058344969 0.978797061534671 0.971041789814139
"JPH2" 62.4317762510863 0.240201712780279 1.09180865715172 0.220003487980128 0.825868438239468 0.978797061534671 0.971041789814139
"KARS" 12949.3796012224 -0.0223899678936144 0.101537776997703 -0.220508746159776 0.825474961559049 0.978797061534671 0.971041789814139
"KAT8" 2964.55193408556 -0.0329002169120283 0.149423590457765 -0.220180875129806 0.825730290596175 0.978797061534671 0.971041789814139
"KDM3B" 20450.206353111 0.0337895363630752 0.153787052625191 0.219716392155762 0.826092037512551 0.978797061534671 0.971041789814139
"KIAA1715" 15087.8513430003 -0.0563767518674757 0.252709475279374 -0.22308918890022 0.823466092349206 0.978797061534671 0.971041789814139
"LOC100129620" 21.523379684185 -0.174779848456408 0.794726441105802 -0.219924541850168 0.825929922565669 0.978797061534671 0.971041789814139
"LSM1" 2936.41913879041 -0.0242095750536854 0.11011204094132 -0.219863103496438 0.82597777233486 0.978797061534671 0.971041789814139
"LSM12" 6075.38489086948 -0.0182334799778363 0.0818864939639716 -0.222667733043482 0.823794116186075 0.978797061534671 0.971041789814139
"LY6G5C" 492.417956347733 0.0882782846143855 0.399110590137738 0.221187527456787 0.824946420411619 0.978797061534671 0.971041789814139
"MARS2" 1537.00579852607 -0.0322272962426425 0.143772617568788 -0.224154618505317 0.822636994147301 0.978797061534671 0.971041789814139
"MAST4" 6100.34949987357 0.0673839155618989 0.303431845322983 0.222072655196007 0.824257324379477 0.978797061534671 0.971041789814139
"MBTPS2" 9039.14191978156 0.0500606692837863 0.225879516420377 0.221625537707545 0.824605400616065 0.978797061534671 0.971041789814139
"MUSTN1" 81.7552571933482 0.159083743287431 0.710462642030907 0.223915704888689 0.822822895248469 0.978797061534671 0.971041789814139
"NETO1" 2853.37731246713 -0.0486256766590448 0.219860134179609 -0.221166410365789 0.824962862291549 0.978797061534671 0.971041789814139
"NLRX1" 115.261259242604 -0.081231391417017 0.368082871037668 -0.22068777932539 0.825335547559458 0.978797061534671 0.971041789814139
"OLFML1" 34.1759969537035 -0.248819922523082 1.12044894390811 -0.222071629301734 0.824258122987788 0.978797061534671 0.971041789814139
"PEX14" 2110.86223314774 -0.0389235590985868 0.174305414313358 -0.223306655458286 0.823296847738015 0.978797061534671 0.971041789814139
"PHPT1" 6828.29976910101 0.0356155101841428 0.160044202708119 0.222535459463637 0.823897072551692 0.978797061534671 0.971041789814139
"PREX1" 6315.13861774615 0.159783175638411 0.727441030901657 0.219651035411574 0.826142941375619 0.978797061534671 0.971041789814139
"PRR14L" 10541.5196941642 0.0263908327415815 0.119551042527179 0.220749498989786 0.825287487432195 0.978797061534671 0.971041789814139
"PTGES2" 3191.77357358767 -0.0489492526738009 0.221595285672799 -0.220894828719767 0.825174324054689 0.978797061534671 0.971041789814139
"RETSAT" 2379.62988197117 0.0320119442565766 0.144897110544119 0.220928796553396 0.825147874967685 0.978797061534671 0.971041789814139
"RFX6" 76.5499039613193 -0.224810871307195 1.01662896887029 -0.221133646778737 0.824988372347555 0.978797061534671 0.971041789814139
"RGS4" 37278.9348511117 -0.108816638926171 0.495318278742539 -0.21969033568158 0.826112331813996 0.978797061534671 0.971041789814139
"RNF182" 1702.06847396237 0.0871928651251981 0.391594804972187 0.222660934256753 0.823799408010766 0.978797061534671 0.971041789814139
"RPL10A" 28357.4155577381 0.0539565253888418 0.24147376132404 0.223446742590124 0.823187828466332 0.978797061534671 0.971041789814139
"SGCE" 2916.86284274119 0.0338145047461957 0.153844059863065 0.219797272486787 0.826029043934725 0.978797061534671 0.971041789814139
"SLC25A29" 8989.2574853548 -0.0443550370825675 0.202058624143819 -0.219515683977918 0.826248363743114 0.978797061534671 0.971041789814139
"SLC26A6" 1513.05605115231 0.037786089312568 0.169372700643309 0.223094330839913 0.823462090509983 0.978797061534671 0.971041789814139
"SLC3A2" 9166.08030354946 -0.0415478817624223 0.186964841856765 -0.222222966359912 0.824140316486598 0.978797061534671 0.971041789814139
"SNORA71B" 11.9366475226877 0.265415975040019 1.20125472163578 0.220948954671825 0.825132178922825 0.978797061534671 0.971041789814139
"SNORD104" 55.7546504965605 0.102255095625356 0.460391697701567 0.222104560390312 0.824232487843351 0.978797061534671 0.971041789814139
"SNORD116-1" 29.3885865738287 -0.123591674464113 0.554472579587231 -0.222899524726939 0.823613706296796 0.978797061534671 0.971041789814139
"SNX27" 11360.0899452223 -0.0276586985170208 0.125132903418473 -0.221034578127895 0.8250655093125 0.978797061534671 0.971041789814139
"SPRY4" 13081.2281054122 0.11348381979069 0.51060548130193 0.222253430380989 0.824116602617064 0.978797061534671 0.971041789814139
"STAM2" 6771.03978235065 0.0346566379138111 0.156374449027455 0.221625963380542 0.824605069217723 0.978797061534671 0.971041789814139
"STK39" 8820.35564591132 0.0197332455250453 0.0892933819061675 0.220993371555595 0.825097594126183 0.978797061534671 0.971041789814139
"TCP11L1" 3139.38407262036 -0.0373998200616794 0.168698010096017 -0.221696865543303 0.824549870336064 0.978797061534671 0.971041789814139
"TMEM179B" 693.960427232428 -0.0424851114459055 0.192432846639823 -0.22077889605523 0.825264596632119 0.978797061534671 0.971041789814139
"TMEM241" 862.262665944655 -0.0404020599519271 0.183385737086983 -0.220311898807941 0.82562825390488 0.978797061534671 0.971041789814139
"TMEM60" 1385.23121310228 -0.0197144294180551 0.0888248990298692 -0.221947107549492 0.824355058407862 0.978797061534671 0.971041789814139
"TMEM8C" 35.5493069735295 0.575567713536396 2.6141855316589 0.220170950594756 0.825738019599437 0.978797061534671 0.971041789814139
"TNFAIP2" 408.955897742095 -0.0813362165419732 0.370521325094348 -0.219518313881831 0.826246315336762 0.978797061534671 0.971041789814139
"TRIM14" 133.597683098214 -0.0828345637213349 0.373691483149768 -0.221665645208554 0.824574175941378 0.978797061534671 0.971041789814139
"TRIM66" 2294.49805512851 -0.0649423635512052 0.293281977256986 -0.221433189173776 0.824755152530766 0.978797061534671 0.971041789814139
"TTPAL" 5196.61141642935 0.0347973068733307 0.155565452876662 0.223682740800551 0.82300417653835 0.978797061534671 0.971041789814139
"XKR9" 122.303973158561 -0.0983030375029726 0.441373917745425 -0.222720540454934 0.823753013895272 0.978797061534671 0.971041789814139
"ZNF570" 1683.39904135343 -0.0305831920888127 0.137319899690229 -0.222714931760096 0.823757379361943 0.978797061534671 0.971041789814139
"CEP41" 6548.36923953833 0.014675794080804 0.0669617292543631 0.219166891957883 0.826520044898446 0.978850641284914 0.971088716788058
"CLDN10" 13.642836156485 -0.232023572051271 1.05951518891729 -0.218990321685124 0.826657586973572 0.978850641284914 0.971088716788058
"FAM110D" 42.2594080247221 0.116088741631861 0.530118116338885 0.218986558002575 0.826660518808722 0.978850641284914 0.971088716788058
"LOC101927740" 160.431134068 -0.0848255260369688 0.387724657783984 -0.21877774429355 0.826823184392114 0.978850641284914 0.971088716788058
"NPTX2" 1263.02541274653 0.0897342355841088 0.409638986965183 0.21905687309918 0.826605745121831 0.978850641284914 0.971088716788058
"OGFRL1" 3147.72697370575 0.086962511168801 0.397832845406773 0.218590576853664 0.826968993878467 0.978850641284914 0.971088716788058
"PCDHGA11" 859.702137526958 0.0582574263871513 0.266457443802618 0.218636888336684 0.826932915180434 0.978850641284914 0.971088716788058
"RPL3" 108089.188083627 0.0671387100733036 0.307156665783514 0.218581322017031 0.826976203850215 0.978850641284914 0.971088716788058
"SLC12A8" 83.1549300328475 -0.100463448303423 0.459390360841939 -0.218688629250514 0.826892607147206 0.978850641284914 0.971088716788058
"TAPT1" 4452.60719219463 0.0253397965163695 0.115726285293426 0.218963189323152 0.826678722607371 0.978850641284914 0.971088716788058
"TEX2" 6647.49932115917 -0.0469088360975281 0.214510328014387 -0.218678683361027 0.826900355317509 0.978850641284914 0.971088716788058
"TRIO" 36020.5199773126 0.043878285368411 0.20001734632424 0.219372400318128 0.826359967766715 0.978850641284914 0.971088716788058
"C21orf88" 70.8512515127493 -0.0851448314679443 0.389898983615282 -0.218376643812844 0.827135661939221 0.978850641284914 0.971138265380056
"COPS8" 10906.8186859689 -0.0241804408134226 0.110937635063436 -0.217964271544061 0.82745694931449 0.978850641284914 0.971138265380056
"FJX1" 6648.62001005511 -0.0566785097316081 0.260015148134299 -0.217981568144381 0.827443472611108 0.978850641284914 0.971138265380056
"GPR157" 12.4449801176964 -0.200410301381057 0.919004032366115 -0.218073364558663 0.827371949981636 0.978850641284914 0.971138265380056
"IGSF9" 1989.72708922536 -0.0994928321219627 0.456532620950158 -0.217931485191339 0.827482495049147 0.978850641284914 0.971138265380056
"LOC101928068" 261.544298997921 0.0569550620695342 0.261077132256948 0.218154158417367 0.82730900111242 0.978850641284914 0.971138265380056
"PLAT" 338.647627747123 -0.275599131988134 1.26383544269199 -0.218065677443816 0.827377939296467 0.978850641284914 0.971138265380056
"SP9" 222.143585203102 0.26773177697955 1.22843289850131 0.217945788741235 0.827471350307634 0.978850641284914 0.971138265380056
"GRIK1-AS1" 21.2436070129127 0.18333949338071 0.841519071915779 0.217867306279018 0.827532501062342 0.978851317415497 0.971138265380056
"PAXIP1-AS1" 1689.50417881458 -0.0472793444323481 0.217246016134908 -0.217630432417173 0.827717071124303 0.978930592889697 0.971205695443015
"PIR" 187.971864216925 0.0670416283595863 0.308025661289014 0.217649490886678 0.827702220577786 0.978930592889697 0.971205695443015
"PRPSAP2" 9111.56863187471 -0.0138842320302869 0.063813949218176 -0.217573621447837 0.827761339154714 0.978930592889697 0.971205695443015
"TNNC2" 155.556532722925 0.307326643466042 1.41322959374201 0.2174640587962 0.827846713698196 0.978930592889697 0.971238836490444
"BTBD3" 18797.1337048132 0.042187674789676 0.19469933800426 0.216681141405592 0.828456845835899 0.97900895227958 0.97135136800387
"CCNDBP1" 4826.60211864312 -0.0567347881252591 0.261547877157599 -0.216919321777071 0.828271219496547 0.97900895227958 0.97135136800387
"FAM163B" 36.9124502955731 0.181374109842618 0.836609084999656 0.216796725130821 0.828366764235978 0.97900895227958 0.97135136800387
"FFAR4" 101.323172334334 0.202512284164662 0.93456856341149 0.216690665717905 0.828449422860475 0.97900895227958 0.97135136800387
"HDAC10" 3480.58719190176 -0.0546988393677626 0.25192728773408 -0.217121534787845 0.828113631917185 0.97900895227958 0.97135136800387
"KANTR" 392.613661604253 -0.0737529869144231 0.339633680291135 -0.217154514390922 0.82808793108253 0.97900895227958 0.97135136800387
"SH3PXD2A" 11571.7866711159 0.0722451909470208 0.333054932260761 0.216916742402293 0.828273229685988 0.97900895227958 0.97135136800387
"WRAP53" 1387.25906733447 0.0582048879584468 0.268465076802305 0.216806180720885 0.828359395005263 0.97900895227958 0.97135136800387
"ZDHHC23" 1536.70358449342 0.104829444412148 0.483453593429262 0.216834554209361 0.828337282167895 0.97900895227958 0.97135136800387
"MFAP3L" 1836.42585259311 0.0702115411606657 0.32448558411035 0.216377998280467 0.828693114879397 0.979054437215212 0.97136042788642
"NAGPA-AS1" 39.9588824131711 -0.0974063071219839 0.450166226841253 -0.216378531560372 0.828692699228671 0.979054437215212 0.97136042788642
"NEU3" 1446.76753286682 -0.0165551073343438 0.0764719055616267 -0.216486135826737 0.828608830949201 0.979054437215212 0.97136042788642
"TMLHE" 1681.68375558031 -0.0530089447835153 0.244796849941192 -0.21654259356789 0.828564827772623 0.979054437215212 0.97136042788642
"MMADHC" 9818.96539746771 0.0180122861987403 0.0833541955187447 0.216093336233924 0.828914993923563 0.979141310903804 0.971553520282282
"KLHL9" 23137.3725214806 0.0297986934394954 0.138050581677427 0.215853443552479 0.829101988208618 0.979180799486061 0.971705701195003
"ANKRD13C" 8546.31900716849 0.040961734014372 0.191679776619098 0.213698777914221 0.830781964412945 0.979180799486061 0.971733652006342
"AP3S1" 7254.09974115228 -0.0259854123944262 0.120513616948097 -0.215622209775828 0.82928224211703 0.979180799486061 0.971733652006342
"ARRDC3" 31609.6435175232 0.0431464436708444 0.201399857198076 0.214232742123596 0.830365564230095 0.979180799486061 0.971733652006342
"B3GNT2" 603.355332252815 0.0442354274288699 0.206316632637684 0.214405532231386 0.830230827879816 0.979180799486061 0.971733652006342
"BCL11A" 1874.88651184913 0.222672520333501 1.03713340611042 0.214699978827791 0.830001239086967 0.979180799486061 0.971733652006342
"CCDC148" 273.453924547207 0.060041386563117 0.279546184514241 0.214781634982602 0.829937571917482 0.979180799486061 0.971733652006342
"CDH5" 6.65304765145514 0.195160288118367 0.913203690687008 0.213709482461188 0.830773616241543 0.979180799486061 0.971733652006342
"CHRND" 98.4891220341354 0.358984591309278 1.67573662765532 0.21422494763486 0.830371642247512 0.979180799486061 0.971733652006342
"COQ4" 2227.97509586082 0.0304048444481356 0.142087546864879 0.213986694253014 0.830557433311564 0.979180799486061 0.971733652006342
"CYBRD1" 237.448125503446 0.273970628877337 1.27087201170237 0.215576884497082 0.829317575632897 0.979180799486061 0.971733652006342
"ENG" 23.2041574805549 0.242494316149827 1.12661571432746 0.215241375622553 0.829579133749998 0.979180799486061 0.971733652006342
"EPHA4" 15186.5803919191 -0.081363021027741 0.381219801126027 -0.213428108370591 0.830993058227399 0.979180799486061 0.971733652006342
"EXOC6B" 4517.95985063755 0.0277923162580136 0.129352562954547 0.214857097711928 0.829878734744419 0.979180799486061 0.971733652006342
"FAM174A" 1487.05647767994 -0.0618191346202509 0.288330760968842 -0.214403535760554 0.830232384637161 0.979180799486061 0.971733652006342
"GLUD2" 35.8433724570676 0.169921335931982 0.793213459277113 0.214218926752501 0.830376337242044 0.979180799486061 0.971733652006342
"H2BFM" 12.0703899124184 -0.194816130225824 0.908319515808879 -0.214479736298891 0.830172967388427 0.979180799486061 0.971733652006342
"IGFL4" 15.1161754305007 -0.169388002576957 0.793532548394986 -0.213460686545957 0.830967650026581 0.979180799486061 0.971733652006342
"INHA" 46.3870140957613 -0.125923025397893 0.584963258957194 -0.215266554727513 0.829559503809151 0.979180799486061 0.971733652006342
"KCTD5" 4372.09882490675 -0.0328274128584879 0.153667586354128 -0.213626137023048 0.830838615480206 0.979180799486061 0.971733652006342
"KIAA0232" 25325.0999785239 0.0176986272792509 0.0830614421365547 0.21307873814849 0.831265548331847 0.979180799486061 0.971733652006342
"LOC101927178" 29.1406166413666 -0.147168405109089 0.688776321111284 -0.21366646993852 0.830807160599123 0.979180799486061 0.971733652006342
"LOC102467214" 24.3639820686284 -0.3214327479558 1.49306911499752 -0.215283234196652 0.82954650034783 0.979180799486061 0.971733652006342
"LOC399715" 22.5898524084443 -0.231506098498152 1.08657600880078 -0.213060197006981 0.831280009998602 0.979180799486061 0.971733652006342
"METTL12" 373.750831589184 0.0329451685351463 0.153744783500717 0.214284789278674 0.830324978952746 0.979180799486061 0.971733652006342
"MLLT4-AS1" 955.900340822897 0.0881026210260131 0.413260614796584 0.213189009239071 0.831179540581145 0.979180799486061 0.971733652006342
"NUDT9" 2827.98453756866 -0.0204881462931398 0.0958179117355161 -0.213823761361997 0.830684494570951 0.979180799486061 0.971733652006342
"PEG3" 10468.3466738294 -0.323712714754561 1.52075479384964 -0.21286318876899 0.831433675450575 0.979180799486061 0.971733652006342
"PIH1D1" 2899.72504883517 -0.0370954768274631 0.173906500701924 -0.21330701657349 0.831087501059498 0.979180799486061 0.971733652006342
"PIK3R4" 4716.63609082457 -0.0194396709971416 0.09052187728433 -0.214751080957827 0.829961394709587 0.979180799486061 0.971733652006342
"PPAP2B" 2584.26924140708 0.219758726474741 1.03021791087651 0.213312857556291 0.831082945459918 0.979180799486061 0.971733652006342
"PPP1R17" 1424.59782186424 -0.147715031745782 0.687805942307009 -0.214762657109827 0.82995236883406 0.979180799486061 0.971733652006342
"PRMT9" 1979.4224280066 0.0373962049957407 0.174380369517842 0.214451919669286 0.830194657248654 0.979180799486061 0.971733652006342
"SAMSN1" 38.3696113052375 -0.122241173599358 0.574085744013293 -0.212931909343019 0.831380073010289 0.979180799486061 0.971733652006342
"SAP130" 6060.44547525013 -0.0311937447319865 0.146114865939894 -0.213487823647037 0.830946485534965 0.979180799486061 0.971733652006342
"SLC46A3" 751.328992702024 0.0677492465095362 0.317908756364502 0.213109092320369 0.831241872894639 0.979180799486061 0.971733652006342
"SMCR5" 12.1424311523224 -0.204808180943403 0.962371784449883 -0.2128160698939 0.831470428895441 0.979180799486061 0.971733652006342
"TRIM16L" 703.98327996644 -0.0563626823647394 0.263767774546596 -0.213682973447473 0.830794289901491 0.979180799486061 0.971733652006342
"WIPI1" 1349.06643645237 -0.0738167307257112 0.345294718500643 -0.213778916301536 0.830719467230092 0.979180799486061 0.971733652006342
"XRCC6BP1" 259.177247616262 -0.0737520206771085 0.343607960685381 -0.214640023269537 0.830047987047721 0.979180799486061 0.971733652006342
"ZNF18" 1003.43695633834 0.022864663025131 0.106471509092307 0.214749121338255 0.829962922618692 0.979180799486061 0.971733652006342
"CLUAP1" 3397.51119821307 -0.0243062342510575 0.114299395154616 -0.21265409338499 0.831596775865982 0.979225288194032 0.971733652006342
"IRF2" 894.115479835362 0.0545290249126324 0.256437213893875 0.212640841337478 0.831607113088775 0.979225288194032 0.971733652006342
"ATP8B3" 159.01442347486 0.064839583045525 0.309031879031934 0.209815192039863 0.833811915443984 0.979229516262814 0.971733652006342
"BAZ2A" 19161.6030502601 0.030722517308794 0.146212632714028 0.210122181226865 0.833572313795973 0.979229516262814 0.971733652006342
"C19orf60" 2517.14851733682 -0.0669789951623363 0.316769395623065 -0.211444022332375 0.832540808320795 0.979229516262814 0.971733652006342
"C1orf74" 417.151949919254 -0.0346875756612809 0.164759663920277 -0.21053439194963 0.833250612221604 0.979229516262814 0.971733652006342
"CBX1" 38660.43307668 -0.0176384642835631 0.0836557995939235 -0.210845683971495 0.833007689118259 0.979229516262814 0.971733652006342
"CCDC86" 1297.69668366634 0.0432503605435972 0.204759581203176 0.211225087927296 0.832711635032889 0.979229516262814 0.971733652006342
"CD24" 102645.822795686 -0.0279710881167072 0.13335606609441 -0.20974739984385 0.833864828580553 0.979229516262814 0.971733652006342
"CYB5R3" 9668.47238862653 -0.0459789995698793 0.218800952942714 -0.210140764706438 0.833557810092621 0.979229516262814 0.971733652006342
"DCAF5" 13617.0436557881 0.0202186273234252 0.0952883080463073 0.212183716323304 0.831963710005265 0.979229516262814 0.971733652006342
"DCDC2" 53.3386196253105 0.154669705144558 0.738354343230693 0.209478967060444 0.83407435301036 0.979229516262814 0.971733652006342
"DNMT3B" 1681.63694185411 0.127720219067945 0.603306273501734 0.211700465713088 0.832340724748689 0.979229516262814 0.971733652006342
"ESR2" 80.0254212079638 0.0723942307041665 0.345556138798653 0.209500635572123 0.834057439279129 0.979229516262814 0.971733652006342
"FASTKD2" 7238.11038614268 0.0136308364570401 0.0643196832218658 0.211923252327309 0.832166909848665 0.979229516262814 0.971733652006342
"GNB2L1" 53453.9651257153 0.0592302600351407 0.281608136969223 0.210328652689514 0.833411173805998 0.979229516262814 0.971733652006342
"GPR161" 10249.0955477505 -0.046479081657953 0.218923453010043 -0.212307457327657 0.83186717793776 0.979229516262814 0.971733652006342
"GSK3B" 40899.2103453524 0.0409789206797418 0.192810549485909 0.21253463977466 0.831689956374371 0.979229516262814 0.971733652006342
"GSTP1" 10209.2513194839 0.0528226534453442 0.250491251796451 0.21087624045357 0.832983844600752 0.979229516262814 0.971733652006342
"IMPDH2" 10120.3568947514 -0.0692984147883925 0.327251041625193 -0.211759187821811 0.832294909811264 0.979229516262814 0.971733652006342
"ISG20" 19.3462304569647 -0.149126029610912 0.711602682548616 -0.209563613612044 0.834008281117687 0.979229516262814 0.971733652006342
"KRBOX4" 2199.86964411454 -0.0287021674758409 0.136730228842731 -0.209918228900608 0.833731494597728 0.979229516262814 0.971733652006342
"LOC100129534" 173.720171403047 -0.0639404610752137 0.303994230691009 -0.210334455788423 0.833406644897162 0.979229516262814 0.971733652006342
"LOC100288846" 80.4483339308747 -0.113611325322381 0.535737292570368 -0.212065366548025 0.832056038671812 0.979229516262814 0.971733652006342
"LOC100506844" 948.213569620929 -0.0487095846239826 0.232196349726507 -0.209777564037313 0.833841284743925 0.979229516262814 0.971733652006342
"LONRF2" 31577.406757788 -0.0705363780580755 0.333932851102107 -0.211229227149345 0.83270840527218 0.979229516262814 0.971733652006342
"METTL11B" 13.6330835685098 0.192110396152501 0.912049559040278 0.210635918024732 0.833171382519408 0.979229516262814 0.971733652006342
"MKX" 424.271376432164 0.175447776679314 0.826084115768583 0.212384881067563 0.831806779898004 0.979229516262814 0.971733652006342
"MORF4L2-AS1" 135.113801928193 0.118790659247129 0.559240766302125 0.212414162924156 0.831783937463602 0.979229516262814 0.971733652006342
"MUT" 6527.39890615216 -0.0225113474547372 0.106308610355381 -0.211754695875373 0.832298414403791 0.979229516262814 0.971733652006342
"MYO5A" 85494.3575571482 0.0708908655232436 0.336100873304579 0.210921396383881 0.832948607796576 0.979229516262814 0.971733652006342
"PPID" 4776.00057466615 0.0194769909313813 0.0929565209382291 0.209527967858479 0.83403610470021 0.979229516262814 0.971733652006342
"PQLC2" 1511.2503207483 -0.0372878857101735 0.175714697429188 -0.212206982430712 0.831945559599837 0.979229516262814 0.971733652006342
"RASSF2" 7893.75660798192 0.0825892525869501 0.390995984555509 0.211227879183565 0.832709457065386 0.979229516262814 0.971733652006342
"SCARNA17" 71.2163122082898 -0.142831041676642 0.676581835382753 -0.211106822866209 0.832803916331174 0.979229516262814 0.971733652006342
"SH3TC2" 47.6195822531676 0.214161133396239 1.01551228858694 0.210889750722995 0.832973302014133 0.979229516262814 0.971733652006342
"SOGA3" 20174.277066892 -0.0445665326430869 0.212388727734663 -0.209834736138933 0.83379666103168 0.979229516262814 0.971733652006342
"SYP-AS1" 178.750218615384 -0.262443082648109 1.23637584332139 -0.212268044596442 0.831897924078872 0.979229516262814 0.971733652006342
"TAOK3" 6964.94738260247 0.0302592715917566 0.143633693439221 0.210669731225431 0.833144995488908 0.979229516262814 0.971733652006342
"TOMM40" 5435.78347741338 -0.0421303714847551 0.199739878463415 -0.210926189646559 0.8329448674602 0.979229516262814 0.971733652006342
"TSSK4" 11.2221914987414 -0.197422906174438 0.942586787804126 -0.209447987950648 0.834098534423184 0.979229516262814 0.971733652006342
"VCL" 10450.1910302625 0.0519993029036108 0.246949553548011 0.210566498932752 0.833225556143136 0.979229516262814 0.971733652006342
"VPS8" 8002.42794872188 0.0183296691431312 0.0868000984417219 0.21117106399871 0.832753789194123 0.979229516262814 0.971733652006342
"WDR11-AS1" 303.875760263735 0.0716731180746236 0.339051025855709 0.211393308407584 0.832580377885109 0.979229516262814 0.971733652006342
"WDR78" 403.726200513869 -0.0293858801907247 0.139476843965515 -0.210686443392641 0.833131953774137 0.979229516262814 0.971733652006342
"ZNF304" 2860.03291105709 0.0234744892500685 0.111682894577927 0.210188761123926 0.833520350965095 0.979229516262814 0.971733652006342
"ZNF577" 799.441517471289 -0.0607661633083256 0.287357955032409 -0.211465046448678 0.832524404368302 0.979229516262814 0.971733652006342
"AGO4" 12217.5942014179 -0.0257548256211397 0.123267900440211 -0.208933757524585 0.83449995098311 0.979345258294293 0.971880570501279
"ATP6V1G1" 17520.2009111201 0.0493645443770601 0.236474506638008 0.208752076825883 0.834641784181453 0.979345258294293 0.971880570501279
"C2orf42" 811.785254091136 0.0253872928216734 0.121705241009459 0.208596545318047 0.834763207688898 0.979345258294293 0.971880570501279
"DNPH1" 802.627711834434 -0.0603218556933655 0.289174476675626 -0.208600206999008 0.834760348967884 0.979345258294293 0.971880570501279
"HGFAC" 433.564241546099 0.0850524822527132 0.408752762290023 0.208078061115011 0.83516801694405 0.979345258294293 0.971880570501279
"IDH2" 7594.34340744319 0.0557083744430171 0.266882376598394 0.208737553798269 0.834653122147819 0.979345258294293 0.971880570501279
"IP6K3" 16.8742955780489 0.241791151018651 1.1610171409047 0.208258037284652 0.835027494653337 0.979345258294293 0.971880570501279
"LHX4" 755.878794770119 -0.116560284055799 0.559561818917157 -0.208306357073044 0.834989768292191 0.979345258294293 0.971880570501279
"LOC100131257" 28.4302020952121 -0.0873779578243417 0.420594334319682 -0.207748775231785 0.835425131304376 0.979345258294293 0.971880570501279
"LOC101928837" 29.5789806725792 0.129469235463052 0.620227822524337 0.208744643115349 0.834647587592414 0.979345258294293 0.971880570501279
"LRRC46" 48.0433477048442 0.136952131660043 0.658396989271397 0.208008441550741 0.835222376111497 0.979345258294293 0.971880570501279
"MOCS3" 1572.7289416675 -0.0255749954331007 0.123100012470177 -0.207757862244707 0.835418035709373 0.979345258294293 0.971880570501279
"NPC1" 3240.97727157438 -0.0397411862147243 0.191217284453084 -0.207832604298253 0.835359673877217 0.979345258294293 0.971880570501279
"PARP2" 5793.3131113009 -0.0331107731808044 0.15901242138813 -0.208227589340238 0.835051267513426 0.979345258294293 0.971880570501279
"PDCD6" 4054.56646283581 0.0166797388405178 0.0798971454878783 0.208765140965498 0.834631585182112 0.979345258294293 0.971880570501279
"SNX29" 4773.51503126879 0.0276435703896306 0.132990275979732 0.207861591277872 0.835337039832192 0.979345258294293 0.971880570501279
"TAF9" 6725.73294283976 0.0512983416673146 0.246875409284818 0.207790406569543 0.835392623579779 0.979345258294293 0.971880570501279
"TEX22" 72.7278635157139 -0.111644989120255 0.533999839393723 -0.209073076214799 0.834391192303789 0.979345258294293 0.971880570501279
"TFAP2B" 533.465511415128 0.399261631861354 1.9162282086855 0.208358080760767 0.834949384709087 0.979345258294293 0.971880570501279
"TRUB1" 7271.52337175341 0.0378663498565825 0.1813013035838 0.208858673975723 0.834558566022644 0.979345258294293 0.971880570501279
"ZNF182" 1482.53136250924 0.0464472484659086 0.223264750641929 0.208036639605508 0.835200358889739 0.979345258294293 0.971880570501279
"A3GALT2" 18.611224956186 0.151889084144067 0.734998559146227 0.206652220271699 0.836281474534948 0.979345258294293 0.971891502193473
"ABCA5" 6265.45778415224 0.0486691705983998 0.235519929301769 0.206645657302489 0.836286600402963 0.979345258294293 0.971891502193473
"ACTN2" 516.775211052568 0.139085140292733 0.67496197018088 0.206063669417494 0.836741177323613 0.979345258294293 0.971891502193473
"AGPAT2" 175.419469676791 0.133514870840265 0.647378200721198 0.206239367793858 0.836603937741095 0.979345258294293 0.971891502193473
"BACE1" 11872.0098846341 -0.0324501474301014 0.157647405731038 -0.20584003447202 0.836915867778317 0.979345258294293 0.971891502193473
"COPG2" 5032.22733905599 0.0227807162514442 0.110746262554865 0.205701896622997 0.837023776952554 0.979345258294293 0.971891502193473
"GDI2" 43062.6999682835 0.0179465481721035 0.0871311041685966 0.205971774871317 0.836812958959698 0.979345258294293 0.971891502193473
"HDLBP" 35272.4656093276 0.0352267057201113 0.17050177822264 0.206606089903136 0.836317503828977 0.979345258294293 0.971891502193473
"HS6ST2" 4939.19328024897 0.0991391058683793 0.478520709892413 0.207178297237478 0.835870615901011 0.979345258294293 0.971891502193473
"IL7" 13.8759442527831 -0.154765998698436 0.745838024674815 -0.207506179060681 0.835614567500897 0.979345258294293 0.971891502193473
"IRAK3" 76.7098536964384 -0.0802210172575003 0.390292194536049 -0.205540921341922 0.837149529917135 0.979345258294293 0.971891502193473
"LOC101927797" 32.436929341943 0.116114232923341 0.560369596255124 0.207210087234063 0.835845789799048 0.979345258294293 0.971891502193473
"LYST" 8486.07516965205 -0.0534997896420699 0.257732215793042 -0.207578976797491 0.83555772089286 0.979345258294293 0.971891502193473
"MIR421" 18.3944043573857 0.150834486720732 0.729564729744809 0.20674585896373 0.836208340776284 0.979345258294293 0.971891502193473
"MOG" 10.9608426798446 -0.201423559717521 0.974302335310296 -0.206736197192191 0.836215886754551 0.979345258294293 0.971891502193473
"MSN" 6990.56571030034 -0.105718971348989 0.512782917892981 -0.206167108263643 0.83666037970845 0.979345258294293 0.971891502193473
"PLEKHO2" 830.61618305807 -0.0602092225173689 0.290384908383215 -0.207342808731341 0.835742143947855 0.979345258294293 0.971891502193473
"RNASEH2B" 896.06002143147 -0.0532472874181232 0.258411859859923 -0.206055896377925 0.83674724902956 0.979345258294293 0.971891502193473
"RRN3P3" 328.706886460546 -0.064329669969484 0.311569968342418 -0.206469417805971 0.83642425112591 0.979345258294293 0.971891502193473
"RYR3" 1723.00827174131 0.118064583260923 0.574333251487273 0.205568079081591 0.837128314155104 0.979345258294293 0.971891502193473
"SAR1B" 7654.52855167058 0.0493898760403809 0.238656237875487 0.206949864290364 0.836049013292384 0.979345258294293 0.971891502193473
"SF3A2" 6804.49276910072 -0.0500216518241258 0.243282762086465 -0.205611163713883 0.837094656467921 0.979345258294293 0.971891502193473
"TGFBRAP1" 5177.67742088488 -0.0162824481133552 0.0790314547315912 -0.206024907027893 0.83677145564405 0.979345258294293 0.971891502193473
"TLE1" 12090.7702409472 0.0395253088308578 0.19138806588935 0.206519192548343 0.836385374376426 0.979345258294293 0.971891502193473
"TMEM18" 2579.10034230841 -0.0150439164215192 0.0731802278084877 -0.205573511753599 0.837124070138781 0.979345258294293 0.971891502193473
"TMX4" 14778.1076626699 0.063573529789999 0.306564360938371 0.207374169637349 0.835717653774209 0.979345258294293 0.971891502193473
"TSPY26P" 274.298580029025 0.0532339454477537 0.257021320552105 0.207118792065197 0.835917086350945 0.979345258294293 0.971891502193473
"USP43" 84.8970372010407 0.169037346747647 0.821475571696836 0.205772822189325 0.836968371628999 0.979345258294293 0.971891502193473
"ZFYVE26" 4119.51035775808 0.0292691380885975 0.142177973151645 0.205862676473658 0.836898180813486 0.979345258294293 0.971891502193473
"ZNF14" 2040.35441798666 0.033581188667179 0.161742916076292 0.207620769316037 0.835525086160371 0.979345258294293 0.971891502193473
"UBE2S" 11024.7225367023 -0.0321631949436998 0.156748679928516 -0.205189574536562 0.837424014469828 0.979492758610495 0.97214378081267
"GAPDHS" 15.5024343612514 -0.155298285654576 0.757796415809898 -0.204934046156184 0.837623654711072 0.979594481548955 0.972275294720839
"SLC25A17" 3488.7004738775 0.0185867766191822 0.0907446777090812 0.204824978041904 0.837708871070575 0.979594481548955 0.972275294720839
"TRIQK" 3856.06866012369 0.0258381587683428 0.126140233820147 0.204836775593609 0.83769965339563 0.979594481548955 0.972275294720839
"MSTO1" 1025.04921454207 0.0293440291264615 0.143384604312834 0.204652579452946 0.837843572249541 0.979694140434224 0.972349789919786
"ZFP69" 692.34842411123 -0.0601533435669896 0.294065268737792 -0.204557797067243 0.837917631139919 0.979696608140297 0.972349789919786
"ZNF408" 1033.96067869544 -0.0296607214999061 0.145023725631048 -0.204523234876515 0.837944636910463 0.979696608140297 0.972349789919786
"IL17B" 14.1298264926592 -0.437112338239661 2.13812884659364 -0.204436855588028 0.838012131708791 0.979717672549198 0.972361742504856
"ANKRD55" 84.9251630390524 -0.18195674217251 0.891340399637151 -0.204138331715449 0.838245400602429 0.979738838860453 0.972468429423993
"BCL6" 320.555310393766 -0.164314649538007 0.807882932145573 -0.20338918301148 0.838830853827521 0.979738838860453 0.972468429423993
"C21orf2" 2260.77328371597 -0.0504023308458981 0.248416831842244 -0.202894185841263 0.839217738796634 0.979738838860453 0.972468429423993
"COL9A2" 182.230531866971 0.148451255648429 0.728965010457397 0.203646613374875 0.838629664150998 0.979738838860453 0.972468429423993
"CPNE2" 2065.98706347766 -0.113732709438805 0.559106150705748 -0.203418812859137 0.838807696661634 0.979738838860453 0.972468429423993
"DIP2C" 14613.1024888143 -0.0351456813026609 0.172698650970704 -0.203508719408717 0.838737431178259 0.979738838860453 0.972468429423993
"FCGBP" 68.3524410923939 0.0905755634433197 0.446286226472071 0.202953974536313 0.839171006469588 0.979738838860453 0.972468429423993
"HS1BP3-IT1" 27.1942745250104 0.0973716236950035 0.479359734531675 0.203128499706246 0.839034596511985 0.979738838860453 0.972468429423993
"ITPKB" 715.46048339916 0.227659855665845 1.11682394144566 0.203845787341515 0.838474010860701 0.979738838860453 0.972468429423993
"JUP" 11146.4790471962 0.0638652172652932 0.31393592518178 0.203433924385408 0.838795886323211 0.979738838860453 0.972468429423993
"LINC00950" 3395.91877856187 -0.0448285699584027 0.220324094313837 -0.20346648920997 0.838770435569481 0.979738838860453 0.972468429423993
"LOC100505942" 92.3024289489656 0.104570164857982 0.513747780255292 0.203543779412572 0.838710030762973 0.979738838860453 0.972468429423993
"MTX1" 1244.01567841554 -0.0365931767645434 0.179242948172989 -0.204154066519967 0.838233104947783 0.979738838860453 0.972468429423993
"NR2E3" 17.5562514991851 -0.347836911130746 1.71265957676239 -0.203097519116027 0.83905881078096 0.979738838860453 0.972468429423993
"RAB30" 8288.08206206585 -0.0331873764264897 0.163477864153172 -0.203008380360258 0.839128482020891 0.979738838860453 0.972468429423993
"RAB3GAP1" 11452.2867937698 0.0184015442096545 0.0905797634965562 0.203152928417108 0.839015503265455 0.979738838860453 0.972468429423993
"TBX1" 17.0604776708452 -0.302242668634858 1.48120092101006 -0.204052444437283 0.838312516228944 0.979738838860453 0.972468429423993
"TIGD1" 2470.31168536378 -0.0270432262542341 0.132863003867472 -0.203542186064145 0.838711276006987 0.979738838860453 0.972468429423993
"UCHL1-AS1" 15.5210013974347 -0.193064570202844 0.951050401738166 -0.203001407548952 0.839133932053768 0.979738838860453 0.972468429423993
"AIMP2" 2095.49440066276 0.0433408588184756 0.213837861506368 0.202680940190682 0.839384421502109 0.979763470259332 0.972468429423993
"IQCH" 393.583417268699 -0.0460876586466895 0.227607556500609 -0.202487383790204 0.83953572041261 0.979763470259332 0.972468429423993
"LOC100506127" 1462.88171565427 0.021308483058223 0.10507137640648 0.202800075405778 0.839291298995711 0.979763470259332 0.972468429423993
"MED11" 524.012920540173 -0.0349229963017433 0.172332995109402 -0.20264834531294 0.839409899807477 0.979763470259332 0.972468429423993
"MIR637" 44.0155296482901 0.151775668997849 0.749417326251934 0.202524899920483 0.839506394390168 0.979763470259332 0.972468429423993
"ZNF674" 810.012619212332 0.0337202107860721 0.166447251245606 0.202587970265218 0.839457093369745 0.979763470259332 0.972468429423993
"RDH14" 318.662435794401 0.0459654272488398 0.227083637567781 0.202416289175039 0.83959129504649 0.979770581872675 0.972468429423993
"PES1" 5493.02468725406 -0.0265134574438144 0.131163005224812 -0.202141277552847 0.839806279055899 0.979905959433463 0.972651171757568
"TMEM70" 3355.56488306206 0.0437796578828305 0.216696488581067 0.202032151833657 0.839891588889587 0.979947755088251 0.972683712718792
"FAM47E" 150.891513577436 -0.0648721791660546 0.321226644873397 -0.201951426512649 0.839954697713433 0.97996364420361 0.972690539869632
"CASC2" 459.419792714015 0.0346785763402938 0.171940535782344 0.201689358373251 0.840159582428042 0.980029448698537 0.972795277590352
"RNPS1" 18706.969830445 -0.019920451151841 0.0987671324329417 -0.201691095621977 0.840158224212355 0.980029448698537 0.972795277590352
"CECR5-AS1" 22.1217294879287 0.0981901503153084 0.487548087212961 0.201395827182107 0.840389077795113 0.980101597668417 0.972963611705044
"CLDN4" 21.3689450812307 -0.16518951166758 0.820381214276536 -0.201357014023358 0.840419424615527 0.980101597668417 0.972963611705044
"KLHL40" 20.0919566049003 -0.438627144130326 2.18021206340609 -0.201185541302377 0.840553496723604 0.980194465022028 0.97305256692074
"GPR112" 45.2999459189005 -0.145130921284583 0.721856669919074 -0.201052268867799 0.840657703759819 0.980194465022028 0.973076979908081
"LOC100506746" 57.0076574924081 0.097309568572592 0.484122560852677 0.201001928935521 0.840697065777946 0.980194465022028 0.973076979908081
"SF3A1" 13664.6059078436 -0.0324467676271126 0.161534576596829 -0.200865773202823 0.840803531254027 0.980203162929702 0.973076979908081
"TMEM14B" 4204.15639500053 0.0350358570623354 0.174386311208686 0.200909445354392 0.840769381978663 0.980203162929702 0.973076979908081
"VSX1" 101.27122229715 0.358652433760426 1.78692950563295 0.200708775936512 0.840926297152169 0.980288567638649 0.973152813143014
"ARMC12" 113.693254992399 -0.0931963463651107 0.465050176630723 -0.200400625670795 0.841167270199216 0.980299584576938 0.973167657840295
"NMT2" 3998.72901032972 0.0235157126482491 0.117325226962667 0.200431853038153 0.841142849766652 0.980299584576938 0.973167657840295
"PNP" 1744.77476665809 0.0534357968902534 0.266672112718692 0.200380146035825 0.841183285770757 0.980299584576938 0.973167657840295
"SLC39A9" 14468.4261702042 0.0315871555033192 0.157537097223553 0.200506141474064 0.841084755322317 0.980299584576938 0.973167657840295
"AQP7P3" 183.188578087313 0.070019307130604 0.349601738595861 0.200283063270306 0.841259207743504 0.980299904600541 0.973167657840295
"ZNF609" 19036.7562858727 0.021915709390023 0.109440005316644 0.200253182797407 0.841282575570779 0.980299904600541 0.973167657840295
"AKNAD1" 59.3268295004951 0.237956169077608 1.19044673399888 0.199888127945279 0.841568075599744 0.980401804138997 0.973227900669348
"CLCNKB" 9.23617586464749 -0.236609756461512 1.18336136859523 -0.199947169766402 0.841521899093797 0.980401804138997 0.973227900669348
"CXXC5" 9012.80907441602 -0.0642130026678544 0.320947404612998 -0.200073288473179 0.841423263697938 0.980401804138997 0.973227900669348
"TTC28" 21601.7932954144 -0.0328497454336712 0.164393855264715 -0.199823438538958 0.841618669697931 0.980403063812726 0.973227900669348
"CCT5" 26390.8936039918 -0.0154417088655694 0.0773248517049549 -0.19969917206553 0.841715861327897 0.980458601691493 0.973227900669348
"MTX2" 9785.70589790732 -0.0610691492154681 0.305991477620536 -0.199577941485026 0.841810680841359 0.980511370078809 0.973227900669348
"AFF2" 11644.6777513442 0.0422004983802774 0.213581832159632 0.197584681962727 0.843370020552104 0.980569198630029 0.973227900669348
"AMDHD1" 18.2225942649676 -0.130713103186809 0.660492367143598 -0.197902518922509 0.84312133334168 0.980569198630029 0.973227900669348
"AUH" 2330.62070635982 0.0553811149739096 0.279582508874967 0.198085049013837 0.842978522221369 0.980569198630029 0.973227900669348
"BRD1" 8617.87722166354 -0.0194870794034365 0.098452713675354 -0.197933390314611 0.843097179273464 0.980569198630029 0.973227900669348
"C2orf76" 450.714416231374 -0.0444131028983204 0.223056439566106 -0.199111502831811 0.842175523426438 0.980569198630029 0.973227900669348
"CDK14" 13237.1450705603 -0.0332037390577161 0.167551636546466 -0.198170186469697 0.84291191263886 0.980569198630029 0.973227900669348
"CES5A" 20.2796181127705 -0.139246730707151 0.704118041440414 -0.197760492576349 0.843232457994649 0.980569198630029 0.973227900669348
"CTBP1-AS2" 1943.62774032188 0.0238390074559006 0.120422122221984 0.197962027375304 0.843074773499162 0.980569198630029 0.973227900669348
"DBX2" 51.2707078552047 0.171686121412772 0.863303562242816 0.198871091145206 0.842363583733108 0.980569198630029 0.973227900669348
"EPT1" 24706.3154832019 -0.0533032610715179 0.267771337031929 -0.199062609397816 0.842213769233411 0.980569198630029 0.973227900669348
"H3F3B" 78752.9551569331 -0.0254190080855094 0.128431367901019 -0.19791900141638 0.843108437264726 0.980569198630029 0.973227900669348
"HIST1H2BD" 597.321594095762 -0.095914767332891 0.483820653919667 -0.19824446632412 0.84285379871133 0.980569198630029 0.973227900669348
"HSD17B13" 14.5574748720383 -0.148576651859817 0.750994629992654 -0.197839832571466 0.843170380187734 0.980569198630029 0.973227900669348
"LOC101929059" 113.706930878716 0.110296565523975 0.556881766898956 0.198061010577112 0.84299732954341 0.980569198630029 0.973227900669348
"MIR4786" 16.1167730879692 -0.163942104476933 0.829848655190632 -0.197556630900694 0.843391969474803 0.980569198630029 0.973227900669348
"MRPL37" 3954.53769159392 -0.0299534924767848 0.150724240578158 -0.19873042558972 0.842473622518899 0.980569198630029 0.973227900669348
"PTPRCAP" 101.995453354285 0.0594782478527816 0.300597868106633 0.197866499278307 0.843149515637408 0.980569198630029 0.973227900669348
"RAD51D" 1045.53990801351 -0.0194897070445114 0.0982485005112495 -0.198371547078012 0.842754377214542 0.980569198630029 0.973227900669348
"RAD9A" 1477.84022379268 0.0321124568225673 0.161888533270252 0.198361527983947 0.842762215551464 0.980569198630029 0.973227900669348
"RPS15" 18708.2515713984 -0.0529695455113112 0.265806924114981 -0.199278275717144 0.842045071828226 0.980569198630029 0.973227900669348
"SAA2" 15.6720222076249 0.170220279014713 0.857563288972682 0.198492963963777 0.842659389180361 0.980569198630029 0.973227900669348
"SPECC1L-ADORA2A" 25.7897326638813 0.0828308209942877 0.415445717850075 0.199378203783002 0.841966909065115 0.980569198630029 0.973227900669348
"TESC" 25.4619468745851 0.131950177010495 0.666366619814122 0.198014385905617 0.843033808261137 0.980569198630029 0.973227900669348
"THEM6" 932.756110653271 -0.0542579579441129 0.274651334592068 -0.197552136510463 0.843395486180901 0.980569198630029 0.973227900669348
"TMEFF1" 5165.13786299159 -0.0596314850742656 0.299717635843176 -0.198958879768647 0.842294910673285 0.980569198630029 0.973227900669348
"TRMT2B" 527.208539114297 0.0534773571694099 0.270255409868464 0.197877101499792 0.843141220283601 0.980569198630029 0.973227900669348
"TSPAN11" 4979.97508546067 0.149685238289099 0.752764920630784 0.198847255214376 0.842382229708067 0.980569198630029 0.973227900669348
"TTLL11" 2248.49800025266 -0.0523993765799402 0.26341480049993 -0.19892343361304 0.842322638449355 0.980569198630029 0.973227900669348
"VWC2L" 291.492326565288 -0.0923497628880398 0.46338392633535 -0.199294273365033 0.842032558518671 0.980569198630029 0.973227900669348
"WNT9A" 113.536775082768 -0.0852518765798933 0.430897992720057 -0.197847003282002 0.843164769673459 0.980569198630029 0.973227900669348
"LAMTOR1" 4106.28747560222 -0.0342158278614026 0.173344524343042 -0.197386262941256 0.843525278739219 0.980604945947002 0.973245555741124
"NOS2" 103.768605332029 0.0640169948487884 0.324247347490713 0.197432593802859 0.843489025392425 0.980604945947002 0.973245555741124
"TMEM245" 21729.0057652183 -0.0224405814411126 0.113742713245589 -0.19729247527848 0.843598667481883 0.98063268843541 0.973252578341721
"RHOQ" 10098.9885026048 -0.0427234587333259 0.216775875400318 -0.197085854938557 0.843760352460363 0.980647927397291 0.973252578341721
"TCTN2" 1438.01167952674 0.0488991190407912 0.248066841758874 0.19712073848355 0.843733054853973 0.980647927397291 0.973252578341721
"TMEM261" 4907.75499246194 -0.0484898642653812 0.245950844323206 -0.197152664382238 0.843708071874815 0.980647927397291 0.973252578341721
"FAM122A" 2161.9911699032 0.0239894170781779 0.121811194060002 0.19693934751482 0.843875001744471 0.98072361248634 0.973318785933362
"C1QTNF8" 14.0944467267955 0.17484011935926 0.891602875819593 0.196096405811321 0.844534709394878 0.980754935784042 0.973357246104934
"CCDC147" 21.9959217357406 0.142351989514571 0.725280172583739 0.196271723529207 0.844397492285543 0.980754935784042 0.973357246104934
"GATS" 16061.052305729 0.0232283646034667 0.118037758661746 0.196787577693938 0.843993772602227 0.980754935784042 0.973357246104934
"H2AFY2" 17325.7969908346 -0.0305537289444956 0.15581852085064 -0.196085348376416 0.844543363950771 0.980754935784042 0.973357246104934
"HIF3A" 798.825700213828 0.128861721399732 0.656425027987728 0.196308361054967 0.844368817540661 0.980754935784042 0.973357246104934
"JMJD4" 1506.37971403757 0.0507777263873075 0.259045069122809 0.196018887984448 0.844595382303393 0.980754935784042 0.973357246104934
"LOC101927151" 947.521007124466 -0.0295327750092454 0.150623209754244 -0.196070546215493 0.844554949499764 0.980754935784042 0.973357246104934
"MMP2" 3097.13954975917 0.0898910094039831 0.457918006376904 0.19630372283285 0.844372447682584 0.980754935784042 0.973357246104934
"NTN1" 4382.0379066131 0.188964720898222 0.963332424833106 0.196157334713361 0.844487021222116 0.980754935784042 0.973357246104934
"PPP1R12C" 4361.54535388863 0.0428006255169914 0.218066443308386 0.196273323247921 0.84439624024456 0.980754935784042 0.973357246104934
"SIPA1" 449.725552391105 0.0962386628763253 0.490190345338451 0.19632916843737 0.844352532515796 0.980754935784042 0.973357246104934
"TMEM249" 234.444907988396 -0.0798840982789704 0.406317854978446 -0.19660494191969 0.844136703002672 0.980754935784042 0.973357246104934
"ENTPD4" 15337.1552487806 0.0273822878703956 0.139762082921384 0.195920719683307 0.84467221958264 0.980786642816857 0.973379814622413
"KCNIP3" 36.3555790842916 0.178509305125717 0.911689221765285 0.195800609312977 0.844766233141932 0.98083828910774 0.973422172268265
"ZSCAN26" 3600.89248294145 0.0370807389199861 0.189488640926719 0.195688452556511 0.844854023193839 0.980882703797198 0.973457353325548
"AKR1E2" 81.4112023629246 -0.0870108998868632 0.444833534723499 -0.195603283239308 0.844920690271082 0.980902590763232 0.973468192958706
"LAMC2" 40.0321652819997 0.150534729207086 0.770944478861212 0.195260143025404 0.845189297719954 0.98092686736726 0.973645700673325
"RPL10" 57160.4330421799 0.0527654729934665 0.270207594795743 0.195277534790809 0.845175683150139 0.98092686736726 0.973645700673325
"C17orf104" 24.4028717816267 0.116629210843659 0.598266873612572 0.194945125641682 0.845435906685853 0.981008975391434 0.973757547321125
"FBXO46" 1139.59605503264 -0.0339869111728661 0.174366403353286 -0.194916626822913 0.845458217517036 0.981008975391434 0.973757547321125
"LINC00476" 3597.22137742138 0.0331487947350033 0.169981757253427 0.195013837194197 0.845382115076661 0.981008975391434 0.973757547321125
"MST1L" 81.5056650810703 -0.0965087001403207 0.495344240404083 -0.194831578260792 0.845524800105012 0.981028745275949 0.973768264908909
"BANP" 811.579577622737 -0.0617542845753396 0.317412874325446 -0.19455507186524 0.845741278305104 0.98108453571342 0.973885632109528
"NOA1" 2322.98997677493 -0.024982522825855 0.128361784442821 -0.194625861071474 0.84568585598198 0.98108453571342 0.973885632109528
"AP1S2" 14042.3059716181 0.0479099220698087 0.246467285381573 0.194386536921669 0.845873230844497 0.98108453571342 0.973906191233812
"MAK16" 2704.61304589898 -0.0275320950656359 0.141636251471623 -0.194385934247575 0.845873702709162 0.98108453571342 0.973906191233812
"ONECUT3" 8045.04847062263 -0.115541987376147 0.594718206317295 -0.194280225741909 0.845956468211276 0.98108453571342 0.973935526244999
"C20orf202" 76.8175167011016 0.0801260075912232 0.41303427127209 0.193993605771371 0.846180888653526 0.98115756726758 0.974061973593242
"SIMC1" 1570.4188089009 0.0416025034415697 0.214385718089373 0.194054453870973 0.846133244183316 0.98115756726758 0.974061973593242
"WARS2" 948.782778816467 0.0226107637538738 0.116657640865469 0.193821541273484 0.846315619352925 0.981256328540067 0.974151106609281
"MAPK12" 3088.7366223318 -0.0316288949443817 0.163407837214687 -0.193558004827072 0.846521983529503 0.981344302947808 0.974256718249735
"R3HCC1L" 4222.50158414702 -0.028990868331805 0.149728942388753 -0.193622340940162 0.846471603685342 0.981344302947808 0.974256718249735
"TRIM9" 14106.6490986203 0.0496701298538082 0.256759548413203 0.193449981357165 0.846606575154523 0.981344302947808 0.974288119149939
"CER1" 15.1382789868915 0.152771827845709 0.790415266989247 0.193280461835749 0.84673932701601 0.981344302947808 0.974308988060859
"FLNC" 1581.8101478602 -0.131866379246524 0.682056115247334 -0.193336554425152 0.846695400055546 0.981344302947808 0.974308988060859
"GBP4" 15.480715008923 -0.135716174807224 0.702628137772558 -0.193155052454155 0.846837538733862 0.981344302947808 0.974356050082187
"ARHGEF7" 23959.7310076776 0.0215353662194405 0.112107980078561 0.192094855373804 0.847667904686579 0.981585721376023 0.974689186501473
"ARID1B" 22069.293507662 -0.0337583651320883 0.175935558254886 -0.191879148632256 0.847836870929375 0.981585721376023 0.974689186501473
"CALHM1" 29.6350271183649 -0.149938376391241 0.780435178531494 -0.192121499024906 0.847647034810963 0.981585721376023 0.974689186501473
"CEP72" 690.903361383318 0.0333895619644603 0.174098786219491 0.191785150772764 0.847910503014565 0.981585721376023 0.974689186501473
"FAM71F1" 16.9456492459875 0.1971168734377 1.02458521401739 0.192386997919681 0.84743907632473 0.981585721376023 0.974689186501473
"GDAP1" 20865.5922172159 -0.0227694444717193 0.118661485453237 -0.191885719150991 0.847831724042727 0.981585721376023 0.974689186501473
"HSH2D" 40.006288037774 0.0786943884953113 0.410378240509027 0.191760626483753 0.847929714037809 0.981585721376023 0.974689186501473
"KCNA1" 1362.462192606 0.146645519587789 0.763067875938595 0.192178866666889 0.847602099306988 0.981585721376023 0.974689186501473
"LOC100507642" 25.6086725466963 -0.096604528811222 0.502771337474629 -0.192144065523817 0.847629358637482 0.981585721376023 0.974689186501473
"LSM4" 7784.93642098841 -0.0319725495908393 0.166722070736247 -0.191771547999902 0.847921158691957 0.981585721376023 0.974689186501473
"NUDT1" 743.146287284262 0.10410713408656 0.541581574923871 0.192227983570515 0.847563626918038 0.981585721376023 0.974689186501473
"SUCLA2" 10505.0156291457 -0.0291738470954831 0.151693384626681 -0.192321156043029 0.847490647590935 0.981585721376023 0.974689186501473
"TPD52" 12802.6352816712 0.0893702399764221 0.46529277761252 0.192073129600233 0.847684922485559 0.981585721376023 0.974689186501473
"UBE3D" 538.907904737803 -0.0292679308730871 0.152095582365204 -0.192431170044179 0.847404478460865 0.981585721376023 0.974689186501473
"EMID1" 1298.655228272 -0.0736730444841524 0.384917118394773 -0.191399761048281 0.848212407260448 0.981600638919446 0.974791992348655
"ERICH1" 1633.08673287643 0.026571052373052 0.13883955935482 0.191379549866956 0.848228240787061 0.981600638919446 0.974791992348655
"ST8SIA2" 12679.8687579549 0.040230731960203 0.210242780525039 0.191353690527375 0.848248499194518 0.981600638919446 0.974791992348655
"ZNF514" 2211.80415288821 0.0437214378330802 0.228470898501703 0.191365456694058 0.848239281475729 0.981600638919446 0.974791992348655
"KIAA1024" 2924.24697960638 -0.0835404197258293 0.436974644304201 -0.191179101155518 0.848385276486785 0.981644180430949 0.974883277157947
"LOC100128573" 16.1680223641194 -0.118798405582428 0.621981931704985 -0.190999769489729 0.848525773753247 0.981749377473883 0.974978823978031
"CCSER2" 13992.443259974 0.0400740295480506 0.210057926396183 0.190776088460801 0.848701023241123 0.98183513054994 0.975103103271545
"FAM115A" 80686.8332610079 -0.0490112087579716 0.256986235195096 -0.190715307069905 0.848748645503931 0.98183513054994 0.975103103271545
"DTX3L" 44.7743900826776 -0.180690363275884 0.947985344833024 -0.19060459558867 0.848835389446278 0.981852444399209 0.975136864381119
"DGKB" 3451.96566342035 0.0839933229524906 0.441041653492897 0.190443061981318 0.848961956495068 0.981852444399209 0.975150477830731
"RHOJ" 97.5127829450252 0.222651146052515 1.16906871306282 0.190451719017607 0.848955173315349 0.981852444399209 0.975150477830731
"MARCKS" 105685.145670357 0.0232953273693896 0.122477163245302 0.190201395526551 0.849151317611119 0.982014089476566 0.975302090981397
"NOS3" 28.545349807266 -0.12119914333191 0.63757540450176 -0.190093818670158 0.849235613755405 0.982054218768368 0.975333018270326
"BTG2" 3857.77703619502 0.104000608902797 0.547657898922083 0.1899006827209 0.849386957470573 0.982171872510793 0.975426981069526
"ARMC9" 4806.94694036508 0.033761591303522 0.177899917658044 0.189778566218439 0.84948265233488 0.982175792868147 0.975426981069526
"EIF4ENIF1" 6605.68955244397 0.0186299411783686 0.0981712843873251 0.189769761031811 0.849489552480172 0.982175792868147 0.975426981069526
"C20orf24" 1539.36449387173 0.0300996629787229 0.158747849786804 0.189606744400924 0.849617301819218 0.982208792230403 0.975441906282315
"PITPNA-AS1" 464.485814860743 -0.0539805575376376 0.284602476150736 -0.189670020681927 0.849567714366103 0.982208792230403 0.975441906282315
"TTYH1" 12728.1738668045 -0.217885109166783 1.14968614014085 -0.189517035614685 0.849687604540499 0.982232719803049 0.975456746896686
"HIST1H2AG" 29.0210295171715 -0.170829172806124 0.902927600871468 -0.189194762283539 0.849940172625241 0.982298263275472 0.97561493989614
"UNC79" 7053.6928159177 0.0363897636957456 0.192294440607534 0.189239811513926 0.84990486627092 0.982298263275472 0.97561493989614
"ADAM15" 1592.72189530895 0.074072786618061 0.391905853006465 0.189006584233992 0.850087656331011 0.982298263275472 0.975718353043716
"MMRN2" 727.217306850438 0.0907215778541112 0.480442724419746 0.18882912206378 0.850226746320369 0.982397140916707 0.97581211869254
"FUOM" 58.4837727396446 -0.126796875372084 0.672037143483942 -0.188675397783446 0.850347234969318 0.982459272551232 0.975855968021936
"NUDT3" 2578.26040562717 -0.0524783910218026 0.278202315348815 -0.188633911820627 0.850379752146637 0.982459272551232 0.975855968021936
"EXOSC6" 2883.54163104699 -0.0351431776051535 0.186447998857232 -0.18848782406114 0.850494259446994 0.982534237532668 0.975921497358149
"C1D" 2811.198703341 -0.036514168570521 0.194141124425641 -0.188080545420486 0.850813511442515 0.982793964867459 0.976161611966832
"SLC22A20" 245.1417174223 0.0679171662701108 0.361118663506566 0.188074373145424 0.850818349869097 0.982793964867459 0.976161611966832
"LOC339803" 968.045273563272 -0.0307749084790325 0.163737761180488 -0.18795242012079 0.85091394960473 0.982847058048373 0.976205415833053
"AKAP6" 34196.7451197563 0.0571454926081919 0.304734656658031 0.187525413862985 0.851248699729718 0.982961123346824 0.976292724281792
"BRD9" 5801.94079614228 -0.0252260273922292 0.13530246866904 -0.186441737836535 0.852098364122976 0.982961123346824 0.976292724281792
"C17orf49" 445.528218915028 0.0400406973993326 0.214341126317011 0.18680828120737 0.851810953755286 0.982961123346824 0.976292724281792
"CRYGS" 92.9800234971966 -0.0793222440575299 0.424217196597031 -0.186984980085282 0.851672409404052 0.982961123346824 0.976292724281792
"FAXC" 9006.58141967693 -0.042959240419683 0.229411246420031 -0.187258650524171 0.851457841563323 0.982961123346824 0.976292724281792
"GPATCH1" 1963.97267255316 0.0252915029394426 0.135751845067914 0.18630688169866 0.852204111130494 0.982961123346824 0.976292724281792
"KLK14" 16.346171576776 0.158048712053193 0.84820283823265 0.186333627912056 0.85218313796186 0.982961123346824 0.976292724281792
"KRT222" 2059.44308236528 0.0822806797338291 0.439618435444883 0.187163851876601 0.851532165998072 0.982961123346824 0.976292724281792
"LINC01114" 181.987883100807 -0.261680223224473 1.40424276865754 -0.186349703245857 0.852170532463781 0.982961123346824 0.976292724281792
"LOC100288162" 53.3980098615243 -0.137414797256069 0.733137555201383 -0.187433853689739 0.851320481512899 0.982961123346824 0.976292724281792
"LOC100506258" 11.5912373859204 -0.184647919305632 0.986932189594371 -0.187092812710387 0.851587863288645 0.982961123346824 0.976292724281792
"MIR149" 72.3345166101331 0.0991004651302268 0.530421388940741 0.186833463349078 0.851791208905064 0.982961123346824 0.976292724281792
"NMT1" 12355.5714866797 -0.0248372991142549 0.133174682278434 -0.186501658493365 0.852051378385344 0.982961123346824 0.976292724281792
"NOB1" 1955.08676980397 -0.0348172399188084 0.18682742814619 -0.18636043039443 0.852162120774497 0.982961123346824 0.976292724281792
"SEMA6D" 24250.7576162314 -0.0710745401499328 0.378828873482394 -0.187616481015764 0.85117730568962 0.982961123346824 0.976292724281792
"SNORA51" 14.2242430185896 -0.153124870761674 0.821585693835305 -0.186377236009138 0.852148942692224 0.982961123346824 0.976292724281792
"SORCS2" 8086.42658274745 -0.0750819383888195 0.401577861650305 -0.186967324543904 0.851686252384811 0.982961123346824 0.976292724281792
"TM6SF2" 42.4270640462847 -0.111310444447646 0.594679257626095 -0.187177277532744 0.851521639878451 0.982961123346824 0.976292724281792
"TMOD2" 59725.8217502882 -0.0616062025626643 0.329253810051059 -0.18710854873057 0.85157552561254 0.982961123346824 0.976292724281792
"TTC38" 491.012862605836 -0.0986669917615295 0.526391724586034 -0.187440241084951 0.851315473852228 0.982961123346824 0.976292724281792
"ZFHX4" 8751.20788549698 0.163987906677367 0.87756530668111 0.186866898029 0.851764993536254 0.982961123346824 0.976292724281792
"DYNLT3" 2728.70814018954 0.0742004258536836 0.400451143370932 0.185292081398686 0.852999948619595 0.983020136341322 0.976292724281792
"ELOVL1" 869.615977414945 -0.0243332210116733 0.131168767884728 -0.185510784343552 0.852828422390766 0.983020136341322 0.976292724281792
"LMF2" 2675.99273259107 -0.0368289150390425 0.198444872036135 -0.185587637821834 0.852768148735015 0.983020136341322 0.976292724281792
"MARVELD2" 29.0649202767168 -0.114456693062665 0.614869804527324 -0.186147851496224 0.852328817566954 0.983020136341322 0.976292724281792
"NDUFS4" 5395.64837433431 0.0372110784719887 0.200215104058518 0.185855500997132 0.852558079177108 0.983020136341322 0.976292724281792
"NRBP2" 6278.88138399128 0.0496268838681896 0.267629037405116 0.18543161216497 0.852890515425527 0.983020136341322 0.976292724281792
"RPL14" 30749.2325221685 -0.0353189830978297 0.190596985907082 -0.185307143918047 0.852988135034236 0.983020136341322 0.976292724281792
"SEC22A" 2250.47993977759 0.0233648349591299 0.125714971809491 0.185855627399234 0.852557980049735 0.983020136341322 0.976292724281792
"SLC25A18" 42.9421800550242 -0.113811416176325 0.612224044320622 -0.185898311626458 0.852524506251535 0.983020136341322 0.976292724281792
"SLC6A4" 12.5243317830457 -0.130415589215056 0.702745731908314 -0.185580051636757 0.85277409829227 0.983020136341322 0.976292724281792
"STK40" 7615.84690336259 0.0224961127674697 0.121370713769751 0.185350419955068 0.85295419367413 0.983020136341322 0.976292724281792
"TAF3" 2096.07018162482 -0.0272117295673576 0.14671736496792 -0.185470408177706 0.852860088434247 0.983020136341322 0.976292724281792
"ZNF706" 5398.54731868547 -0.0140843077720791 0.0760094895940654 -0.185296702389365 0.852996324357323 0.983020136341322 0.976292724281792
"ZNF764" 1593.85250797795 -0.0203803039642313 0.10970006314195 -0.185782062293433 0.852615671854576 0.983020136341322 0.976292724281792
"ACAA1" 2992.26807176689 -0.0401003563567232 0.217420317463448 -0.184437024214468 0.85367062687063 0.983030741940084 0.976411988663134
"ALDH1L2" 2184.84869575895 0.053283334470444 0.289450804988685 0.184084250422199 0.853947361681885 0.983030741940084 0.976411988663134
"ANKS3" 1676.0250010626 -0.0223850439124124 0.12246572155633 -0.182786200317418 0.854965776743481 0.983030741940084 0.976411988663134
"ASH1L-AS1" 464.052747239935 -0.0479277249465753 0.261894141774959 -0.183004188722017 0.85479473199816 0.983030741940084 0.976411988663134
"CDK18" 945.018041227324 0.0518047138922233 0.282170033360927 0.183593960262815 0.854332001595455 0.983030741940084 0.976411988663134
"CTNND1" 1536.8375260244 0.0427454289857297 0.232801642846931 0.183613089937837 0.854316993431518 0.983030741940084 0.976411988663134
"DCX" 187204.136400255 0.0325431929732079 0.178255862181434 0.182564503489285 0.855139738296089 0.983030741940084 0.976411988663134
"DMPK" 7684.75231661275 -0.0387144541575672 0.210556451443938 -0.183867337676306 0.854117528676998 0.983030741940084 0.976411988663134
"FAM102A" 2635.23001206145 0.0472416455461805 0.256949543094585 0.183855728938932 0.854126635866457 0.983030741940084 0.976411988663134
"GDF9" 148.903466996306 0.0623871483234414 0.340478106662206 0.183233949856684 0.854614457158606 0.983030741940084 0.976411988663134
"HPS4" 4878.83980288237 -0.0268029406545123 0.146997479808316 -0.182336055621247 0.855319004635326 0.983030741940084 0.976411988663134
"JAK2" 3301.55453353611 0.02460289803782 0.134194909849237 0.183337043599198 0.854533570365907 0.983030741940084 0.976411988663134
"KIAA1751" 11.7818259035329 -0.190339843023724 1.03591635397441 -0.18374055230759 0.854216994325989 0.983030741940084 0.976411988663134
"LAT2" 42.6771619194394 0.0863567676517122 0.467098592818766 0.184879100428415 0.853323863840469 0.983030741940084 0.976411988663134
"LOC100507634" 139.058076001404 0.0599327344528131 0.327929063353286 0.182761277210267 0.854985333110238 0.983030741940084 0.976411988663134
"LOC101929231" 41.5139894788065 0.0785530984655187 0.431177988487092 0.182182533809632 0.855439479612529 0.983030741940084 0.976411988663134
"LOC254896" 24.5768167078588 0.138349768656639 0.759614986494671 0.182131436472929 0.855479578574187 0.983030741940084 0.976411988663134
"LOC440300" 1409.87432566553 -0.0537516298554053 0.295168121192345 -0.182105132621616 0.855500220835178 0.983030741940084 0.976411988663134
"MAP3K15" 74.2036931419835 0.0598392016876151 0.327720406152607 0.182592235833341 0.855117976834154 0.983030741940084 0.976411988663134
"MFAP4" 172.621334574035 -0.227140295757239 1.24442767423463 -0.182525911678185 0.855170021322684 0.983030741940084 0.976411988663134
"MGC15885" 21.9557401250982 0.143549240478516 0.783780892263382 0.183149706627803 0.854680555074762 0.983030741940084 0.976411988663134
"MPST" 1661.25264000906 0.0630122635936211 0.346010656949085 0.182110759677825 0.855495804927402 0.983030741940084 0.976411988663134
"NDUFB5" 5426.66772731271 -0.0182148412469287 0.098997735888057 -0.183992503298514 0.854019336025864 0.983030741940084 0.976411988663134
"NOP56" 12416.7201770611 0.0228562699502635 0.124702444899232 0.183286462175885 0.854573256086039 0.983030741940084 0.976411988663134
"NPC2" 1464.57582279817 0.0733676138287198 0.400560695483411 0.183162288901504 0.854670682856641 0.983030741940084 0.976411988663134
"PABPC4" 12318.0272641357 -0.0189634411389119 0.103585543470027 -0.183070344602661 0.854742824092059 0.983030741940084 0.976411988663134
"PCGF2" 8308.67057339823 -0.022308842711292 0.121207340063964 -0.184055212328882 0.85397014153124 0.983030741940084 0.976411988663134
"PI4KA" 21567.079676606 -0.0417458822158765 0.2273418001877 -0.183626073961805 0.854306806860886 0.983030741940084 0.976411988663134
"RNF6" 3841.66563057402 -0.0320558486966224 0.174646922152325 -0.183546599628384 0.854369158552023 0.983030741940084 0.976411988663134
"SEMA3C" 5101.17058170367 0.0700108489217374 0.382845412840029 0.182869760414215 0.854900210452494 0.983030741940084 0.976411988663134
"SESN2" 3513.12032994417 0.0304748443599494 0.165346216361092 0.184309293739125 0.853770823474878 0.983030741940084 0.976411988663134
"SLC25A46" 7368.00290216514 0.0280855165300908 0.152498202521526 0.184169492267467 0.853880491727788 0.983030741940084 0.976411988663134
"SNRK" 7358.16535645606 0.0226124640240123 0.124158216265057 0.182126199169441 0.855483688602669 0.983030741940084 0.976411988663134
"TARBP2" 2279.44042049823 0.0259631427291246 0.141854687944565 0.183026328599522 0.85477736031025 0.983030741940084 0.976411988663134
"TBC1D8" 1452.9933484666 0.0473856930551805 0.256697122531201 0.184597679116644 0.853544606455393 0.983030741940084 0.976411988663134
"TBCCD1" 1623.53739634058 0.0303458555102506 0.165495787783454 0.183363310430336 0.854512961796635 0.983030741940084 0.976411988663134
"TENM1" 10787.5584785465 0.0791168636865366 0.42802982940021 0.184839602878616 0.853354844427915 0.983030741940084 0.976411988663134
"TMEM155" 59.1791675493557 -0.200540682984372 1.09723966204275 -0.182768350362966 0.854979783024002 0.983030741940084 0.976411988663134
"TNKS1BP1" 14076.056643109 -0.0208016715187069 0.113164026486767 -0.183818764359179 0.854155635138592 0.983030741940084 0.976411988663134
"TTC4" 277.693342312157 0.0485135163414181 0.263244374577218 0.184290799829371 0.853785330991011 0.983030741940084 0.976411988663134
"ZCCHC24" 298.615134378622 0.200170625712841 1.09932750016655 0.18208461598797 0.855516321576733 0.983030741940084 0.976411988663134
"ZNF804B" 258.329718691227 -0.123975508432049 0.671832666502965 -0.184533314042868 0.853595095056454 0.983030741940084 0.976411988663134
"METTL2A" 4154.1783007527 0.0133205262697143 0.0732423130010134 0.181869273701529 0.855685318351988 0.98313943302122 0.976539309747073
"DRAXIN" 3604.44656235685 -0.0557482761819459 0.306726725562186 -0.181752261984238 0.855777149830931 0.983177091897853 0.976558939078334
"ROCK1P1" 118.274695989336 0.0703753969377809 0.387314360968635 0.181700974789003 0.855817400936892 0.983177091897853 0.976558939078334
"MTOR" 12390.0187457168 0.0222864377873805 0.122727366029208 0.181593058732121 0.855902096608807 0.98318951473256 0.976590036540022
"DRG2" 1742.92652466701 0.0323340709637076 0.178213044184113 0.181434928693004 0.856026204677566 0.983245830896252 0.976652687844656
"C21orf67" 324.739084514251 -0.0470232129438986 0.259361835694365 -0.181303516833954 0.856129345741363 0.983250227656442 0.976652687844656
"MIR124-2HG" 7050.37977673685 0.0967411228172812 0.533405392481141 0.181365100880006 0.856081010040992 0.983250227656442 0.976652687844656
"SEMA5A" 3101.68925498501 -0.115213838315861 0.636764718990042 -0.18093627815718 0.856417592932738 0.983382698037389 0.97691596198668
"ALOX12P2" 32.3088099964097 0.210866335940072 1.16737020014771 0.180633646390314 0.856655144284476 0.983382698037389 0.976978369674017
"CALB1" 2767.76356378261 0.0579294874057237 0.321198567035502 0.180354127791986 0.856874564449695 0.983382698037389 0.976978369674017
"CLMP" 1194.05275567202 -0.0923579834744398 0.511686532796422 -0.180497194189758 0.856762256934576 0.983382698037389 0.976978369674017
"PHF8" 5065.35203199416 0.0466890671947087 0.258379308405926 0.180699714240886 0.856603283097111 0.983382698037389 0.976978369674017
"PTPRG" 11569.3477131855 -0.045240326564236 0.250740138657986 -0.180427141846422 0.856817247854244 0.983382698037389 0.976978369674017
"RAB18" 23790.9855758352 0.0349299954134831 0.193226570204031 0.180772216660472 0.856546371687727 0.983382698037389 0.976978369674017
"ZNF566" 3488.662001372 0.0251995563385353 0.139561419103379 0.180562482815318 0.856711006147803 0.983382698037389 0.976978369674017
"CRYAB" 42.0269891633501 -0.22779224446592 1.2641569823431 -0.180193004229356 0.857001050358282 0.983382698037389 0.977053114990543
"FRA10AC1" 2303.18894448613 0.0366226282138718 0.203318751702223 0.18012420353391 0.857055061693663 0.983382698037389 0.977053114990543
"ARHGAP5-AS1" 380.516380441714 0.0348844989155074 0.194002706114928 0.179814496478423 0.857298202573659 0.983382698037389 0.977211647869779
"CLASRP" 2982.14909281519 0.0353407993873656 0.196774688373682 0.17960033213343 0.857466343917097 0.983382698037389 0.977211647869779
"LPAR1" 377.739121594585 0.156220269361606 0.869652954404007 0.179635185013161 0.857438980331309 0.983382698037389 0.977211647869779
"MAPK14" 4464.92529955574 0.0286091473780277 0.159232811376601 0.179668669608329 0.857412691170252 0.983382698037389 0.977211647869779
"VMO1" 70.0778851695345 0.0618530020780164 0.344429545884177 0.179580999415236 0.857481522435231 0.983382698037389 0.977211647869779
"ANK2" 107722.315278846 -0.0650870563138537 0.363372385857593 -0.179119434626938 0.857843922161567 0.983382698037389 0.977262097328077
"CPLX1" 2644.04748619641 -0.0766454836650873 0.42938715621438 -0.17849971187033 0.858330547456199 0.983382698037389 0.977262097328077
"KCNMB3" 271.67927552603 0.0558314786746434 0.312357572994866 0.178742196449199 0.858140134714956 0.983382698037389 0.977262097328077
"KIAA0408" 25.6031996182206 0.12894354495237 0.720683093248982 0.178918509619903 0.858001688724171 0.983382698037389 0.977262097328077
"LINC00461" 7727.37599103873 0.26309009437582 1.47371221759459 0.178522028408802 0.858313022891021 0.983382698037389 0.977262097328077
"MRPL4" 2473.10470250787 -0.0304981144915587 0.170413090607694 -0.178965796481961 0.857964558511372 0.983382698037389 0.977262097328077
```
