## Supplementary Tables 42-61 for "Transcriptomic Convergence and the Female Protective Effect in Autism": KCNQ2_vs_control_DEG_res_manual_adjustment_Cutoff_Of_10.txt (part 3 of 3)

```
"POGK" 12797.2939883366 0.0185877310782593 0.10384262117421 0.178999055186366 0.857938443564895 0.983382698037389 0.977262097328077
"RAB3GAP2" 11231.1484096357 0.0206596703706158 0.115513348544819 0.178850934812957 0.858054749820499 0.983382698037389 0.977262097328077
"SFMBT2" 3527.01426733574 0.0565041520182318 0.316004549802124 0.178808033155262 0.858088437397055 0.983382698037389 0.977262097328077
"SNHG9" 180.085155938511 -0.0885126574490297 0.493495650461215 -0.179358536121457 0.857656186773109 0.983382698037389 0.977262097328077
"ST7-OT3" 86.1869101517825 0.0819681114803827 0.458916617306273 0.178612210561289 0.858242206032969 0.983382698037389 0.977262097328077
"SURF4" 12046.489097301 0.0159770594304941 0.089088466838337 0.179339256780416 0.857671324040528 0.983382698037389 0.977262097328077
"TOMM70A" 20516.4594724898 0.0240345560711411 0.13448510663258 0.178715373567756 0.858161197167741 0.983382698037389 0.977262097328077
"ZNF890P" 85.2549218885072 -0.0602005463784443 0.335799108439504 -0.179275480087493 0.857721398990872 0.983382698037389 0.977262097328077
"COL6A3" 2149.72527760166 0.336534547506447 1.88726003253957 0.178319119625287 0.858472364157284 0.983384236942678 0.977302360632289
"WWP1" 4998.25370553937 -0.016836362396095 0.0944227766956879 -0.178308274605781 0.85848088075305 0.983384236942678 0.977302360632289
"BYSL" 2154.07654935977 -0.0238097893575649 0.133661909360275 -0.17813443988285 0.858617395439194 0.983440034840184 0.977336952497479
"CDKN2B-AS1" 12.9514359654203 -0.19979734891325 1.12205237098492 -0.178064192082114 0.858672563157309 0.983440034840184 0.977336952497479
"SLC35A4" 5154.39268084059 0.0268808459287436 0.150973600863126 0.17804997545971 0.858683727983933 0.983440034840184 0.977336952497479
"PSMB2" 14480.9910052885 -0.016388844211427 0.0921914585639259 -0.177769659648707 0.858903875875876 0.983464456746268 0.977456643267004
"WDR55" 1576.1110972243 -0.0242312063524897 0.136272266098525 -0.177814657715976 0.858868535603975 0.983464456746268 0.977456643267004
"DHH" 10.8274259375496 0.111570863225707 0.629106775016454 0.177348055459726 0.859235006191049 0.983464456746268 0.977463560428409
"FRAT2" 1251.98394426252 -0.0323688524733119 0.182260761340009 -0.177596385724119 0.859039963195975 0.983464456746268 0.977463560428409
"GYLTL1B" 11.7729767796207 0.173020148080969 0.975298039209866 0.177402333568865 0.85919237446724 0.983464456746268 0.977463560428409
"IKZF4" 5306.48923160297 0.0187758214827804 0.105885041405044 0.177322700483791 0.85925492092245 0.983464456746268 0.977463560428409
"STK35" 6073.8694283552 -0.0179643310968909 0.10116459712965 -0.177575274420045 0.859056544054332 0.983464456746268 0.977463560428409
"ZBED8" 2299.43261499362 -0.0454156611990353 0.255816071151626 -0.177532478685112 0.859090156096622 0.983464456746268 0.977463560428409
"DAPK1" 13702.1024233205 0.0312484102671817 0.176388641292726 0.177156590345992 0.85938539215332 0.983464456746268 0.977481170268187
"ZNF524" 246.835690192345 0.0335382594993884 0.189255333352328 0.177211700750075 0.859342105252979 0.983464456746268 0.977481170268187
"HMCN2" 2573.81330372071 -0.0654713621446597 0.369725927895243 -0.177080797436555 0.859444924980427 0.983464456746268 0.977483487395788
"FAM207A" 1035.12808071422 0.0257991382206093 0.145821090197813 0.176923229593275 0.859568691874074 0.983492411175231 0.977493466926497
"ZMYND11" 18386.9508781743 0.0178836986240364 0.101055611837684 0.176968881775327 0.859532832496911 0.983492411175231 0.977493466926497
"ERAP2" 14.127742160283 -0.133239742296954 0.753672314011778 -0.176787364773588 0.85967541417764 0.983515605791344 0.977498719514813
"RABGAP1L" 19780.2881777669 0.0510171938034833 0.288606200335151 0.176770955524304 0.859688303875389 0.983515605791344 0.977498719514813
"LRTOMT" 897.238917418039 -0.0262449709737211 0.148540123378609 -0.176686072266321 0.859754981473775 0.983535062000244 0.977509158030873
"LACE1" 451.494105351442 -0.0250672745406385 0.142015522564584 -0.176510807325578 0.859892658963328 0.983635733109928 0.977600313965196
"BRAP" 3957.46493550339 0.0211163977311617 0.119989692422897 0.175985097592701 0.860305650123011 0.984051307150698 0.978004437160903
"SLC44A2" 16926.3504268442 0.0616390759564652 0.350516043465727 0.175852367118517 0.860409927611933 0.984058803863387 0.978057580859219
"IFI44L" 342.109398806452 0.287197136097036 1.63737081118445 0.175401402135221 0.860764238921405 0.984125330233418 0.97807220127229
"LOC100294362" 591.629076950835 0.0325649502621237 0.185508799485556 0.175543965312865 0.860652227754759 0.984125330233418 0.97807220127229
"LOC102723510" 114.100704083344 -0.050988770467961 0.290302410513089 -0.175640189751928 0.860576626284728 0.984125330233418 0.97807220127229
"PPP2CA" 36514.0639826081 0.0253177351225129 0.144212132180678 0.175558982033448 0.860640429356598 0.984125330233418 0.97807220127229
"SNTB1" 234.294853408866 0.15776345653995 0.899466749377166 0.175396652126599 0.860767971027351 0.984125330233418 0.97807220127229
"ZNF252P-AS1" 39.8832047258082 -0.129752283850216 0.739287610308052 -0.175509885518236 0.860679003821925 0.984125330233418 0.97807220127229
"KAZALD1" 64.4524204955585 -0.0821079308119226 0.469768439414136 -0.17478383799968 0.861249488253427 0.984151409538978 0.978352483024795
"LARP4B" 8276.97032931245 0.0157322572756817 0.0900444648467961 0.174716539239242 0.861302371238875 0.984151409538978 0.978352483024795
"LOC100131347" 37.7370392323962 0.092834901481837 0.531119188780195 0.174791089162205 0.86124379036803 0.984151409538978 0.978352483024795
"SLC7A5P2" 249.287903667593 -0.0603390552508577 0.345127778168208 -0.174831059879074 0.861212381938943 0.984151409538978 0.978352483024795
"TUBA3FP" 1107.8083300409 -0.0465962514316167 0.266527001619745 -0.174827507713818 0.861215173171729 0.984151409538978 0.978352483024795
"KIF9-AS1" 749.459594337416 0.0252906559162816 0.144841330773159 0.174609386569985 0.861386572483642 0.984151409538978 0.978382757802939
"TSSK6" 141.482626311568 -0.0522434976603448 0.299523304937672 -0.174422146120537 0.8615337109934 0.984151409538978 0.978484509359262
"AFMID" 1179.42456672097 0.0335815797365546 0.195864432603991 0.171453179579836 0.863867442518889 0.984151409538978 0.978561054625906
"ALKBH1" 1749.15945707829 0.0136762002617312 0.0807881470012139 0.169284737543562 0.865572680399057 0.984151409538978 0.978561054625906
"APELA" 119.732068996143 -0.197543847975812 1.15392042443679 -0.17119364887941 0.864071501237791 0.984151409538978 0.978561054625906
"ARFGAP3" 4859.17310302012 -0.0329370766863646 0.191696728836495 -0.171818668405437 0.863580088519637 0.984151409538978 0.978561054625906
"BMP8B" 65.238915878271 0.100437548789576 0.58543164532229 0.171561530013096 0.86378225354703 0.984151409538978 0.978561054625906
"C1orf50" 1977.94751109395 -0.0260970585087851 0.151502079172731 -0.172255447920495 0.863236708147113 0.984151409538978 0.978561054625906
"C4orf19" 66.1041158564183 0.119933867902486 0.698688968588092 0.171655591106366 0.863708300647514 0.984151409538978 0.978561054625906
"C6orf147" 54.1262857817193 -0.0826727103138423 0.484181637565243 -0.170747306175365 0.864422464039172 0.984151409538978 0.978561054625906
"CCT4" 22187.7586328301 0.0171850630644779 0.101014821331897 0.170124174233939 0.864912482341077 0.984151409538978 0.978561054625906
"CNR1" 30867.5029662766 -0.0489537676114099 0.284925123468733 -0.171812745101019 0.863584745386153 0.984151409538978 0.978561054625906
"CNTD2" 46.7582156801006 -0.0784218135771709 0.455659186507277 -0.172106293254593 0.863353965288651 0.984151409538978 0.978561054625906
"CPEB2" 9070.3772995015 -0.0521194743943421 0.30147313150108 -0.172882651713708 0.862743668244148 0.984151409538978 0.978561054625906
"CSNK2A2" 4186.27530617397 -0.0177974315618005 0.104191228262121 -0.170815066283951 0.864369182005595 0.984151409538978 0.978561054625906
"CTC1" 3224.29144371332 -0.0262972732877502 0.152841962388643 -0.17205532353008 0.863394035554707 0.984151409538978 0.978561054625906
"DAZAP2" 7879.69183175373 0.054486040410461 0.317796501685453 0.171449465684773 0.863870362543596 0.984151409538978 0.978561054625906
"DDX28" 1017.35698036322 -0.0318062289435243 0.187218512382064 -0.169888268733896 0.86509800720098 0.984151409538978 0.978561054625906
"DHX38" 6743.58765106855 -0.0412420162349623 0.238671031309306 -0.17279858392833 0.862809750161848 0.984151409538978 0.978561054625906
"DNASE1L2" 241.876191801129 -0.046472113423736 0.274126431017128 -0.169528028549835 0.865381327824368 0.984151409538978 0.978561054625906
"DNTTIP1" 2336.12766727497 -0.0233160148948336 0.137630185333599 -0.169410619031852 0.865473671451654 0.984151409538978 0.978561054625906
"FGF17" 231.911503983452 0.0712627422475439 0.417163018412711 0.170827084621968 0.864359731649916 0.984151409538978 0.978561054625906
"GPR128" 17.8744307251521 0.161517020469297 0.953906227523881 0.169321696209656 0.865543611262461 0.984151409538978 0.978561054625906
"HEXB" 1640.77048862564 -0.0332446861361755 0.190907572581694 -0.174140217104009 0.861755267353346 0.984151409538978 0.978561054625906
"HSD11B2" 73.3672983498015 -0.0565574317450241 0.333356113205945 -0.169660700687626 0.865276982223227 0.984151409538978 0.978561054625906
"ITFG2" 1684.49024968766 -0.0159951364962801 0.0928887245245053 -0.172196750231621 0.863282852661399 0.984151409538978 0.978561054625906
"ITGB3" 47.3569649887676 -0.122361632582033 0.718178761747362 -0.170377681852247 0.86471312282054 0.984151409538978 0.978561054625906
"KHSRP" 20276.7653147345 -0.0359371518028939 0.211181667746643 -0.170171739745934 0.864875075954858 0.984151409538978 0.978561054625906
"KXD1" 2952.81060203246 0.0370443957414815 0.215595889868442 0.171823292939797 0.863576452741668 0.984151409538978 0.978561054625906
"L3MBTL3" 2191.80355410325 -0.0396526218847897 0.227760556991512 -0.174097843843381 0.861788567688 0.984151409538978 0.978561054625906
"LCA5" 1415.19450446643 -0.0399420711283286 0.235209082353206 -0.169815173498908 0.865155493521951 0.984151409538978 0.978561054625906
"LINC00693" 489.115475528725 0.0820432454857151 0.47246978100783 0.17364760410858 0.862142417641108 0.984151409538978 0.978561054625906
"LINC01102" 417.244175460887 -0.195217415714313 1.13774225303423 -0.171583164107416 0.863765244240738 0.984151409538978 0.978561054625906
"LINC01158" 2559.02885334858 0.273882778916224 1.59741731421789 0.171453493384926 0.863867195791859 0.984151409538978 0.978561054625906
"LOC439994" 1365.47213507667 0.0269719809411422 0.158218569349035 0.170472916372042 0.864638232194127 0.984151409538978 0.978561054625906
"MAPK8" 31103.0165034379 0.0311945231273848 0.179468020016335 0.173816611586541 0.862009588960018 0.984151409538978 0.978561054625906
"MICU3" 4945.13044900579 0.0420402949171074 0.24422370313798 0.172138471315193 0.863328668423966 0.984151409538978 0.978561054625906
"MIR611" 9.25581188787811 -0.157927431392461 0.911391766694994 -0.173281608594246 0.862430079225355 0.984151409538978 0.978561054625906
"NAT10" 5506.89136377238 -0.0305528552797735 0.179919454837278 -0.169814072121361 0.86515635971442 0.984151409538978 0.978561054625906
"NDUFA5" 19793.0719748644 0.0314799328375226 0.184053390290702 0.171036962632428 0.864194701823028 0.984151409538978 0.978561054625906
"NLRC3" 50.6374276102061 0.076024608141082 0.444002621806869 0.171225583830338 0.864046391560247 0.984151409538978 0.978561054625906
"NR4A1" 494.413793799822 0.0902054241484902 0.52056219396176 0.173284624190585 0.862427708981768 0.984151409538978 0.978561054625906
"NRG1" 9106.17920367231 0.0775521455767902 0.446464569105918 0.173702799601982 0.862099037211096 0.984151409538978 0.978561054625906
"POLR3K" 1336.63731081666 0.0253912557031784 0.146703797801452 0.173078380271674 0.862589818520215 0.984151409538978 0.978561054625906
"PPM1E" 16800.9842544564 0.0295406174863446 0.171844925641058 0.171902762773733 0.86351397454146 0.984151409538978 0.978561054625906
"PRKAG1" 5132.03827301901 -0.0132580392623472 0.0771179324790959 -0.171919018523234 0.863501194577462 0.984151409538978 0.978561054625906
"PRR3" 3934.13503876579 -0.0146927084010875 0.0862821675747408 -0.170286732636383 0.864784644699328 0.984151409538978 0.978561054625906
"PSME1" 2570.60363967123 -0.045344809445686 0.263785578098935 -0.171900259947794 0.863515942219232 0.984151409538978 0.978561054625906
"RAB11FIP3" 9784.91649315597 0.016073502480478 0.0948555800907121 0.169452366061192 0.86544083683229 0.984151409538978 0.978561054625906
"RAB4A" 6014.55350922073 -0.0272143780515599 0.159164456846916 -0.170982759534904 0.864237321861002 0.984151409538978 0.978561054625906
"RDH12" 27.4020717377279 -0.107598041993545 0.618573465699461 -0.173945453466674 0.861908330398858 0.984151409538978 0.978561054625906
"RHEB" 14077.7917243539 -0.030515303572032 0.176597370292951 -0.172795911521283 0.862811850836982 0.984151409538978 0.978561054625906
"RNF115" 2875.08338103694 -0.0215355905647179 0.126074563538694 -0.170816300768778 0.864368211294718 0.984151409538978 0.978561054625906
"RNF138P1" 32.1372920300013 -0.0980138714769235 0.571911922069426 -0.171379311559491 0.863925521096179 0.984151409538978 0.978561054625906
"SDF2L1" 488.630399728836 0.0390708674914013 0.229324520279129 0.170373702052641 0.864716252486187 0.984151409538978 0.978561054625906
"SEPHS2" 7219.4897412266 0.0509941674067335 0.297650192978181 0.171322473862705 0.863970210117544 0.984151409538978 0.978561054625906
"SF3B5" 4138.9049962574 -0.0269484314664235 0.158441740805099 -0.17008416677 0.86494394517482 0.984151409538978 0.978561054625906
"SHFM1" 5359.10638749246 0.0273043399079702 0.158434778517196 0.172338044484386 0.863171776596796 0.984151409538978 0.978561054625906
"SRSF4" 8782.05034713303 0.0361017794886347 0.211259998852641 0.170887909138997 0.864311903926776 0.984151409538978 0.978561054625906
"SUFU" 3289.07490508171 -0.0326399191439698 0.19077237693718 -0.171093528675369 0.864150224216198 0.984151409538978 0.978561054625906
"SYTL1" 45.455940356644 -0.0888486650016931 0.515760735526551 -0.172267214003768 0.863227458431948 0.984151409538978 0.978561054625906
"TBC1D19" 3054.06345762602 0.0311320093430374 0.183725904717056 0.169448121052836 0.865444175579812 0.984151409538978 0.978561054625906
"TCF7L1" 1777.28410973728 0.196363638166635 1.13121255448197 0.173586862511934 0.862190157464484 0.984151409538978 0.978561054625906
"THRB" 232.016133530693 -0.114090182791269 0.668128949459996 -0.170760723485309 0.864411913511862 0.984151409538978 0.978561054625906
"TMEM220" 15.2056163931052 0.111394089021996 0.657271795682794 0.169479490453833 0.865419503244605 0.984151409538978 0.978561054625906
"TSC1" 9443.72601949215 0.0200416793565891 0.11509434707254 0.174132612646541 0.861761243532857 0.984151409538978 0.978561054625906
"TSSC1" 3228.44220534406 -0.0274186455671958 0.159623736962687 -0.171770477805598 0.863617975818649 0.984151409538978 0.978561054625906
"UGT8" 233.237149272414 0.0639255924230131 0.377010459542773 0.169559201356217 0.865356810444386 0.984151409538978 0.978561054625906
"UPP1" 1148.29187583017 -0.0412216977677348 0.241238520444196 -0.170875271875456 0.864321840858185 0.984151409538978 0.978561054625906
"YIPF5" 7705.44445015309 0.0221315501487129 0.127176496445198 0.174022329340152 0.861847913699978 0.984151409538978 0.978561054625906
"ZNF549" 2138.23989993576 0.0257736570761829 0.151552393132244 0.170064335795034 0.864959540810787 0.984151409538978 0.978561054625906
"ADORA2B" 58.6807288364622 -0.208851214433921 1.23594073116843 -0.16898157748752 0.865811132042032 0.984151409538978 0.978600044913892
"BRD2" 33998.5741332048 -0.0116925598634511 0.0693440836305441 -0.168616545944243 0.866098265135948 0.984151409538978 0.978600044913892
"CD247" 22.9442901979078 0.178894982730599 1.0580380831249 0.169081799212969 0.865732300927208 0.984151409538978 0.978600044913892
"CNNM2" 4569.35158241562 0.0476796507385976 0.282919845243674 0.168527063548801 0.866168654510866 0.984151409538978 0.978600044913892
"FLJ32255" 237.764598441507 -0.0622416730526843 0.369169003675667 -0.168599401447491 0.866111751398194 0.984151409538978 0.978600044913892
"HIPK2" 36091.2017639239 0.0341849093776121 0.202240707475892 0.169030803957641 0.865772411951892 0.984151409538978 0.978600044913892
"IFT20" 2811.82942277206 -0.0285713682515027 0.169206929469471 -0.168854599164968 0.865911010933803 0.984151409538978 0.978600044913892
"NELFE" 4219.8269293026 -0.0359204009080097 0.213172224224946 -0.168504133400163 0.866186692183105 0.984151409538978 0.978600044913892
"PCDHB10" 2631.50399897754 -0.0366696320825062 0.217706708596728 -0.168435930701758 0.866240343268582 0.984151409538978 0.978600044913892
"SRP54" 7798.7300724223 0.0198535010328655 0.117760477693147 0.16859222569221 0.86611739602675 0.984151409538978 0.978600044913892
"TMEM104" 1794.56200514948 -0.0217018158937494 0.128675604830097 -0.168655246831009 0.866067822256335 0.984151409538978 0.978600044913892
"ALDH6A1" 2606.8563854679 0.0648082251933101 0.388639906626226 0.166756486115666 0.86756165823027 0.984151409538978 0.978672629778439
"ARID5A" 345.83527910195 -0.0617301795581474 0.371701813735726 -0.166074464199512 0.868098349689613 0.984151409538978 0.978672629778439
"C2orf61" 18.5411617296516 -0.12173111371831 0.726794325178987 -0.167490457067522 0.866984155626626 0.984151409538978 0.978672629778439
"CACYBP" 9916.1931453916 -0.00997674551315339 0.0600961580694359 -0.166013033672238 0.868146693117384 0.984151409538978 0.978672629778439
"CAMK1D" 3431.60622881872 -0.0227529688608769 0.135618071821521 -0.167772396077278 0.866762339392109 0.984151409538978 0.978672629778439
"CCDC108" 129.764064937757 -0.0864647746378655 0.52063263204853 -0.166076364244886 0.86809685443591 0.984151409538978 0.978672629778439
"CEP131" 2665.17038377428 0.0469998949760778 0.279798350703688 0.167977741319325 0.866600790102249 0.984151409538978 0.978672629778439
"CSMD3" 4304.17599958822 -0.0673813041988049 0.404988109468296 -0.166378475376151 0.867859112020326 0.984151409538978 0.978672629778439
"CTC-436P18.1" 22.0860587517552 0.096051915102852 0.576728296547166 0.166546215397976 0.867727116355256 0.984151409538978 0.978672629778439
"DOCK6" 1094.19221672681 0.0606284129646756 0.361231557611008 0.167838085259326 0.866710659767126 0.984151409538978 0.978672629778439
"ENKD1" 1104.03541504903 0.0332949757459552 0.200383802761261 0.166156023027586 0.868034166836681 0.984151409538978 0.978672629778439
"FANCF" 2590.10310195881 -0.0251406178701623 0.150843411609103 -0.166666993287794 0.867632077766752 0.984151409538978 0.978672629778439
"FOXO3" 8656.31290297828 0.0228625152186124 0.137480043124608 0.16629697444807 0.867923246936864 0.984151409538978 0.978672629778439
"HHLA1" 13.0815715954115 -0.182038883031945 1.09445468151605 -0.166328388106287 0.867898526718482 0.984151409538978 0.978672629778439
"HSPE1-MOB4" 18.2106620318171 0.113203190148617 0.677601106435877 0.167064647730663 0.867319182058647 0.984151409538978 0.978672629778439
"ITPKA" 58.4903168055442 0.0768922346675023 0.460170172751894 0.167095216553637 0.86729512973936 0.984151409538978 0.978672629778439
"KRBA2" 1052.83501123934 0.0241563152655721 0.143734521812628 0.168062028251377 0.866534481466453 0.984151409538978 0.978672629778439
"LOC91450" 18.1993193361095 0.0847315915666609 0.507813232075036 0.166855816695498 0.867483498857831 0.984151409538978 0.978672629778439
"MAPK11" 4481.59189525019 0.0475414095717509 0.284130697751518 0.167322327182427 0.867116437229115 0.984151409538978 0.978672629778439
"NIFK-AS1" 725.712305721299 0.0203439420987717 0.122063539816341 0.166666820652437 0.867632213609958 0.984151409538978 0.978672629778439
"PPP2R3A" 8577.6066584073 0.0237523694943897 0.14219314489453 0.167042999942141 0.867336215157794 0.984151409538978 0.978672629778439
"RRAGC" 4423.66589624469 -0.0163742584934717 0.0983426099632885 -0.166502175400717 0.86776177134582 0.984151409538978 0.978672629778439
"SIRPB1" 11.4545367993261 -0.11026742538139 0.657267980346255 -0.167766312491444 0.866767125558076 0.984151409538978 0.978672629778439
"SNHG10" 433.240687170351 -0.0334755721478158 0.20152053913967 -0.166114939403842 0.868066497552783 0.984151409538978 0.978672629778439
"SOX13" 2372.37673374865 -0.040626834991283 0.244106136638617 -0.166431026891505 0.867817758510038 0.984151409538978 0.978672629778439
"SP8" 2729.18686804069 0.235346603962611 1.41606746274223 0.166197310618846 0.868001675830893 0.984151409538978 0.978672629778439
"TIGD6" 699.247922577323 -0.0322541817503474 0.194172659362204 -0.166110830722988 0.868069730887158 0.984151409538978 0.978672629778439
"TMPRSS9" 16.3069681550304 0.137304001172696 0.826812135314059 0.166064327443068 0.868106326887397 0.984151409538978 0.978672629778439
"TOB2" 5033.58766891291 0.0469194547136504 0.282428287116762 0.166128737289877 0.86805563929573 0.984151409538978 0.978672629778439
"TRIM39" 1398.64138957778 0.0188569836363007 0.112357617899881 0.167830041155764 0.866716988271024 0.984151409538978 0.978672629778439
"ZC4H2" 6493.97181469237 -0.0163489752483147 0.0976263438463473 -0.167464790795055 0.867004349152358 0.984151409538978 0.978672629778439
"ZNF606" 4264.75987251696 0.0301627809655744 0.180206054331586 0.16737939841951 0.867071534177708 0.984151409538978 0.978672629778439
"PARD6B" 1104.21928775414 0.0263023474758176 0.158684595605051 0.165752367931675 0.86835183236566 0.984214918870775 0.978837029138637
"KCNT1" 416.136571056581 -0.101502783473094 0.613192190369061 -0.165531761603166 0.868525452502773 0.984242687861696 0.978837029138637
"MATN2" 329.058519986735 -0.0833407370440522 0.503141789335373 -0.165640657982597 0.868439748799812 0.984242687861696 0.978837029138637
"STXBP6" 324.01466358181 -0.0877209677928216 0.529810923339475 -0.165570326938342 0.868495100609597 0.984242687861696 0.978837029138637
"CCDC12" 2661.87987121402 -0.027093849642712 0.163746715645298 -0.165461942463638 0.868580402422533 0.984248629298877 0.978837029138637
"CERS5" 7650.42978250067 0.0166218492337483 0.100559109843239 0.165294315548933 0.868712332814184 0.984341796970167 0.978920817271422
"CERK" 22078.716411317 0.0235234599490984 0.142596486745435 0.164965213982395 0.868971362102956 0.984353657951981 0.979018033605855
"DDX27" 3464.23047453555 0.0204852087384043 0.124169316457964 0.164978026156239 0.86896127763282 0.984353657951981 0.979018033605855
"ZNF16" 1017.40467945792 -0.0305935606659571 0.18530898875028 -0.165094855205241 0.868869322398045 0.984353657951981 0.979018033605855
"FAM200B" 5103.89388483919 -0.0217787872794414 0.132190814104388 -0.164752652648339 0.869138672372338 0.984430548658315 0.97914164528541
"FGFR2" 4521.54835199324 0.194526720297974 1.18386476654815 0.164314984105123 0.86948318640538 0.984595480613801 0.979335076989391
"GLIPR1L2" 84.993681373314 0.0618467935717193 0.37617682702525 0.164408834166619 0.86940930954585 0.984595480613801 0.979335076989391
"RCOR2" 7506.85710304433 -0.0759615669216622 0.462161098846588 -0.164361663305802 0.869446441345602 0.984595480613801 0.979335076989391
"JAK1" 12065.8790130834 0.0311504694944757 0.18968216363888 0.164224558054812 0.869554369030627 0.984617728839778 0.979350369519025
"TMEM110" 4141.02155685814 0.0174082075170163 0.106124195038587 0.164036179597751 0.869702662359737 0.984665604548037 0.979452501508869
"CNGA4" 27.0411711566961 -0.105519939517949 0.644471476189509 -0.163730969354679 0.869942936516507 0.984665604548037 0.979463567133585
"KAT5" 4300.08233367449 -0.018046180491401 0.110194196916427 -0.163767067562438 0.869914517884282 0.984665604548037 0.979463567133585
"SLC38A10" 4046.75526979798 0.0226672779981847 0.138266152301317 0.163939457494897 0.86977880470804 0.984665604548037 0.979463567133585
"ZXDC" 6199.97203977298 0.01278308396691 0.0780258087906216 0.163831483005999 0.869863806675986 0.984665604548037 0.979463567133585
"DDX23" 8283.41342109933 -0.0325513311903044 0.199286489998646 -0.163339377348287 0.870251231561409 0.984845667037061 0.979616048982024
"MYH7B" 73.0659983479077 0.0841362853843672 0.514941964877199 0.163389840259827 0.870211501691674 0.984845667037061 0.979616048982024
"OSGIN1" 64.718329963951 -0.0872452838938711 0.533840031905361 -0.163429639366832 0.870180167754945 0.984845667037061 0.979616048982024
"RFTN2" 891.613636439773 0.211923953486142 1.29897932076565 0.163146518268843 0.87040307413434 0.984961211048924 0.979722104300709
"IGSF1" 3063.96003366909 0.0296956456276838 0.182264283111981 0.162926301964709 0.870576461547598 0.985101120927138 0.979834006194595
"ABCF2" 5911.33669742343 -0.019966318228988 0.122837853296811 -0.162542064136725 0.870879006278951 0.985109023392134 0.979834006194595
"C9orf43" 38.5023221948155 -0.0828388806763547 0.511846011983882 -0.161843364482369 0.87142920325926 0.985109023392134 0.979834006194595
"GOLPH3L" 1551.27800850552 0.0355081371491352 0.218953326528632 0.162172174828738 0.871170270991257 0.985109023392134 0.979834006194595
"HIPK3" 9321.84822325968 0.0329932401151833 0.203570629744444 0.16207269268952 0.871248609941481 0.985109023392134 0.979834006194595
"HTR2A" 59.366165234016 0.158953863300903 0.979480572366778 0.162283834703135 0.871082343975928 0.985109023392134 0.979834006194595
"LINC00574" 142.898458540798 -0.0416054616988611 0.255870782507125 -0.162603409780491 0.870830702110408 0.985109023392134 0.979834006194595
"MATN1-AS1" 28.2593767159484 0.118030961226208 0.728893798210441 0.161931630528335 0.871359693972272 0.985109023392134 0.979834006194595
"POP4" 1956.32395076771 0.0143325365822688 0.0882785150311333 0.162355886675417 0.87102560720746 0.985109023392134 0.979834006194595
"PSMD9" 2641.60829049884 0.0298724178835925 0.184085952827498 0.162274293202509 0.871089857406572 0.985109023392134 0.979834006194595
"RBMX2" 1846.08150421227 0.0288695939449162 0.177560110250591 0.162590538517759 0.87084083703045 0.985109023392134 0.979834006194595
"RPUSD4" 2245.96542094474 -0.0210274061568188 0.129591827405916 -0.162258736354997 0.87110210763192 0.985109023392134 0.979834006194595
"STARD3NL" 10981.5173587104 -0.0261604092514851 0.16160308825505 -0.161880626997656 0.871399859001982 0.985109023392134 0.979834006194595
"SYT4" 153012.453038315 -0.0639721314385914 0.395040128619399 -0.161938311589163 0.87135443269428 0.985109023392134 0.979834006194595
"TRAPPC2" 4958.57336318418 -0.042679380473338 0.262421181704711 -0.16263694948742 0.870804292816127 0.985109023392134 0.979834006194595
"ZFYVE21" 2446.64651298423 0.020176305629803 0.124493354270503 0.162067330806778 0.871252832285693 0.985109023392134 0.979834006194595
"MRPL22" 2477.86539215753 0.0175388987640547 0.108512902724798 0.161629615682989 0.871597534008638 0.985130587984762 0.979834006194595
"MTERF" 1550.35987116491 0.0225679620399884 0.139615183140625 0.161644038508743 0.871586175609427 0.985130587984762 0.979834006194595
"PLCXD3" 5372.43438792406 -0.068394746267675 0.422968302995061 -0.161701824423646 0.871540667768553 0.985130587984762 0.979834006194595
"CIART" 622.422636956635 0.0473692472544061 0.294955629453233 0.160597874813292 0.872410128824593 0.985295562538106 0.980059510406133
"FBLN2" 262.388375387638 -0.0961710746223523 0.597581588129927 -0.160933798049753 0.872145542256682 0.985295562538106 0.980059510406133
"GPR4" 32.2349358757167 -0.150536222867328 0.936163845972452 -0.16080114983607 0.872250019584444 0.985295562538106 0.980059510406133
"LOC730183" 87.4813176828584 0.072841932274393 0.453335534871163 0.160679952642791 0.872345479726525 0.985295562538106 0.980059510406133
"PHF2" 10600.2551852669 -0.02903995751717 0.180938139700485 -0.160496607101416 0.872489894123688 0.985295562538106 0.980059510406133
"RNF145" 17832.1080490309 0.0240557216578138 0.149724713465773 0.160666339584032 0.872356202075498 0.985295562538106 0.980059510406133
"RPL18" 28267.7463438211 -0.0368131452826106 0.228827848382095 -0.160877032856334 0.872190251788418 0.985295562538106 0.980059510406133
"SCAMP4" 3467.41169854344 -0.0292834469147318 0.181866955939387 -0.161015764317799 0.87208098451751 0.985295562538106 0.980059510406133
"SCEL" 41.5765271934194 -0.0879691745567569 0.54669751758346 -0.160910140850104 0.872164175144856 0.985295562538106 0.980059510406133
"SHC3" 31369.3479853194 0.0399152719810774 0.248662832851012 0.160519654358611 0.872471740431144 0.985295562538106 0.980059510406133
"SNORA16A" 25.9384206238903 0.135246006007014 0.841552732768657 0.160710078811179 0.872321750881945 0.985295562538106 0.980059510406133
"TPGS2" 16753.8615956834 -0.0129824653729259 0.0804951938988801 -0.161282490843301 0.871870913005054 0.985295562538106 0.980059510406133
"ITGA11" 194.831779959672 0.197013761886003 1.23059345575142 0.160096546073133 0.872805021917376 0.985437894066905 0.980230399671399
"LIN28B" 12291.7661059218 0.0539858029847187 0.337168923711691 0.160115002267769 0.872790483541221 0.985437894066905 0.980230399671399
"ZNF667-AS1" 4824.56360438926 0.0181550432673097 0.113409564771147 0.160083880966701 0.87281499854277 0.985437894066905 0.980230399671399
"PHLPP1" 6396.49843863321 0.0729851026287579 0.456693934725948 0.159811850079758 0.873029289048807 0.98551125662479 0.980406297847861
"ECHDC3" 18.2007867953484 -0.154683060043843 0.9690512741298 -0.159623194534002 0.873177906660913 0.985546898861131 0.980415155651219
"PTPRJ" 7888.86276563626 0.0296047916131623 0.185514341544419 0.159582226186399 0.873210180981752 0.985546898861131 0.980415155651219
"SLC27A2" 109.219528477146 -0.0871404971104957 0.545665280677657 -0.15969587986664 0.873120646639391 0.985546898861131 0.980415155651219
"C4orf6" 10.8654657393648 0.132006713576086 0.828600911573285 0.159312778603443 0.873422453468763 0.985674113822807 0.98052397856725
"SEMA3G" 17.8738448380195 0.174248737967947 1.09363597882865 0.159329741651859 0.873409089604452 0.985674113822807 0.98052397856725
"FTO-IT1" 31.1622031481843 -0.0658998427154533 0.414412265006911 -0.159020010458316 0.87365310836909 0.985842461677129 0.980718157502998
"DPY19L2P2" 2868.40600540124 -0.0350632925868293 0.220870532632457 -0.158750432522281 0.873865502556691 0.985842461677129 0.980762305846733
"LINC00667" 6363.01967589283 0.0195021248198385 0.122749952651752 0.158876841893105 0.873765906419935 0.985842461677129 0.980762305846733
"VASN" 154.456109574703 -0.0882403975723565 0.555814407350923 -0.15875874465529 0.873858953484475 0.985842461677129 0.980762305846733
"SMG1P7" 292.807835242261 0.0467288782703792 0.294573002773233 0.15863258964825 0.873958351073171 0.985885564268208 0.980801764248134
"BBX" 7980.62599833874 0.0445321796067646 0.281354674341683 0.15827773151792 0.87423795462122 0.985969338030747 0.980962546089001
"BDNF" 1800.3183389509 -0.0957983878710133 0.605328326943883 -0.158258557557797 0.87425306281694 0.985969338030747 0.980962546089001
"TMTC4" 10540.8949487714 -0.019694507153274 0.124466747984309 -0.158231073537462 0.874274719036559 0.985969338030747 0.980962546089001
"PMEPA1" 1399.70723182705 -0.0590448066416915 0.373441003621626 -0.158110132709252 0.874370016298552 0.986012910343848 0.980981155769884
"FAM151B" 154.230894493027 0.0491161271578565 0.310793171144502 0.158034769480248 0.87442940088316 0.986015960917251 0.980981155769884
"POU3F1" 2684.96199513928 0.0633078013785039 0.400780795984234 0.157961164838333 0.87448740042212 0.986015960917251 0.980981155769884
"SLC38A9" 1810.56901786013 -0.0293780678193357 0.186034728019869 -0.157917116508473 0.874522110278711 0.986015960917251 0.980981155769884
"NRARP" 2904.68644491539 0.118361777675031 0.750248449485602 0.15776344190539 0.874643206962908 0.986074219059905 0.981052263744567
"B4GALT5" 17072.9083634537 -0.0323780384022279 0.207745642060062 -0.155854236368853 0.876147918483664 0.986074219059905 0.981059079063392
"C19orf54" 1409.75289272353 0.0416183143706033 0.266998917217488 0.155874468721918 0.876131970302977 0.986074219059905 0.981059079063392
"C21orf90" 21.5703447636265 -0.122396411243123 0.778526115083398 -0.157215549834204 0.875074973699864 0.986074219059905 0.981059079063392
"CBFA2T2" 8289.95274453878 0.0219820153205576 0.140464301633109 0.156495387546754 0.875642554655961 0.986074219059905 0.981059079063392
"CDNF" 80.9668452377659 -0.0611063692654013 0.392613487691864 -0.155640015386735 0.876316781557212 0.986074219059905 0.981059079063392
"CPEB3" 5594.94943988913 0.0512701459830119 0.325648136810309 0.157440317286006 0.874897841042915 0.986074219059905 0.981059079063392
"EFCAB6" 371.593619469119 0.0329592169242999 0.211484986647939 0.155846603802507 0.876153934877858 0.986074219059905 0.981059079063392
"FAM86DP" 478.416639793386 0.0324995205137188 0.208088642403321 0.156181135781201 0.875890245725689 0.986074219059905 0.981059079063392
"FSCN3" 22.706187979886 -0.11757234898445 0.752518838510727 -0.156238412871008 0.875845099412691 0.986074219059905 0.981059079063392
"GKAP1" 2559.68054185976 -0.0272089303130505 0.172703174293279 -0.157547366598168 0.874813480812969 0.986074219059905 0.981059079063392
"HIST4H4" 69.3449839632324 -0.0758717302809972 0.485790982831148 -0.15618184149657 0.875889689472084 0.986074219059905 0.981059079063392
"KIAA1430" 7241.78325992881 0.0180200821609212 0.114285215161458 0.157676407534107 0.874711791971183 0.986074219059905 0.981059079063392
"MAFF" 1133.29864850489 -0.0631010186534255 0.402545457716712 -0.156755013486781 0.87543792847218 0.986074219059905 0.981059079063392
"MAP7D2" 4275.31310923487 -0.0677519476569594 0.431272346826257 -0.157097824971964 0.875167751720073 0.986074219059905 0.981059079063392
"NLRP3" 25.761478607063 -0.128351076232364 0.821674128552869 -0.156206787791184 0.875870026532707 0.986074219059905 0.981059079063392
"OR2K2" 32.442561573509 -0.0942697215474564 0.601964873938352 -0.156603359479594 0.875557454735072 0.986074219059905 0.981059079063392
"PLXNB1" 13644.1836305528 0.0372953368213449 0.237699027421275 0.156901512075799 0.87532246815559 0.986074219059905 0.981059079063392
"RPL11" 43709.1081494759 -0.0407883403587005 0.259758133178215 -0.157024305108924 0.875225693005247 0.986074219059905 0.981059079063392
"RPL29" 26854.9759596167 0.0452859635058229 0.289146971590437 0.156619186625853 0.875544980420633 0.986074219059905 0.981059079063392
"RPN2" 21730.3112863837 0.0131480621150988 0.0843997887612258 0.155783116380727 0.876203979313117 0.986074219059905 0.981059079063392
"RTF1" 17992.3040268547 0.0177869598415292 0.114200652483141 0.155751823258234 0.876228646533191 0.986074219059905 0.981059079063392
"RUVBL1" 4996.50109861386 -0.0268974755903276 0.172562639143538 -0.155870794071213 0.876134866847812 0.986074219059905 0.981059079063392
"SEC13" 5553.48175315641 -0.0193017579374224 0.123393647200963 -0.156424243672665 0.875698628700006 0.986074219059905 0.981059079063392
"SH3BGR" 300.462294874094 -0.0476715458619647 0.305065977053741 -0.156266347110765 0.875823081542346 0.986074219059905 0.981059079063392
"SMNDC1" 3865.47182080917 0.0277096638438362 0.176660876990409 0.156852294157583 0.875361258106444 0.986074219059905 0.981059079063392
"ST3GAL6-AS1" 37.5634300806126 -0.101715077673826 0.652091677340733 -0.155982787709585 0.876046588564592 0.986074219059905 0.981059079063392
"TENC1" 338.364097692134 0.0599914389445829 0.384654653046388 0.155961817878616 0.876063117785059 0.986074219059905 0.981059079063392
"TMBIM1" 43.4732430105362 -0.150537710137036 0.957007335876584 -0.157300476698174 0.875008044585287 0.986074219059905 0.981059079063392
"UBL5" 8101.78722534167 -0.0393258131339237 0.252683913896796 -0.155632436301369 0.876322755994157 0.986074219059905 0.981059079063392
"CDH11" 4336.76590709936 -0.0391388425664507 0.251704139726113 -0.155495426531478 0.876430759189648 0.986074219059905 0.981081550407984
"FAM129C" 69.6195349288345 0.048574817469556 0.312564635382368 0.155407272515437 0.876500251183738 0.986074219059905 0.981081550407984
"KLHL11" 1951.38793403791 -0.0300761975343696 0.193556271083705 -0.155387357722773 0.87651595018804 0.986074219059905 0.981081550407984
"VARS2" 4592.12808449642 -0.0367190420568943 0.236529612025975 -0.155240782506598 0.876631498200281 0.986148181789784 0.981144173486297
"BAG4" 5528.1701232475 0.0200767683206886 0.129438504847358 0.155106614869852 0.876737267388126 0.98616384755225 0.981144173486297
"IGSF9B" 5971.50199408416 0.0711902098868889 0.459005121222248 0.155096766017168 0.876745031680714 0.98616384755225 0.981144173486297
"EBF2" 8880.55794539316 -0.0571071213258326 0.368786315424968 -0.154851519531102 0.876938374315141 0.98621325324099 0.981231361177551
"NRBF2" 2727.1525570482 0.0236929178980002 0.152978944062365 0.154876986785458 0.87691829659674 0.98621325324099 0.981231361177551
"FYTTD1" 17703.1926982183 -0.0207959601281661 0.134393724862436 -0.154739070960736 0.87702702677853 0.986233398066772 0.981233705068608
"REXO2" 1841.75016853334 0.0404751847525902 0.261632480854117 0.154702446043611 0.877055901548295 0.986233398066772 0.981233705068608
"EXOG" 2782.81180083942 0.0132125938264755 0.0854816713455352 0.154566395561773 0.877163164010781 0.98629800173637 0.981289132812219
"NXN" 5427.55462593294 0.0779067271535668 0.504509299580407 0.154420795054443 0.877277958230434 0.986371066431255 0.981352978541624
"NARFL" 1705.59168137184 -0.0287547382638905 0.186435145443594 -0.154234536602383 0.877424811712363 0.986424158105745 0.981388106836966
"SPATS1" 7.03290323664308 -0.17119453753268 1.10972021532482 -0.154268197666897 0.877398271694049 0.986424158105745 0.981388106836966
"LINC00263" 1013.35495633388 0.0256759184131479 0.166609860049248 0.15410803661655 0.877524551677448 0.986480279764117 0.981435096577087
"DDX39A" 3573.32764842868 0.0393540353809458 0.255769780855171 0.153865070569967 0.877716125728453 0.986567219463145 0.981584781838536
"LSMEM2" 21.6446578128648 -0.102039374966698 0.663966763247998 -0.153681450058646 0.877860911719386 0.986567219463145 0.981682125905498
"AJAP1" 765.51187279463 -0.0607533477013714 0.398778678446859 -0.152348535628811 0.878912045766812 0.986567219463145 0.981710500572748
"ANKRD65" 62.4242251855936 0.0644144552888088 0.422887654415572 0.152320491308334 0.878934163769501 0.986567219463145 0.981710500572748
"CNDP1" 32.0731784266071 -0.0898057590377055 0.586595001576446 -0.153096700102041 0.878322018138545 0.986567219463145 0.981710500572748
"CTAGE10P" 19.598709582792 0.0868027732370111 0.568784224112989 0.152611077377153 0.878704988851319 0.986567219463145 0.981710500572748
"DIXDC1" 8261.91104228279 -0.0123914859533487 0.0813574788708375 -0.152309119276193 0.878943132693986 0.986567219463145 0.981710500572748
"DNAJC8" 14124.3530542067 0.00804105872093383 0.0529133398581855 0.151966569157889 0.879213303306752 0.986567219463145 0.981710500572748
"EEF1B2" 17281.9895476517 -0.0207874251598884 0.136050000524048 -0.152792540094214 0.878561880800971 0.986567219463145 0.981710500572748
"GALR3" 133.498753746894 -0.0897826111020672 0.591951151080432 -0.151672331303344 0.879445381078934 0.986567219463145 0.981710500572748
"HDHD1" 2400.87776142689 -0.01472981136936 0.0965255408500254 -0.152600143336634 0.878713611957084 0.986567219463145 0.981710500572748
"HKDC1" 15.0027661713975 -0.151098519052352 0.992163817494734 -0.152291906223595 0.878956708359536 0.986567219463145 0.981710500572748
"IL17D" 880.743229615337 -0.0532125364469978 0.350775502354923 -0.151699694219684 0.879423798358761 0.986567219463145 0.981710500572748
"INTS4" 3021.16484814278 0.0321400466237878 0.211883042587742 0.151687677462336 0.879433276661664 0.986567219463145 0.981710500572748
"MFSD2B" 14.2153579262619 0.101528068227379 0.669132641718247 0.15173085558443 0.879399219690988 0.986567219463145 0.981710500572748
"NDFIP2" 6375.68918060066 0.0357921354282829 0.234481065389199 0.152644032766032 0.878678998747148 0.986567219463145 0.981710500572748
"NOS1AP" 2776.73534990269 -0.0410929894082533 0.269824875472461 -0.152295037054311 0.878954239119636 0.986567219463145 0.981710500572748
"PAPPA-AS1" 38.8814983767015 -0.11961076958757 0.786762764863699 -0.152029016787915 0.879164049568488 0.986567219463145 0.981710500572748
"PNPLA2" 1518.96331467591 -0.0273967751978648 0.180211645884131 -0.152025553417784 0.879166781187945 0.986567219463145 0.981710500572748
"PTPN9" 12497.1249895643 -0.0281986426371348 0.184834287851419 -0.152561751203881 0.878743889937729 0.986567219463145 0.981710500572748
"RPS15A" 24281.5404971698 0.0564113963167502 0.369892866890982 0.152507391642608 0.878786760944644 0.986567219463145 0.981710500572748
"RTKN" 758.862349084819 0.0310734207028365 0.20477245733196 0.151746094702877 0.879387199809507 0.986567219463145 0.981710500572748
"SH3RF1" 3818.05877857221 -0.0491296134524246 0.322959880905257 -0.152122961262911 0.879089954497628 0.986567219463145 0.981710500572748
"SLC40A1" 705.135632019777 -0.0532707631925037 0.350351657887353 -0.152049410908258 0.879147964404964 0.986567219463145 0.981710500572748
"SLCO1C1" 8.09400624023373 0.194027217318903 1.27752317241923 0.151877650055832 0.879283436449454 0.986567219463145 0.981710500572748
"SNORD116-2" 17.2357172720209 0.151509569335957 0.986759154816294 0.153542603173683 0.877970396122102 0.986567219463145 0.981710500572748
"SPTSSB" 1849.36957475929 -0.114525562449209 0.754701893273084 -0.151749403930233 0.879384589654283 0.986567219463145 0.981710500572748
"TRPC5" 311.746760160708 -0.0683586362853555 0.450555925366351 -0.151720646509692 0.879407272132191 0.986567219463145 0.981710500572748
"VRK3" 2291.13709707843 0.0240772233101481 0.1578698286215 0.152513140226904 0.878782227270991 0.986567219463145 0.981710500572748
"DNAI2" 13.103137929365 -0.151451824415728 0.999445113821635 -0.15153590959749 0.879552986132032 0.986632034806275 0.981766155684504
"ANKRD17" 25587.4091870102 0.017173231679063 0.113479494533502 0.151333346607329 0.87971276540568 0.986643583562609 0.981815579640384
"THSD4" 2196.04073939488 -0.205006045893314 1.35427305782635 -0.151377186977606 0.879678184228303 0.986643583562609 0.981815579640384
"ZCCHC17" 9092.57860714511 -0.0142400313709611 0.0942213845293123 -0.151133752089273 0.879870207974816 0.986764272095 0.981914969569897
"GADD45G" 1069.66295971546 0.0644848992262314 0.42725722867487 0.150927579215523 0.880032844617171 0.986778999731842 0.981914969569897
"GORASP2" 7935.2698073753 -0.01421014490798 0.0940823034385962 -0.151039508904609 0.879944549789449 0.986778999731842 0.981914969569897
"MAP1LC3C" 33.8845395985839 -0.0905631597031548 0.59997944889908 -0.150943769606329 0.880020072866354 0.986778999731842 0.981914969569897
"HIST1H4H" 43.6714452248856 -0.0915872151385022 0.60844891445008 -0.150525726915429 0.880349854828962 0.986867317470754 0.981987754139291
"PDE1A" 1303.80809869718 0.112615396200151 0.74823831376962 0.150507390663806 0.880364320250697 0.986867317470754 0.981987754139291
"PRELID2" 150.251580182368 0.118108771944464 0.783765778149373 0.150693963984167 0.880217134902531 0.986867317470754 0.981987754139291
"SCRIB" 9694.97173899779 -0.0381391811863204 0.253556953814435 -0.150416624795992 0.88043592579812 0.986867317470754 0.981987754139291
"SNORD116-24" 43.1465015150473 0.0993265720947469 0.659253443631227 0.150665230579073 0.880239802055329 0.986867317470754 0.981987754139291
"TMEM161A" 891.112247250551 0.0415721986857109 0.276655552619272 0.150266995518871 0.880553971052846 0.986867317470754 0.981987754139291
"UAP1" 3596.24728394847 -0.0164865756230175 0.109720944109257 -0.150259148395593 0.880560161864213 0.986867317470754 0.981987754139291
"ZBTB43" 4060.52564169234 -0.0128748907024743 0.0856680848783698 -0.150288064928192 0.880537348852492 0.986867317470754 0.981987754139291
"CLASP2" 73849.3600876281 -0.0264924504311529 0.176412429332075 -0.150173377983952 0.880627828976681 0.986887296483516 0.981998801025354
"FBXW2" 16002.5550021282 0.0245734104580245 0.163908178951145 0.149921807534382 0.880826306244272 0.986998001807642 0.982155704890068
"FECH" 3328.14710031512 0.033438109766832 0.223836226153042 0.14938649717928 0.881248665865746 0.987348047369477 0.98250285121216
"RHBDL1" 465.425925331166 -0.0571834185484898 0.382828999156614 -0.14937065550015 0.881261165458377 0.987348047369477 0.98250285121216
"INSIG1" 15014.3824482011 -0.0379049294369427 0.254541446015858 -0.148914567864053 0.881621045894729 0.987379794723648 0.98250285121216
"KLF10" 3294.50583721522 -0.0386360799326975 0.25921627562783 -0.149049591269374 0.881514501798053 0.987379794723648 0.98250285121216
"LOC100506207" 343.007635711435 -0.0397558886112381 0.267185990258073 -0.148794809835793 0.881715546199866 0.987379794723648 0.98250285121216
"MRPL49" 4486.00919894155 0.0128109044647988 0.0860636951421715 0.148853758180334 0.881669030222278 0.987379794723648 0.98250285121216
"PNOC" 9.75858727616819 -0.227421258330576 1.52790081882589 -0.148845563487123 0.881675496607874 0.987379794723648 0.98250285121216
"RNASE4" 148.416725917221 0.0959677888659187 0.644656031848437 0.148866657759717 0.881658851253863 0.987379794723648 0.98250285121216
"SCARNA12" 54.4721202299023 -0.0849408787138954 0.57013176153827 -0.14898464608377 0.881565748394861 0.987379794723648 0.98250285121216
"SPRR2G" 11.0344142731178 0.0988694395576368 0.663481146995153 0.149016200393045 0.881540849628725 0.987379794723648 0.98250285121216
"ATP6V1B1" 76.046317070731 0.0960846617705106 0.647856986830185 0.148311531285061 0.882096915353268 0.987441374939249 0.982504926865452
"CANX" 81975.9732248389 0.0122658017571652 0.0826770352738111 0.148358026101724 0.882060223751994 0.987441374939249 0.982504926865452
"GMPR" 95.7723071650753 -0.0775413483578821 0.521866495117891 -0.148584645849635 0.881881389346262 0.987441374939249 0.982504926865452
"GPC1" 13753.1120492529 -0.0426166840004029 0.287957124854667 -0.147996629782686 0.882345427997528 0.987441374939249 0.982504926865452
"LOC100505715" 684.473298492929 -0.0286758849700622 0.193043906535627 -0.148545921415913 0.881911947867938 0.987441374939249 0.982504926865452
"LOC338797" 8.22800739528969 -0.138602295685385 0.937007086904281 -0.147920221332908 0.882405729443829 0.987441374939249 0.982504926865452
"MIRLET7I" 50.1797795918095 0.0773319190940503 0.522293421161995 0.148062211700853 0.882293671379285 0.987441374939249 0.982504926865452
"MRC2" 3785.37756463171 0.165210488237716 1.11572239130937 0.148074906020153 0.882283653202791 0.987441374939249 0.982504926865452
"NMNAT3" 65.4360622865527 -0.142132669889723 0.95754565859728 -0.148434352569605 0.881999990912927 0.987441374939249 0.982504926865452
"PIFO" 96.8764873546948 -0.11021247806284 0.743613609615619 -0.148212023875961 0.882175442939052 0.987441374939249 0.982504926865452
"RNF135" 23.9628910442433 -0.116155111012638 0.785533937608989 -0.147867718314236 0.882447165150975 0.987441374939249 0.982504926865452
"TAF1A-AS1" 548.148527598897 0.0312113648083937 0.210695540932403 0.148134909121818 0.882236299862081 0.987441374939249 0.982504926865452
"TMEM50A" 14164.9664766718 -0.0242796094406007 0.164228469130052 -0.147840441850394 0.882468692031966 0.987441374939249 0.982504926865452
"SPATA41" 18.6580038677545 0.126913984881823 0.860147189088921 0.147549147973444 0.882698589728358 0.987587002780609 0.982696530939154
"C2orf44" 3839.11428595229 0.0193563055134467 0.131512357712749 0.147182408178896 0.882988045611485 0.987678757634593 0.982763947279116
"GPR19" 2053.45013981854 0.0142805866921523 0.097082757067335 0.147097045073076 0.883055422198827 0.987678757634593 0.982763947279116
"HIRIP3" 2873.77260386175 -0.0469662094546004 0.319755047744491 -0.146881839038644 0.883225286784772 0.987678757634593 0.982763947279116
"LAMA4" 1218.3003914543 -0.164240576081543 1.11740965738991 -0.146983315380665 0.88314518967717 0.987678757634593 0.982763947279116
"MICAL2" 327.279188091231 0.0669907693443957 0.456114864371285 0.146872585344783 0.883232590951703 0.987678757634593 0.982763947279116
"RNLS" 256.836347202405 0.0420987909756563 0.286702788896662 0.146837744891384 0.883260091462892 0.987678757634593 0.982763947279116
"SERPINF1" 924.118833667593 0.0804081932351671 0.547331349935002 0.146909533401871 0.883203427005729 0.987678757634593 0.982763947279116
"TMEM121" 487.898299690259 -0.0449252449483371 0.30600259620411 -0.146813280363056 0.883279402060167 0.987678757634593 0.982763947279116
"VN1R1" 426.677917640623 0.0348268661205264 0.236786016958235 0.147081599529879 0.88306761336382 0.987678757634593 0.982763947279116
"GLRB" 2240.48139496343 0.061297129882982 0.418542969545042 0.146453612515848 0.883563306844973 0.987866499792154 0.98292429924592
"TPTE2P3" 31.7682958852212 0.0928558520259216 0.634213766599267 0.146410968850182 0.883596968729804 0.987866499792154 0.98292429924592
"ZNF474" 44.9959567105281 0.0970384209323867 0.662560096768024 0.146459802523184 0.883558420619416 0.987866499792154 0.98292429924592
"C9orf50" 16.8500841351402 0.0968897052707887 0.662316058765612 0.146289228516316 0.883693068779832 0.987905260883794 0.982936419803498
"CLCN2" 1267.76549857268 -0.0269380588612059 0.184283283763785 -0.14617744111688 0.883781313635449 0.987905260883794 0.982936419803498
"PDCD11" 8466.80488457596 0.0204794909489282 0.140081464243678 0.146197008001739 0.883765867452966 0.987905260883794 0.982936419803498
"STARD4" 4552.79431540939 -0.0339390137975272 0.232300200589544 -0.146099804095713 0.883842601066926 0.987917998516861 0.98294028002478
"CDH15" 166.64424653156 0.133987137546227 0.918698510681406 0.145844513720663 0.884044134710303 0.988087486531875 0.983100100353863
"TOP1" 17556.9433513766 0.0389125736046589 0.26715049496892 0.145657875757206 0.884191476893211 0.988140615981627 0.983163751555381
"SNHG8" 2289.49000578972 0.0526596354963196 0.36203378480755 0.145455031287515 0.8843516179179 0.988263806444626 0.983163751555381
"BLMH" 7708.3115258072 0.0124406605230534 0.085684990195828 0.14519066285263 0.884560337783409 0.988270037242974 0.983163751555381
"C16orf74" 48.8181161743101 0.102045762170274 0.708773150885597 0.143975208489162 0.885520046407687 0.988270037242974 0.983163751555381
"C7orf60" 3856.97626842238 0.0297609898191498 0.206863604154753 0.143867694564994 0.885604946257226 0.988270037242974 0.983163751555381
"CD82" 516.309650779093 0.142379957687257 0.988897910264068 0.143978419015201 0.885517511191828 0.988270037242974 0.983163751555381
"DES" 335.992738029717 0.173581350489443 1.20474613140548 0.144081268214524 0.88543629617388 0.988270037242974 0.983163751555381
"DNAJC17" 952.813048329244 0.0246364017451542 0.169762656725817 0.145122621313263 0.884614058129467 0.988270037242974 0.983163751555381
"EPHA5-AS1" 475.22348830014 0.0450217317406692 0.31054604146808 0.14497602844278 0.884729798343913 0.988270037242974 0.983163751555381
"HIST2H2BC" 231.414152480747 -0.0615878432214224 0.426473122553043 -0.144412015586662 0.885175129198849 0.988270037242974 0.983163751555381
"LOC100129917" 792.536499844861 0.0294214362727695 0.203993535730152 0.144227297043809 0.885320986366773 0.988270037242974 0.983163751555381
"LRP8" 11836.2684142518 0.0196335778149605 0.136077127970703 0.144282717512877 0.885277224934099 0.988270037242974 0.983163751555381
"MIR4720" 104.916198858482 0.0551387653756634 0.381206989237124 0.144642587708079 0.884993070659633 0.988270037242974 0.983163751555381
"MREG" 767.600702933351 -0.0253360536272633 0.175574861825991 -0.144303423415895 0.885260875108479 0.988270037242974 0.983163751555381
"MRPL32" 3478.81059441254 0.0261677627845911 0.180596956092421 0.14489592377847 0.884793044826322 0.988270037242974 0.983163751555381
"NMNAT1" 1252.91227897544 -0.0212159929268628 0.146457373679138 -0.144861213839211 0.884820450219556 0.988270037242974 0.983163751555381
"NTRK1" 448.745071155997 0.0737014417263839 0.511352231369555 0.144130478376889 0.88539743772412 0.988270037242974 0.983163751555381
"PDE4D" 9143.08387593413 0.0395182791309348 0.272840024621438 0.144840476340544 0.884836823673393 0.988270037242974 0.983163751555381
"POLR2K" 5700.63487819264 0.0279549871122169 0.194259816052598 0.143905145594536 0.885575372387348 0.988270037242974 0.983163751555381
"PRMT1" 21451.237045796 -0.0173909596429608 0.120731931738651 -0.144046064636878 0.885464094594099 0.988270037242974 0.983163751555381
"PSMB10" 685.151746185221 -0.0443369957524173 0.305569858340665 -0.145096103369555 0.884634994794059 0.988270037242974 0.983163751555381
"PXDNL" 155.234727216194 0.0594527016634404 0.410843995894197 0.144708702713404 0.884940867717471 0.988270037242974 0.983163751555381
"SLC2A4RG" 2723.7281435243 0.0390449538112642 0.270793758109123 0.144187052478256 0.885352764733609 0.988270037242974 0.983163751555381
"TNNI1" 544.644649528734 -0.170268692420029 1.1831871289975 -0.143906815960968 0.885574053356574 0.988270037242974 0.983163751555381
"TRMT61B" 2150.40384916182 0.0129524629512558 0.0900257461423683 0.143875096916971 0.88559910084603 0.988270037242974 0.983163751555381
"ZNF598" 2591.31758927897 -0.0336981094995265 0.232073866134565 -0.145204240618748 0.884549617891119 0.988270037242974 0.983163751555381
"KIAA1279" 6224.84790831636 -0.0235961650993948 0.164222197271154 -0.143684383058365 0.885749703738473 0.988375873977205 0.983258241192256
"FAM83H" 1692.25900751682 0.0603114269238068 0.419956716219613 0.143613435848154 0.885805730374719 0.988382692840629 0.983258241192256
"C19orf81" 202.961856384276 0.0644828826692865 0.449469914467721 0.143464291143156 0.885923511019614 0.98844549065137 0.983303133009641
"SPDYE3" 23.71856065475 -0.136187549694705 0.949599708822442 -0.143415745002266 0.885961848799581 0.98844549065137 0.983303133009641
"C16orf52" 5006.91420534659 0.024152042221491 0.168852925287095 0.143035971573641 0.8862617720628 0.988637961657643 0.983447986403863
"DOK6" 21064.0072493853 -0.0493915683682441 0.345098411818797 -0.143123140173066 0.886192929862378 0.988637961657643 0.983447986403863
"MIR3677" 13.043102767275 0.123373548437838 0.862706016907689 0.143007636460056 0.886284150163366 0.988637961657643 0.983447986403863
"GALNT13" 11940.7581289558 0.0567940602032477 0.397609856842716 0.142838662638371 0.886417601772603 0.988671299053436 0.983447986403863
"LOC100507002" 27.9843052709739 -0.0699422201550674 0.49003766120569 -0.142728254769197 0.886504801089651 0.988671299053436 0.983447986403863
"MYBPHL" 24.8517246847549 -0.0691975361195564 0.484858689377434 -0.142716914506383 0.886513757623037 0.988671299053436 0.983447986403863
"PGLS" 2162.20340263368 -0.0312830635860129 0.219165653198994 -0.142737071842225 0.886497837380201 0.988671299053436 0.983447986403863
"LINC01024" 37.7829376084281 0.0745039668212664 0.522401282448301 0.142618269373486 0.886591668106539 0.988692421874975 0.983447986403863
"OSTM1" 7593.43142868598 0.04234710311245 0.297034049280932 0.142566494363071 0.88663256074107 0.988692421874975 0.983447986403863
"CDH23" 811.519906581279 0.182836347839957 1.28488050281736 0.142298328474166 0.886844366775932 0.988705889675707 0.983447986403863
"KLHDC8B" 4339.47148190623 -0.0260375709322025 0.182897252937982 -0.142361738702721 0.886794282609941 0.988705889675707 0.983447986403863
"SCG2" 27860.0671224421 -0.0786252536867661 0.552522920335732 -0.142302248093148 0.886841270876687 0.988705889675707 0.983447986403863
"SSR3" 9851.58391265251 0.0164204333482491 0.115242299922381 0.142486164883109 0.886696006696389 0.988705889675707 0.983447986403863
"CPSF1" 9832.79591856374 -0.0335707246444538 0.236177033121218 -0.142142206635408 0.886967680543643 0.98875502842869 0.98347723185852
"FOLH1B" 57.5572707836315 -0.18037549482867 1.26921237188241 -0.142116086184339 0.886988312205384 0.98875502842869 0.98347723185852
"TMEM154" 18.6656987410433 -0.110557870979441 0.778328673737544 -0.142045224221974 0.887044284060852 0.988761696257808 0.98347723185852
"AHSG" 15.9398772920868 0.113038248272028 0.796768519626544 0.14187087653138 0.887181998757472 0.988761696257808 0.983526291431383
"DDC" 158.116629302699 -0.0910591805151987 0.641972863632691 -0.141842725251544 0.887204235362137 0.988761696257808 0.983526291431383
"ADAMTS9" 722.382420763073 0.134303497392027 0.952402283324635 0.141015513867945 0.887857686517245 0.988761696257808 0.983581991423538
"ARHGEF11" 13911.2842834641 0.023729766123502 0.16820785153365 0.14107406941557 0.887811428367166 0.988761696257808 0.983581991423538
"ARIH1" 13103.964123334 -0.0171621377378848 0.125035598677814 -0.137258012273029 0.89082685760298 0.988761696257808 0.983581991423538
"ARMC10" 5142.77823769 0.0113169397889695 0.0815800523135429 0.138721899141156 0.889669912403797 0.988761696257808 0.983581991423538
"BEX5" 4952.89466928375 -0.0530852548515851 0.378676568295877 -0.140186267902658 0.888512821389533 0.988761696257808 0.983581991423538
"BMP6" 133.791970158665 -0.0877006450857405 0.625510807201407 -0.140206442600283 0.888496881729189 0.988761696257808 0.983581991423538
"C18orf42" 43.4811911284991 -0.0905314564325197 0.662945823674551 -0.136559358547167 0.891379102646826 0.988761696257808 0.983581991423538
"C1orf52" 5413.82127835642 -0.0286172002229022 0.202267370619374 -0.141482040011061 0.887489147314853 0.988761696257808 0.983581991423538
"CCDC96" 440.280587247488 -0.041686837620852 0.302280767000256 -0.137907674492624 0.890313384999017 0.988761696257808 0.983581991423538
"CEP170" 52295.6321269164 0.0206592534557091 0.151184859836124 0.136648957297064 0.891308277107055 0.988761696257808 0.983581991423538
"CGA" 177.987514302548 -0.0758626667263355 0.555063569375559 -0.13667383505583 0.891288612023381 0.988761696257808 0.983581991423538
"CYB5A" 1119.4613161165 0.0203709496320088 0.148251314795376 0.137408222383227 0.89070813217461 0.988761696257808 0.983581991423538
"DCHS2" 2681.22149894034 0.0667332980015439 0.475663158147977 0.140295284296085 0.888426690063487 0.988761696257808 0.983581991423538
"DDN" 139.178972626068 0.0509755091183921 0.371504380173434 0.137213749928318 0.890861842837891 0.988761696257808 0.983581991423538
"DPY19L1P1" 260.028558429402 -0.0346853395744348 0.24877489818581 -0.139424595597778 0.889114637696842 0.988761696257808 0.983581991423538
"DYNLT1" 10209.0931295839 -0.024254745493934 0.175556655715019 -0.138159076881179 0.890114696784372 0.988761696257808 0.983581991423538
"EGFL8" 9.98850360993073 0.146389544024705 1.07111242588277 0.136670568361726 0.891291194238228 0.988761696257808 0.983581991423538
"ENPP2" 4432.82449802267 0.109083522231933 0.772679136111442 0.141175705585767 0.887731137971539 0.988761696257808 0.983581991423538
"EXOC1" 9174.28945202207 -0.0145006083911355 0.105201474311389 -0.137836551113482 0.890369596444403 0.988761696257808 0.983581991423538
"FAM160B1" 8225.92260188188 -0.022859023181901 0.16575492437346 -0.137908561500095 0.890312683967583 0.988761696257808 0.983581991423538
"FAM20B" 14770.8815022179 0.0190056642782429 0.135325766150506 0.140443795877758 0.88830935662433 0.988761696257808 0.983581991423538
"FAM92B" 15.6927390532296 -0.199425282055151 1.44886840512894 -0.13764209458167 0.890523285468462 0.988761696257808 0.983581991423538
"FBP2" 12.0279522500984 -0.10544445895053 0.762895273546706 -0.13821616492696 0.890069579948543 0.988761696257808 0.983581991423538
"FGF9" 2400.59124583524 -0.0266479314539647 0.193582395728288 -0.137656791330177 0.89051166972652 0.988761696257808 0.983581991423538
"FRZB" 441.124805630719 0.143675267980536 1.04563302675954 0.137405059235544 0.890710632287755 0.988761696257808 0.983581991423538
"GOLGA2P7" 4278.76018174228 0.0426503742304517 0.31215562044423 0.136631767737373 0.891321864950895 0.988761696257808 0.983581991423538
"HTR7" 234.990858162663 -0.0532598785064809 0.385316003518155 -0.138223894206801 0.890063471505295 0.988761696257808 0.983581991423538
"IGFALS" 48.1529765213871 0.079706851930429 0.579798869717483 0.137473279258491 0.890656712259108 0.988761696257808 0.983581991423538
"INSM1" 2922.76701273799 -0.0893325870244003 0.64020020831567 -0.139538516020526 0.889024622253058 0.988761696257808 0.983581991423538
"ITM2B" 27136.7578784103 0.0341346438938469 0.245368195433462 0.139116008224071 0.889358478498298 0.988761696257808 0.983581991423538
"KAL1" 3624.7054602165 0.0814415396630133 0.593816401279593 0.137149360454709 0.890912737061097 0.988761696257808 0.983581991423538
"KDM6B" 10257.5031456323 -0.0231710768539638 0.167658603305741 -0.138203923909047 0.890079254027881 0.988761696257808 0.983581991423538
"KIAA1244" 24723.6007344892 -0.0713510694517296 0.512718498966367 -0.13916226856564 0.88932192364956 0.988761696257808 0.983581991423538
"KISS1" 15.7354292705966 0.123926026845121 0.90570450327142 0.136828321375789 0.89116649695714 0.988761696257808 0.983581991423538
"LACTB" 1975.775248436 -0.0220059433653374 0.159240753459482 -0.138192911596194 0.890087957075307 0.988761696257808 0.983581991423538
"LMO7-AS1" 8.97115464186327 -0.107142780271204 0.760595008544255 -0.140867056801057 0.887974967454308 0.988761696257808 0.983581991423538
"LOC100506125" 15.1182433129396 -0.100113716122317 0.732087467598032 -0.136751031199576 0.891227591332177 0.988761696257808 0.983581991423538
"LOC101928438" 29.8047114156328 0.0761579437472485 0.550176934843393 0.138424457522791 0.889904968770996 0.988761696257808 0.983581991423538
"LOC283335" 265.451343298841 -0.0344441119991929 0.250844368340379 -0.137312678084343 0.890783649696167 0.988761696257808 0.983581991423538
"LOC388882" 156.11888869248 0.0879714381012251 0.643505269300632 0.136706632094611 0.891262687100807 0.988761696257808 0.983581991423538
"LTBP3" 956.430426578323 0.103803740963475 0.744171914501065 0.139488925798915 0.889063806322698 0.988761696257808 0.983581991423538
"MARK3" 13371.1135000204 0.00676169094748716 0.0483692458651242 0.139793185247127 0.888823397808971 0.988761696257808 0.983581991423538
"MED12" 5245.09731713866 0.0364994359120139 0.267506701872925 0.136443070982769 0.891471026309848 0.988761696257808 0.983581991423538
"MKRN2" 4927.42739049008 0.0132556155563739 0.0960879056410795 0.137953007383552 0.890277557021042 0.988761696257808 0.983581991423538
"MPDU1" 4204.82483920618 0.025798650161817 0.189160298578367 0.136385120745244 0.891516835691652 0.988761696257808 0.983581991423538
"MRPL35" 7363.57715685498 0.0185351453309127 0.135930141656355 0.136357875487038 0.891538373061305 0.988761696257808 0.983581991423538
"MRPS33" 2924.34265537635 -0.0170094010809101 0.121170878588382 -0.140375321851804 0.888363455084093 0.988761696257808 0.983581991423538
"NPFF" 120.20421246699 -0.0590434320478844 0.426614462064286 -0.138399977727401 0.889924314618084 0.988761696257808 0.983581991423538
"NRG4" 55.5485842085878 0.0647442006465848 0.466688946756095 0.138730949375628 0.889662760512758 0.988761696257808 0.983581991423538
"PLIN2" 192.502022924364 0.082962005804159 0.587652481641536 0.141175283685376 0.887731471261422 0.988761696257808 0.983581991423538
"PPFIBP1" 5266.77389156039 0.0286275590144346 0.20349976219323 0.14067613006472 0.888125802993702 0.988761696257808 0.983581991423538
"RAD9B" 68.6736096006042 0.0433750406167332 0.308131857203975 0.140767790160756 0.888053389371127 0.988761696257808 0.983581991423538
"RGR" 16.9790074554042 -0.27348449609191 1.93507547484271 -0.141330144300516 0.887609136903229 0.988761696257808 0.983581991423538
"RNF122" 1621.75435511374 0.0543748039880985 0.389552840485246 0.139582614569994 0.888989777695353 0.988761696257808 0.983581991423538
"RNF150" 7950.56092261736 0.0349144495393807 0.255003357852484 0.136917607020603 0.891095921513128 0.988761696257808 0.983581991423538
"RPL4" 119045.527301454 0.031981471506576 0.231707235491538 0.13802534667824 0.890220385515628 0.988761696257808 0.983581991423538
"RPRD2" 13340.5070875441 -0.0136161743816944 0.0997094329359105 -0.136558537951433 0.891379751310951 0.988761696257808 0.983581991423538
"SALL1" 7154.7481453718 0.076232324748968 0.543859721227512 0.140169094664537 0.888526389687029 0.988761696257808 0.983581991423538
"SASH1" 3850.96438853315 0.0284203077168454 0.205035974727933 0.138611322986403 0.889757295241569 0.988761696257808 0.983581991423538
"SLC16A6" 2076.48881523392 -0.0480432977063987 0.341792312824857 -0.14056283861193 0.888215307184934 0.988761696257808 0.983581991423538
"SMG1P5" 153.815297754852 -0.033026546827458 0.236365794191499 -0.13972642251569 0.888876149047854 0.988761696257808 0.983581991423538
"SPACA6P-AS" 51.9247722290582 -0.111602600286681 0.805830270071599 -0.138493929095968 0.88985006726263 0.988761696257808 0.983581991423538
"STOX2" 6462.56032749911 -0.017300804826661 0.123636411160043 -0.139932926427845 0.888712985699856 0.988761696257808 0.983581991423538
"STS" 2616.18629199295 -0.0403815670269968 0.291595349340159 -0.13848494881134 0.889857164109358 0.988761696257808 0.983581991423538
"THAP7-AS1" 218.446348277006 -0.0349026252031573 0.253801168148258 -0.137519560913797 0.890620132257629 0.988761696257808 0.983581991423538
"TNNT2" 365.366227102252 0.308467767630117 2.20181834790717 0.140096828570493 0.888583486316181 0.988761696257808 0.983581991423538
"TRPC4" 483.74013288396 -0.0797662014433527 0.571907126565736 -0.139474046987914 0.889075562974899 0.988761696257808 0.983581991423538
"UBE3C" 10357.6460583978 -0.0228022169845781 0.165598632557355 -0.137695684030969 0.890480930552534 0.988761696257808 0.983581991423538
"UQCC1" 4854.70261389251 -0.0187777378806861 0.137513123436617 -0.136552333416681 0.891384655870978 0.988761696257808 0.983581991423538
"USP27X-AS1" 116.06451189825 0.030938869131321 0.22366341440616 0.138327804810928 0.889981351677478 0.988761696257808 0.983581991423538
"WDR25" 1712.09445232614 -0.0239986536855339 0.175124654627063 -0.137037550404541 0.89100111415258 0.988761696257808 0.983581991423538
"ZNF165" 158.444889068876 0.0351339710602373 0.257404714225635 0.136493114222608 0.891431467662824 0.988761696257808 0.983581991423538
"ZNF835" 549.007172249113 -0.0329466887144046 0.241047356915831 -0.136681393797274 0.891282637089913 0.988761696257808 0.983581991423538
"AARS2" 2821.07975764819 0.0195266078422576 0.14336239841776 0.136204528228921 0.891659595521778 0.988770409990702 0.983581991423538
"IGF2" 185.958942328192 -0.240477364091364 1.76524829055542 -0.136228634452154 0.891640539156113 0.988770409990702 0.983581991423538
"SUV39H1" 1006.44130799803 0.0299613490951698 0.220047696064501 0.136158431244776 0.891696036119588 0.988770409990702 0.983581991423538
"ARAP2" 413.920938290617 0.0469775718711891 0.346656743214949 0.135516105746312 0.89220383117446 0.98880421236008 0.983581991423538
"ATP2A2" 73293.5081588713 -0.0216948249476742 0.159987163550026 -0.13560353509793 0.892134710666617 0.98880421236008 0.983581991423538
"CMC1" 625.853538222262 0.0186941801621053 0.137631176690113 0.135828092236664 0.891957182471048 0.98880421236008 0.983581991423538
"GRHL1" 521.697272412414 0.031099117590159 0.229103233155958 0.135742814109431 0.892024600185048 0.98880421236008 0.983581991423538
"ISG20L2" 3628.73337192481 -0.0102580395153318 0.0754315128376317 -0.135991432883131 0.891828053614961 0.98880421236008 0.983581991423538
"LMBRD1" 7375.43401143986 -0.0260638463273908 0.192112511886142 -0.135669697259686 0.892082404267051 0.98880421236008 0.983581991423538
"PLA2G4C" 353.157363053813 0.039601785522316 0.291805096271074 0.135713138764128 0.892048060591822 0.98880421236008 0.983581991423538
"POLM" 829.189261155026 -0.0269960539832344 0.199257778785062 -0.135483061930319 0.89222995539873 0.98880421236008 0.983581991423538
"SNUPN" 1876.03327414641 -0.0169786732993914 0.124933893345006 -0.135901258215852 0.891899340792968 0.98880421236008 0.983581991423538
"SOCS5" 5049.93832215005 -0.018038136573652 0.132593045939964 -0.136041347008646 0.891788594603159 0.98880421236008 0.983581991423538
"LRRFIP1" 7360.63752147196 0.0153989259743167 0.113758199536574 0.135365415741885 0.892322966653206 0.98880421236008 0.98362074538489
"ACVRL1" 19.6852866954722 -0.120604680058436 0.921402712751411 -0.13089247338799 0.895860368822815 0.98880421236008 0.983632994251998
"ADM" 190.832231186391 0.156865227439849 1.19022920695246 0.13179413387233 0.895147126569879 0.98880421236008 0.983632994251998
"ADRBK2" 14500.2396721227 0.0246440073359607 0.186478106760184 0.13215496319712 0.894861722757403 0.98880421236008 0.983632994251998
"ARHGEF16" 168.597886275737 0.0555479938690596 0.415449008252489 0.133705924832297 0.893635119897504 0.98880421236008 0.983632994251998
"BNIP3L" 29910.1808823466 0.033433883629656 0.250600427733393 0.133415109990256 0.893865096188503 0.98880421236008 0.983632994251998
"C19orf44" 887.492077934915 -0.0222452783476846 0.165745612989672 -0.13421337642928 0.893233848751337 0.98880421236008 0.983632994251998
"C1QBP" 7721.10810547717 0.01630538283975 0.121093132961459 0.134651589573949 0.892887350415122 0.98880421236008 0.983632994251998
"C3orf33" 695.461899377631 -0.0252064207154663 0.190904688861118 -0.132036676866559 0.894955281753285 0.98880421236008 0.983632994251998
"CARHSP1" 9409.37500298562 -0.0458661719605323 0.348270073968481 -0.131697137907644 0.89522384941905 0.98880421236008 0.983632994251998
"CC2D1B" 2203.87230760413 -0.0226482217444615 0.171496543717828 -0.132062263492177 0.894935043796414 0.98880421236008 0.983632994251998
"CCDC28A" 468.153137346991 0.0217883911418622 0.165079457267367 0.1319872957092 0.894994340388592 0.98880421236008 0.983632994251998
"COX20" 14577.70158102 0.0370928305805518 0.275633176059001 0.134573171165041 0.892949354924104 0.98880421236008 0.983632994251998
"DBH" 117.881322449527 -0.0809899432162709 0.608244759618567 -0.133153540471208 0.894071952909452 0.98880421236008 0.983632994251998
"DUSP1" 3997.649202287 0.0366821928470542 0.27703862353235 0.132408226619603 0.894661408067959 0.98880421236008 0.983632994251998
"DUXAP10" 101.0459792351 0.12200875933465 0.925290653813402 0.131859928371496 0.895095084329716 0.98880421236008 0.983632994251998
"DYNC1H1" 136999.48286179 -0.0309695957892227 0.236208901092785 -0.13111104469792 0.895687464181286 0.98880421236008 0.983632994251998
"EDC3" 7056.00778817764 -0.0130704915597852 0.099546941212414 -0.131299780792815 0.895538165192467 0.98880421236008 0.983632994251998
"ELMSAN1" 3571.9462397709 0.0155225792548567 0.116952017599138 0.132726049310766 0.89441004075378 0.98880421236008 0.983632994251998
"EPRS" 24420.1617118652 0.0106273102722118 0.0790490889304769 0.13443937705036 0.893055145859452 0.98880421236008 0.983632994251998
"ESYT1" 6776.31360318289 -0.0188082722557859 0.139502787663832 -0.134823630199486 0.892751322220412 0.98880421236008 0.983632994251998
"FBXL22" 66.2328925698457 0.0469025569886409 0.357411223319774 0.131228551115412 0.895594510730572 0.98880421236008 0.983632994251998
"GAB2" 15773.5298306306 -0.0298961708855813 0.225844660350523 -0.132374929029452 0.89468774388583 0.98880421236008 0.983632994251998
"GNAI2" 18341.9870913129 0.0473609593061238 0.355947864862506 0.133055888183002 0.894149181003568 0.98880421236008 0.983632994251998
"GPT2" 5689.16991986629 0.0347400657677705 0.260639753483047 0.13328767121486 0.893965877547334 0.98880421236008 0.983632994251998
"GUSBP9" 8.52736294827374 -0.126588688755348 0.949059424048927 -0.133383311463563 0.893890242995521 0.98880421236008 0.983632994251998
"ICA1L" 5665.25829728387 0.025148985250812 0.18832837401766 0.133537951368144 0.89376795217361 0.98880421236008 0.983632994251998
"INPP4B" 771.304267214869 -0.0636762297865955 0.48241381626732 -0.131995037537048 0.894988216877565 0.98880421236008 0.983632994251998
"ITGA6" 4606.11187765861 -0.0557753368002814 0.417283706089795 -0.133662867699606 0.893669168901788 0.98880421236008 0.983632994251998
"KIAA0825" 576.055884893767 0.0257577968703574 0.196858354989562 0.130844316319331 0.89589846497602 0.98880421236008 0.983632994251998
"KIF26A" 5437.49413156891 -0.0261550750012528 0.197953084780228 -0.132127645448369 0.894883329698573 0.98880421236008 0.983632994251998
"LARP1" 48339.0436881885 0.0283138895339009 0.211767138392734 0.133702942528275 0.893637478257294 0.98880421236008 0.983632994251998
"LINC00925" 1916.80901682361 0.181125698877072 1.34889176529563 0.134277414642958 0.893183211994718 0.98880421236008 0.983632994251998
"LINC00963" 812.499462511679 0.0530226368702025 0.40380899571694 0.131306230006253 0.895533063631404 0.98880421236008 0.983632994251998
"LNX1" 78.2352746855853 0.105287852451858 0.793487521280049 0.132689991497294 0.894438558498579 0.98880421236008 0.983632994251998
"LOC100506639" 1046.77471702769 0.0126295698839893 0.0949350376929469 0.13303381123456 0.894166640648054 0.98880421236008 0.983632994251998
"MITF" 119.060914945808 0.139035857072957 1.06228822151419 0.130883365038892 0.895867574248429 0.98880421236008 0.983632994251998
"MLC1" 951.511747887306 -0.200859229617326 1.5263540707324 -0.131594125811809 0.895305332041607 0.98880421236008 0.983632994251998
"MSRB1" 1134.52390841391 -0.0272747016896057 0.202084919482951 -0.134966536639103 0.892638332092366 0.98880421236008 0.983632994251998
"MYLK-AS1" 204.837247464766 0.0381497222124296 0.285307007576932 0.13371463440884 0.89362823250477 0.98880421236008 0.983632994251998
"PASK" 2790.62005615654 0.0422178531688671 0.315723595530296 0.133717763786255 0.893625757845514 0.98880421236008 0.983632994251998
"PPAN" 429.030765776211 -0.018042554809476 0.137923642454566 -0.130815533061488 0.895921234985718 0.98880421236008 0.983632994251998
"RAD51AP2" 30.4709527113934 0.11394249019039 0.865635809338782 0.131628669887658 0.895278007536111 0.98880421236008 0.983632994251998
"RPS3" 52639.7911623409 0.0453201732351812 0.339479521249614 0.133498990066791 0.893798762932291 0.98880421236008 0.983632994251998
"RUFY1" 2860.29100310644 0.0264885050231879 0.197423164459054 0.134171210839251 0.893267190467403 0.98880421236008 0.983632994251998
"SGCB" 15209.8761224084 0.0213213450784475 0.159554356847535 0.133630604013035 0.893694682721766 0.98880421236008 0.983632994251998
"SNAPC4" 2194.06294779097 0.0246942022867074 0.188101608541503 0.131281186153487 0.895552874248824 0.98880421236008 0.983632994251998
"SNX19" 10809.7534120642 0.00911998548931266 0.069594951240623 0.131043780141184 0.895740674453011 0.98880421236008 0.983632994251998
"STAR" 289.42538734746 0.0479474879289444 0.355367204703682 0.134923783889751 0.892672134669791 0.98880421236008 0.983632994251998
"TAB3" 9688.28602402206 0.0239257563473477 0.177568700199652 0.134740842955129 0.892816779618312 0.98880421236008 0.983632994251998
"TH" 361.690543638266 -0.153819582118192 1.14948844676954 -0.133815683446387 0.89354832514128 0.98880421236008 0.983632994251998
"TIMM21" 2331.38395089738 0.0114385803518342 0.0871691001161587 0.131222879857559 0.895598996946146 0.98880421236008 0.983632994251998
"TLE6" 161.79700823669 -0.0635184756254889 0.472392798128687 -0.134461143093434 0.893037935331113 0.98880421236008 0.983632994251998
"TMEM132B" 3041.39881131936 -0.039367714259403 0.297031787886241 -0.132537041033737 0.894559526925307 0.98880421236008 0.983632994251998
"TMEM161B-AS1" 1047.22779300348 0.071289789034239 0.541045345569813 0.131763057603164 0.895171707484828 0.98880421236008 0.983632994251998
"TRMU" 2373.88684427223 -0.0149709287117284 0.111376353286173 -0.134417479743315 0.893072460229745 0.98880421236008 0.983632994251998
"UNC80" 5722.23845387683 -0.0426948231563673 0.315853029503095 -0.135173068384164 0.892475039955144 0.98880421236008 0.983632994251998
"VANGL1" 1485.30208295478 -0.0333549992775849 0.254208669351858 -0.131211100560136 0.895608314901603 0.98880421236008 0.983632994251998
"VCPIP1" 6164.41338157648 0.0208107844033181 0.156706538539818 0.132800996035212 0.894350766615685 0.98880421236008 0.983632994251998
"WHAMMP1" 89.6652662432618 0.0465691219205169 0.344309426250825 0.135253694409726 0.892411295078591 0.98880421236008 0.983632994251998
"XXYLT1" 4399.96735762387 -0.0143966556286341 0.108324847078773 -0.132902616683733 0.894270397449805 0.98880421236008 0.983632994251998
"ZMAT4" 447.319708151147 -0.052242724467287 0.396564634511554 -0.131738233621447 0.895191342996005 0.98880421236008 0.983632994251998
"ZNF211" 2968.20320594648 0.028611612237148 0.216657979178856 0.132058889986823 0.894937712094952 0.98880421236008 0.983632994251998
"ARHGEF40" 6546.15591331723 0.0279045962775769 0.215913644696851 0.12923961483192 0.897168050941142 0.988919952472852 0.983730020162364
"C7orf55" 977.485334914815 -0.0431032835328611 0.332691208949327 -0.12955943040691 0.896915002477461 0.988919952472852 0.983730020162364
"CASC14" 20.3777466963367 -0.0936078495763767 0.723327379783723 -0.129412838767925 0.897030989240392 0.988919952472852 0.983730020162364
"CHCHD4" 1445.77088541655 -0.0234916214318426 0.18049268918914 -0.13015275874817 0.896445569624017 0.988919952472852 0.983730020162364
"CHPF2" 3416.55481883229 -0.0208300512271032 0.159766630639004 -0.13037798408711 0.896267384056888 0.988919952472852 0.983730020162364
"DOCK2" 17.1616444972008 -0.087571740221666 0.677967877737586 -0.129167978450391 0.89722473340613 0.988919952472852 0.983730020162364
"EIF3L" 35852.3769502087 0.0392895093965698 0.303413004678879 0.129491843759803 0.896968478353517 0.988919952472852 0.983730020162364
"FAM20A" 13.2731195410366 -0.132720342918793 1.02725798237051 -0.129198648437392 0.89720046563844 0.988919952472852 0.983730020162364
"FZD7" 4191.53483360211 0.0810719164258279 0.627573392893838 0.129183163824063 0.897212717897642 0.988919952472852 0.983730020162364
"IRS1" 3619.20045725167 -0.0351204513981486 0.271371444217841 -0.129418375243476 0.89702660861033 0.988919952472852 0.983730020162364
"LMF1" 3162.69751929768 -0.0280911687664617 0.215442344649762 -0.130388335738402 0.89625919454076 0.988919952472852 0.983730020162364
"MIR1247" 38.4653590631027 0.165666525966209 1.27961660779927 0.12946575166067 0.896989123057506 0.988919952472852 0.983730020162364
"N6AMT2" 551.521609859224 -0.0182552610442357 0.140086121483461 -0.130314558293992 0.896317562433153 0.988919952472852 0.983730020162364
"NLK" 17423.2668131438 -0.0325531242956593 0.251144187985775 -0.129619261973537 0.89686766296338 0.988919952472852 0.983730020162364
"PAM16" 441.710866602983 0.029106426887773 0.223698573915952 0.130114494599813 0.896475842576317 0.988919952472852 0.983730020162364
"PAOX" 432.24407024633 0.0279568089696936 0.216196254854403 0.129312179753165 0.897110634301822 0.988919952472852 0.983730020162364
"PCDH8" 4322.03388057687 -0.0413720294637599 0.317879452453108 -0.130150058912231 0.896447705613421 0.988919952472852 0.983730020162364
"PRPF19" 14016.0811020193 -0.0185705106422279 0.14374449402988 -0.129191109319065 0.897206430991434 0.988919952472852 0.983730020162364
"PTPLAD1" 42473.1879427813 -0.0244241814914444 0.188083524130653 -0.129858165962894 0.896678642679557 0.988919952472852 0.983730020162364
"SERTAD1" 444.164214770342 0.0252674052737084 0.194387953827513 0.129984419179231 0.896578753794444 0.988919952472852 0.983730020162364
"ZNF264" 8255.09055333836 -0.0191667962025588 0.147573997783586 -0.129879223240036 0.896661982491639 0.988919952472852 0.983730020162364
"SRRM5" 170.341016442653 -0.0877044408951086 0.680902814172641 -0.128806107229381 0.897511072920187 0.98907038929723 0.983917058983499
"USP30" 3777.52847484931 0.0138417842910774 0.107461255547709 0.12880720796094 0.897510201918982 0.98907038929723 0.983917058983499
"RELB" 174.750437948593 -0.0469432126473441 0.364828750837243 -0.128671911244973 0.897617262191684 0.98913236177069 0.983970022214251
"ACTG1P4" 125.15488057954 0.0629439772388855 0.490221952799967 0.128398936194866 0.89783327298299 0.989135684219671 0.983975970884902
"DLAT" 8019.55929045907 0.0201961191215145 0.157459128355231 0.128262612225006 0.897941151789714 0.989135684219671 0.983975970884902
"FRMD4A" 14379.7358257002 0.0164591342605808 0.128005554761664 0.128581406418075 0.897688879689248 0.989135684219671 0.983975970884902
"MAP2K4" 16219.178694037 -0.02529398520079 0.197255327075138 -0.128229668500436 0.897967221807254 0.989135684219671 0.983975970884902
"PLEKHB1" 256.725135120748 -0.0656695588784125 0.511197058097776 -0.128462317687775 0.897783117224 0.989135684219671 0.983975970884902
"SMOX" 1301.99941518799 -0.0223025166143475 0.17393102070133 -0.128226215912599 0.897969954019131 0.989135684219671 0.983975970884902
"MYH7" 126.80748720884 0.107008851260287 0.835384598465785 0.128095312574367 0.898073545514005 0.989148350836986 0.984026060020856
"BCAS3" 3612.02283086184 -0.0131351612414379 0.103343872037136 -0.127101500868071 0.898860063577052 0.989367156049436 0.984329621017141
"BTBD17" 1857.15040696492 -0.028575098737352 0.224973923507508 -0.12701515932089 0.898928400324168 0.989367156049436 0.984329621017141
"CCDC88C" 2996.31125302758 0.0470661506936543 0.370239314449623 0.127123589680421 0.898842581064482 0.989367156049436 0.984329621017141
"FOSB" 14.8452595299441 0.0884941578369609 0.693644955790847 0.12757846373447 0.898482575289399 0.989367156049436 0.984329621017141
"LIN28A" 2555.01279820912 -0.0693091316877746 0.545248947146682 -0.127114654783788 0.898849652712773 0.989367156049436 0.984329621017141
"METTL13" 2815.85084845356 -0.0104130581290385 0.0819418720162493 -0.127078596971443 0.89887819125179 0.989367156049436 0.984329621017141
"PBX3" 22051.8485267821 0.0568720898039129 0.446787535683869 0.127291128918497 0.898709981290787 0.989367156049436 0.984329621017141
"RASEF" 1071.25246224672 -0.0559666248968396 0.44063463672622 -0.127013675803279 0.89892957449045 0.989367156049436 0.984329621017141
"RNPEPL1" 1742.63607870672 -0.0229387548406199 0.179884678275281 -0.127519225431286 0.898529457703499 0.989367156049436 0.984329621017141
"RPSAP9" 218.29090383355 0.0597652632039445 0.469123566018005 0.127397699738774 0.898625636749638 0.989367156049436 0.984329621017141
"MFAP1" 6619.64652206852 0.0146823267552572 0.115735597478888 0.126860940584296 0.899050461697002 0.989392669956957 0.984398589509289
"FBLN1" 3021.7153060619 0.0936761589513584 0.739542049912274 0.126667792537923 0.89920333829058 0.989447642929887 0.984426860569615
"FTSJ3" 5920.85502218945 0.0275514291165019 0.217616169370432 0.126605615732547 0.89925255200072 0.989447642929887 0.984426860569615
"VAPB" 19941.7510050478 0.022746777611457 0.179608942452718 0.126646130759581 0.899220483811955 0.989447642929887 0.984426860569615
"RPS19" 35763.0580489532 0.0448507677342413 0.354861830188834 0.126389382905382 0.899423705971874 0.989461556338272 0.984426860569615
"SNORD36C" 13.2621087969657 -0.103828559952549 0.821124612325984 -0.126446776036144 0.899378277342701 0.989461556338272 0.984426860569615
"SNORD95" 22.7519852992035 -0.106096910277979 0.839440678098885 -0.126390003541716 0.899423214715191 0.989461556338272 0.984426860569615
"ITSN2" 2409.336853991 0.0208312121502599 0.164968359726782 0.126273984809937 0.899515048514986 0.989461556338272 0.984463456920515
"CRYBB2P1" 1339.85000858786 0.017899056683636 0.141848431359856 0.126184382245495 0.899585973706733 0.98948358786592 0.98446800824936
"LRRC8B" 5368.57444150754 -0.0221220584144934 0.175401473421636 -0.126122420655587 0.899635020067176 0.98948358786592 0.98446800824936
"CXCL12" 139.618203783404 -0.15568950316762 1.23742579337271 -0.125817244154314 0.899876591386144 0.989520566958583 0.984522216161718
"DNAH14" 794.789088718662 0.030965426633967 0.246047539227816 0.125851397380959 0.899849555946757 0.989520566958583 0.984522216161718
"LINC00889" 1133.16066617085 -0.051480108487548 0.409328528829801 -0.125767213525821 0.899916195468096 0.989520566958583 0.984522216161718
"LOC100132891" 1010.6931747116 -0.0843595898742096 0.670436944394401 -0.125827776317444 0.899868254192002 0.989520566958583 0.984522216161718
"CISD2" 8987.87782114033 0.0289532229230564 0.23044958285938 0.12563799232704 0.900018487699388 0.989520566958583 0.984533569010518
"DENR" 13303.5946517693 0.0144064395534628 0.114770924512341 0.125523425159076 0.900109181106034 0.989520566958583 0.984533569010518
"HGSNAT" 9260.63355276904 -0.0176724573165252 0.140726416506811 -0.125580241117487 0.90006420442033 0.989520566958583 0.984533569010518
"MED7" 1839.31794874503 -0.0156181320849388 0.124506605558338 -0.125440188614096 0.900175073452692 0.989520566958583 0.984533569010518
"MTRNR2L2" 2781.81710051637 0.0763974801150522 0.609286992343132 0.125388332715344 0.90021612436142 0.989520566958583 0.984533569010518
"C7orf61" 39.7258792461157 -0.0506768517331666 0.406004382753366 -0.124818484444664 0.900667253364387 0.989520566958583 0.984595748054194
"CCDC183" 676.813950691044 0.0333584484212539 0.267430880769061 0.124736710754284 0.900731993379441 0.989520566958583 0.984595748054194
"GCN1L1" 11263.0587313412 0.0265104710912421 0.212988072962638 0.124469275309574 0.900943725924968 0.989520566958583 0.984595748054194
"GPR113" 108.007722694381 -0.0410458311428577 0.328368772589177 -0.124999191668601 0.900524190275869 0.989520566958583 0.984595748054194
"LOC729970" 1203.23577604877 0.0170067595809318 0.136630818191829 0.124472354085257 0.900941288373185 0.989520566958583 0.984595748054194
"NCSTN" 8916.49955530567 -0.0182543955970708 0.146375739119386 -0.124709160868402 0.900753804700188 0.989520566958583 0.984595748054194
"NOL9" 4363.79276259838 -0.0201107024985742 0.161038789096557 -0.124881108529175 0.900617674488578 0.989520566958583 0.984595748054194
"PAPPA" 4962.46726119508 0.0467634942212438 0.375708805991703 0.124467389306485 0.900945219126191 0.989520566958583 0.984595748054194
"PRKCDBP" 15.6458822411126 -0.102829637396601 0.825846443950825 -0.124514234032016 0.900908130954869 0.989520566958583 0.984595748054194
"SLC8A1" 7913.19827519479 0.0310618968667319 0.249616083420319 0.124438683762327 0.900967946148997 0.989520566958583 0.984595748054194
"SUGT1P1" 57.4680945577179 0.0577871875251439 0.46363153821889 0.124640329144005 0.900808299293977 0.989520566958583 0.984595748054194
"ZNF619" 460.007903508383 -0.0353780236215121 0.283355777774891 -0.124853722409775 0.900639355764025 0.989520566958583 0.984595748054194
"RP9P" 984.509430335002 0.0126659363037315 0.102166920910177 0.123972966894707 0.901336679207736 0.989760846550154 0.984928081804174
"FBXO18" 5313.49956838492 0.0131252630037101 0.105927271837277 0.123908251161918 0.90138791981596 0.989762224825366 0.984928081804174
"ADAMTSL1" 585.524739872349 -0.107898623764195 0.87294769428002 -0.123602621865204 0.901629916459985 0.989776539989127 0.9849392925359
"GPANK1" 1416.65799092546 -0.0265962938651553 0.215134408138843 -0.123626406836746 0.901611083240458 0.989776539989127 0.9849392925359
"INPP5F" 84448.6480975948 -0.0232537400928041 0.188109023604498 -0.123618418974389 0.901617408117415 0.989776539989127 0.9849392925359
"NACA" 39690.9747199026 0.0348448008133353 0.281481026448695 0.123790939847544 0.901480805589187 0.989776539989127 0.9849392925359
"SESN3" 25056.6148178056 0.0181939839978642 0.147327969354826 0.123493075195013 0.901716657513298 0.989776539989127 0.984970759084013
"SPEF1" 84.819445595768 -0.0597383365095054 0.484672697741049 -0.12325500649806 0.901905168698437 0.989776539989127 0.985113380857188
"MXI1" 5778.53093820098 -0.0354918935254373 0.288534734226983 -0.123007351681676 0.902101276380844 0.989776539989127 0.985264281109516
"AKAP5" 1001.04656603813 -0.0425459834490998 0.348202282451422 -0.122187549000445 0.902750487024808 0.989776539989127 0.985299317362987
"CBWD6" 265.100398981849 0.0302998692875821 0.248833966351171 0.121767416771475 0.903083219530031 0.989776539989127 0.985299317362987
"CWC25" 2060.49700319185 0.0125249220477998 0.102729529986225 0.121921340918033 0.902961314104164 0.989776539989127 0.985299317362987
"CXADR" 37260.2762697117 -0.0261215571757796 0.21319872930019 -0.122522105368647 0.9024855403255 0.989776539989127 0.985299317362987
"ERAS" 39.2019228701907 0.0530719856255556 0.43498111773179 0.122009860801084 0.902891208829423 0.989776539989127 0.985299317362987
"ERBB2" 4828.66561350139 0.052757195258693 0.431022873377878 0.122399989692521 0.902582246674129 0.989776539989127 0.985299317362987
"GPRC5B" 5883.46504450502 -0.032200224182782 0.264064151367161 -0.121940914796913 0.902945812073676 0.989776539989127 0.985299317362987
"KCMF1" 9581.14254546184 -0.0136883314941677 0.112548303816466 -0.121621837291208 0.903198518218119 0.989776539989127 0.985299317362987
"KCNQ5" 317.593717228055 0.0527350536729668 0.43367678566418 0.121599899778363 0.903215892866122 0.989776539989127 0.985299317362987
"LOC646719" 10117.6010804893 0.0195474124986476 0.160956240107351 0.12144550895082 0.903338172681997 0.989776539989127 0.985299317362987
"LRCH4" 3084.91557673008 0.0249822514000254 0.205339672076734 0.121663052966646 0.90316587526959 0.989776539989127 0.985299317362987
"MAML3" 12465.6070144439 -0.029030915251916 0.238907671884338 -0.121515207205111 0.90328297035104 0.989776539989127 0.985299317362987
"MAP1B" 449729.625300795 0.0360378964190105 0.296779067822091 0.121430047892104 0.903350418195217 0.989776539989127 0.985299317362987
"MUC12" 79.2869268525201 -0.0644936101567717 0.526063312954689 -0.122596669580581 0.902426491839401 0.989776539989127 0.985299317362987
"NKRF" 5001.60158787966 0.0194392509143444 0.160082934737657 0.121432374701284 0.903348575307494 0.989776539989127 0.985299317362987
"PRIMA1" 384.606858848239 0.126659548035295 1.03348849232575 0.122555354003277 0.902459210180523 0.989776539989127 0.985299317362987
"RRP7A" 5094.21062680318 0.0139058786743813 0.113550604930629 0.12246415316657 0.90253143389148 0.989776539989127 0.985299317362987
"SPAG16" 2899.74033333086 0.019698554851467 0.161242969258633 0.122166907134231 0.902766834383946 0.989776539989127 0.985299317362987
"STL" 29.1800811569331 -0.0731610907448808 0.596110772412943 -0.122730697264099 0.902320354720889 0.989776539989127 0.985299317362987
"TXNL4A" 5907.70908413858 -0.0203692763684244 0.166675384955242 -0.122209265476688 0.902733288671036 0.989776539989127 0.985299317362987
"UBR1" 9629.17790565176 -0.0183325684209403 0.149514319479695 -0.122614131440635 0.902412663615936 0.989776539989127 0.985299317362987
"AKT3" 23453.1202039571 0.0174734290257356 0.144119243512822 0.12124285834307 0.903498678435982 0.989859336640296 0.98534931825005
"ANGPT4" 11.8047030363324 0.100628899163912 0.830213861959537 0.12120840638146 0.903525965882365 0.989859336640296 0.98534931825005
"LINC00571" 22.4752501855994 0.0902470349745768 0.744956855231179 0.121143975440794 0.903576998284931 0.989860478176483 0.98534931825005
"FXYD1" 73.6195451803557 0.08465954042855 0.699206427014323 0.121079465459227 0.903628093690755 0.98986168860205 0.98534931825005
"PI15" 1262.51097869752 0.124937093802404 1.03256205641571 0.12099717690198 0.903693271272426 0.989878324083936 0.985357189898827
"APRT" 1241.20021695454 0.0321944592662505 0.266326971936064 0.120883209958844 0.903783541149313 0.989922441547602 0.985392418590359
"GPN1" 4073.0233999087 0.0152953326333095 0.126802784049948 0.120623003255864 0.903989647915053 0.990032708231693 0.985553931268681
"CDHR3" 602.474201369126 -0.0398057700381321 0.330477330091203 -0.120449321068852 0.904127223198136 0.990032708231693 0.985640713151107
"SETD1B" 5514.61393751306 0.014295545142873 0.118809297128743 0.120323455220699 0.904226924511301 0.990032708231693 0.985686197974906
"C18orf32" 2310.85356053942 -0.0403426960219472 0.336365646089376 -0.119937028323123 0.904533031817504 0.990032708231693 0.985705399625521
"NOTCH1" 8037.24720811994 0.158147945035982 1.3165217389533 0.120125585743626 0.904383664652849 0.990032708231693 0.985705399625521
"PRICKLE2-AS3" 15.4609093559894 0.119291237633076 0.995237624261699 0.119862065827315 0.904592414855443 0.990032708231693 0.985705399625521
"SALL3" 2232.33128825352 -0.0523010775600884 0.435808433555921 -0.120009328716621 0.904475758122858 0.990032708231693 0.985705399625521
"SRP68" 7311.85821188052 -0.0215017168744504 0.178900499167312 -0.12018813236704 0.904334118626388 0.990032708231693 0.985705399625521
"TMEM57" 10637.3339018472 0.0164049879029393 0.136786227940619 0.119931576079874 0.904537350902867 0.990032708231693 0.985705399625521
"DUSP6" 21583.3701200705 -0.0505915569359403 0.422646748302992 -0.119701753625398 0.904719411157621 0.990032708231693 0.985779254880155
"GPR137B" 1004.53994785691 0.0485379020645907 0.405733126514728 0.119630118648517 0.904776159822948 0.990032708231693 0.985779254880155
"AZIN1" 69645.7119599021 0.0210129703829348 0.176451073084501 0.119086668137586 0.90520669286272 0.990032708231693 0.985814393846591
"COL15A1" 100.886455641496 -0.0901919774287587 0.756533402929068 -0.119217442454706 0.905103088119996 0.990032708231693 0.985814393846591
"CTNS" 888.037914364281 -0.0199544281645478 0.167173435894522 -0.11936363009933 0.904987274223282 0.990032708231693 0.985814393846591
"IDNK" 115.083270286162 -0.0425442784905547 0.357283605051854 -0.119077052204453 0.905214311060475 0.990032708231693 0.985814393846591
"KLF13" 11932.416662676 0.014771444765184 0.123928105212458 0.119193662647068 0.905121927332469 0.990032708231693 0.985814393846591
"NR2C2" 12756.5617901871 -0.0139247844617597 0.116711003654082 -0.11930995386717 0.905029797784832 0.990032708231693 0.985814393846591
"SORBS3" 1925.56009715531 0.0605394227154231 0.507850639005332 0.119207140969626 0.90511124931765 0.990032708231693 0.985814393846591
"BACH2" 16421.6778440736 -0.0195851541612637 0.164689983633016 -0.118921343783153 0.905337671861832 0.990032708231693 0.985832679252407
"MKNK1-AS1" 21.8585627673635 0.0923736310046756 0.776839952351841 0.118909475143521 0.90534707494664 0.990032708231693 0.985832679252407
"NPFFR2" 15.4359378105532 0.120553828040436 1.01538328164551 0.118727410840436 0.905491319431742 0.990032708231693 0.985891266895311
"PGAP3" 1779.04197256247 -0.0167571264675293 0.141304196573712 -0.118589021938834 0.905600963196648 0.990032708231693 0.985891266895311
"RAB43" 133.421090887725 -0.0432138085565529 0.364111372852863 -0.118682940930866 0.905526552178611 0.990032708231693 0.985891266895311
"RPS6KA5" 882.709389175561 -0.0275821536544063 0.232664998517808 -0.118548788301284 0.905632840133173 0.990032708231693 0.985891266895311
"FAM177A1" 8179.83939491876 -0.0243404050329031 0.205980548858862 -0.118168463807625 0.905934177084493 0.990032708231693 0.98590365795759
"KHDRBS3" 7837.64195484996 0.0318114491423019 0.268798466735746 0.118346840027088 0.905792845170753 0.990032708231693 0.98590365795759
"MEF2C-AS1" 16.5806344709374 0.100190057987186 0.84750758788009 0.118217299077872 0.905895483389317 0.990032708231693 0.98590365795759
"OR5M1" 30.8856854592912 -0.12451272668613 1.05131331021292 -0.118435413569445 0.905722667259177 0.990032708231693 0.98590365795759
"SLC25A5-AS1" 210.25412160358 -0.0243595015664385 0.205943962420429 -0.118282183561707 0.905844073751369 0.990032708231693 0.98590365795759
"CCDC87" 102.960941987474 -0.0296427251794434 0.251532544230651 -0.117848468754252 0.906187724584328 0.990091217485752 0.985990240362122
"NFKB1" 1421.02367351933 0.024000578988517 0.20356852476795 0.117899262746417 0.906147477417732 0.990091217485752 0.985990240362122
"SNX30" 16376.9454893596 -0.0259091515015918 0.219813303065539 -0.117868896651204 0.906171538291261 0.990091217485752 0.985990240362122
"GMDS" 2025.94326594528 -0.0368924578117459 0.313629834011109 -0.117630575318415 0.906360377526461 0.990225217137578 0.986114986453818
"FAM118A" 2193.19499207607 -0.00998619103313864 0.0849676920875347 -0.117529272453944 0.906440648719564 0.990258277809439 0.986139212189243
"ZNF618" 16206.9053878869 -0.0236903406790207 0.201968900354586 -0.117296973135115 0.906624723562854 0.990404730843433 0.986276358157927
"UXT" 1857.47854764622 -0.029331055137019 0.250318609065965 -0.117174888620804 0.906721465796873 0.990455770080205 0.986318487428027
"SNORD18C" 11.7173985895825 0.104482313316715 0.892673611193187 0.117044249999795 0.90682498801049 0.990514209377521 0.986367985999126
"TM9SF2" 19167.4028757356 0.0147858141001296 0.126538022695359 0.116848784145509 0.906979884348731 0.990628754481175 0.986473355115653
"LOC101927502" 23.3494120010826 -0.0665209767252214 0.570071874795023 -0.11668875393851 0.907106702447267 0.990657978884691 0.986485066737414
"SFXN5" 1743.17013898232 0.0363850358001157 0.311763347144645 0.116707227239367 0.907092062909575 0.990657978884691 0.986485066737414
"PKD1P1" 22359.1807966246 0.016001269972485 0.137319256047884 0.116526046186161 0.907235644830709 0.990726269003552 0.986562184838613
"DNAJC11" 6629.65515484615 0.0110983482438954 0.0954473505463402 0.116277174592784 0.907432874927578 0.990726269003552 0.986564005285049
"FAM219B" 12459.1183483225 -0.0107946357174107 0.092872229460509 -0.116231038924297 0.907469437953508 0.990726269003552 0.986564005285049
"HS6ST1" 16029.9457393627 -0.0206763074488636 0.17758349380215 -0.116431471226146 0.90731059456985 0.990726269003552 0.986564005285049
"TEKT2" 784.18186704907 0.0612287978342512 0.526170496737689 0.116366839672456 0.907361814924471 0.990726269003552 0.986564005285049
"CCSAP" 5551.18798989673 -0.0278352048406391 0.239782879554858 -0.116085038649604 0.907585146072515 0.990763773899 0.986566590176631
"CTSA" 1433.24817613305 -0.0242739655719244 0.209375369692967 -0.11593515324902 0.907703935271035 0.990763773899 0.986566590176631
"IFT46" 2088.15022401775 0.0181226748019532 0.156262428535505 0.115975893705219 0.907671646891005 0.990763773899 0.986566590176631
"LTA" 16.5571731760823 0.103262171699299 0.890278674848118 0.115988593927531 0.907661581507057 0.990763773899 0.986566590176631
"ACTN4" 12082.4360886544 -0.0204376699006476 0.177578711510823 -0.115090765817399 0.908373179077293 0.99085293386041 0.986677243052027
"CCDC97" 3514.98175748432 -0.0144702749355975 0.125630684245732 -0.115181056463036 0.908301613487354 0.99085293386041 0.986677243052027
"FGFR4" 303.839855600649 0.0605294839118954 0.525756187713525 0.115128428968442 0.90834332666268 0.99085293386041 0.986677243052027
"MIR3607" 8.94775289508502 0.133905146004247 1.15730809338853 0.115703974394735 0.907887156299781 0.99085293386041 0.986677243052027
"NEUROG1" 560.32510694131 -0.21791626056889 1.88585565240688 -0.115552990649506 0.908006821262065 0.99085293386041 0.986677243052027
"PTDSS1" 12232.33491663 0.0325090472496507 0.281169996812257 0.115620612505671 0.907953226049854 0.99085293386041 0.986677243052027
"SCD5" 34203.4430071675 0.0299280515680385 0.259112661061584 0.115502081007633 0.908047171111969 0.99085293386041 0.986677243052027
"SHB" 1366.411776793 -0.0528071482326839 0.458531601149261 -0.115165777233954 0.908313723959188 0.99085293386041 0.986677243052027
"SLC38A4" 16.2301783464465 0.191551931924911 1.66459125630206 0.115074455185142 0.908386107184891 0.99085293386041 0.986677243052027
"ZNF720" 2273.90678739883 -0.0213384885601745 0.184946668516224 -0.115376441929813 0.90814675086588 0.99085293386041 0.986677243052027
"LOC101927835" 11.2135086059661 0.123272476081884 1.07322382903779 0.114861851504364 0.90855462299708 0.990982157649288 0.986797236668585
"HAR1A" 68.7495660296774 0.131746248883126 1.1500083814297 0.114561120606215 0.908792998010426 0.991023799625754 0.986898122121852
"RALGAPA1" 2064.52129468214 -0.0204915298384905 0.178774736058358 -0.114622067358563 0.908744687767785 0.991023799625754 0.986898122121852
"C10orf131" 22.5311979919994 0.0609897913455989 0.533089328563393 0.114408201548432 0.908914212791819 0.991024413531394 0.986898122121852
"C12orf79" 53.9967491982696 0.0856386626119019 0.751287513218728 0.113989200013456 0.909246354779706 0.991024413531394 0.986898122121852
"CHST3" 2439.11117271828 -0.0906672685996092 0.795602624283125 -0.113960494639274 0.909269110074884 0.991024413531394 0.986898122121852
"COG4" 7069.84994892586 -0.00974009539784406 0.0855400599071255 -0.113865894043321 0.909344102290384 0.991024413531394 0.986898122121852
"CPO" 39.1752809042659 -0.0637729773844246 0.558799083289555 -0.114125057272829 0.909138659160933 0.991024413531394 0.986898122121852
"FRMPD2" 66.5642793051313 -0.0656132044907982 0.57616533650297 -0.113879125198744 0.90933361357996 0.991024413531394 0.986898122121852
"LOC101928796" 29.2853999429598 -0.0911259097681595 0.799678584983321 -0.113953170035259 0.909274916439489 0.991024413531394 0.986898122121852
"PCBP2" 40916.7781009576 0.0266199407122487 0.23337667973547 0.114064270442197 0.909186845377416 0.991024413531394 0.986898122121852
"PIGP" 1094.24268640671 -0.0278999979343998 0.243804769955543 -0.114435816573594 0.90889232295485 0.991024413531394 0.986898122121852
"RAP1A" 7573.90758998638 -0.0150645300681112 0.13207048984099 -0.114064315853213 0.909186809379609 0.991024413531394 0.986898122121852
"BTLA" 16.5028614268866 0.0790909465305322 0.695606330599102 0.11370072848879 0.909475035017382 0.991105521934224 0.98694416880642
"COX10" 2271.58316522806 -0.0140737792665203 0.123976803063031 -0.113519456211216 0.909618738958167 0.991105521934224 0.98694416880642
"DDHD2" 13740.8623128109 0.0166721075643641 0.146808331973867 0.11356376944145 0.909583609287845 0.991105521934224 0.98694416880642
"PGBD1" 2737.7981459411 0.0109537575497576 0.0964604958465739 0.113556927668921 0.909589033146606 0.991105521934224 0.98694416880642
"HIST1H2BM" 7.57669904538367 -0.182246600325884 1.60738173812189 -0.11338103202468 0.909728476985291 0.991170549839647 0.987000244877277
"BEST1" 270.070748347352 -0.0261500121783963 0.230945721185773 -0.113230121970353 0.909848115349631 0.991241381392698 0.98706705437171
"ANKRD6" 6090.50696281329 0.0141647140785534 0.126211058753404 0.112230372032842 0.91064074789161 0.991241381392698 0.9871057243308
"C12orf66" 270.539719328949 0.0179644747672085 0.159678188491113 0.112504249559471 0.910423600475163 0.991241381392698 0.9871057243308
"C17orf89" 1223.72219394087 -0.0220800090601454 0.19734137408931 -0.111887378721468 0.910912704083296 0.991241381392698 0.9871057243308
"C3orf35" 45.6718284836964 -0.080828738970287 0.722292328161099 -0.111905852822874 0.910898055874694 0.991241381392698 0.9871057243308
"CECR5" 4369.00110148199 -0.0235529115818676 0.208578646178235 -0.112921010915667 0.910093178568674 0.991241381392698 0.9871057243308
"DUSP15" 4119.68837094126 0.0396321879364847 0.352273235340699 0.112504113172704 0.91042370860955 0.991241381392698 0.9871057243308
"FBXW4P1" 25.3953542067971 -0.0654939511505941 0.585533530479428 -0.111853459693365 0.910939598731354 0.991241381392698 0.9871057243308
"GOLGA7" 9128.94231744987 0.00676566608595364 0.0601534152836041 0.112473515494601 0.910447968051679 0.991241381392698 0.9871057243308
"ING4" 6734.05211232035 -0.0124546748287754 0.110241634021339 -0.11297614498679 0.910049467654099 0.991241381392698 0.9871057243308
"KCNG1" 199.357739678792 0.0743884297204684 0.663902826679535 0.112047165234281 0.910786009549861 0.991241381392698 0.9871057243308
"KCNJ14" 229.867095386657 -0.019918352422077 0.177734759366928 -0.112067850391358 0.910769608479503 0.991241381392698 0.9871057243308
"LAMP5" 490.365371576016 -0.130357596719123 1.16365834685564 -0.112023943343308 0.910804422018432 0.991241381392698 0.9871057243308
"MARK1" 12873.812048481 0.0178562282274442 0.159422391966607 0.112005772885307 0.910818829275917 0.991241381392698 0.9871057243308
"MORN3" 48.7053763275584 -0.0511864660311176 0.458165221940299 -0.111720540058336 0.911044992675406 0.991241381392698 0.9871057243308
"MTMR9" 24280.8105751976 -0.0295285910637315 0.263375101417336 -0.112116107045903 0.910731346370795 0.991241381392698 0.9871057243308
"NT5C" 1313.4155949906 -0.0225633264628948 0.201870464506907 -0.111771310964228 0.911004735488557 0.991241381392698 0.9871057243308
"SLC4A1" 19.2068001059589 0.0514578634584288 0.456153876922986 0.112808124761629 0.910182676836032 0.991241381392698 0.9871057243308
"SYK" 1131.26889900148 -0.0755911285383175 0.676298280042617 -0.111771877541303 0.911004286240443 0.991241381392698 0.9871057243308
"TGFB1I1" 142.614667643281 -0.0705077066126347 0.625199049834379 -0.112776413577904 0.910207818264369 0.991241381392698 0.9871057243308
"ZNF627" 8191.48143553143 0.0109337828462456 0.097410792861969 0.11224405966738 0.910629895311088 0.991241381392698 0.9871057243308
"TMPPE" 380.798020761377 0.0343675188756592 0.308087304954308 0.111551233442599 0.911179240660673 0.991283961256008 0.987188266025497
"AEBP1" 914.385545158849 -0.0753527003852724 0.678722854030728 -0.111021310005661 0.911599448252812 0.991283961256008 0.987329394262455
"ATPAF2" 2826.6720861219 -0.0237429152150622 0.21417156647952 -0.110859324630904 0.911727900962827 0.991283961256008 0.987329394262455
"FAT2" 148.260111435457 -0.0785265112941667 0.708489654336067 -0.110836496783788 0.91174600339264 0.991283961256008 0.987329394262455
"FNDC1" 35.7920225435855 0.0795532550115462 0.715761487225627 0.111144922479559 0.911501426406164 0.991283961256008 0.987329394262455
"GLUD1P3" 608.397773521175 0.0240983528695076 0.217635915434699 0.1107278310263 0.911832175714064 0.991283961256008 0.987329394262455
"LOC155060" 1078.18877622984 0.0205842227499951 0.185883236128662 0.110737381050045 0.911824602470641 0.991283961256008 0.987329394262455
"P2RY11" 209.160284176697 0.0226582694466391 0.204583002322751 0.110753431073874 0.911811874694421 0.991283961256008 0.987329394262455
"SLC25A28" 1461.49341031244 -0.0208659162895552 0.187473225475054 -0.111300780347067 0.911377836624221 0.991283961256008 0.987329394262455
"SNX3" 7575.04585152937 0.00786423996046995 0.0707029657258743 0.111229279843235 0.911434533731417 0.991283961256008 0.987329394262455
"IRX5" 4172.83781710493 -0.0288868424018532 0.261397661795334 -0.110509184372394 0.912005566407631 0.991283961256008 0.98734727691909
"PXMP4" 1243.46826634335 -0.0348508798887585 0.315501299227397 -0.11046192194486 0.91204304690601 0.991283961256008 0.98734727691909
"TAP2" 1787.756223496 -0.02916772616297 0.263806847844159 -0.110564704446946 0.911961537601777 0.991283961256008 0.98734727691909
"VGLL4" 5581.2675198894 -0.0351364324336574 0.318224227287307 -0.110414071025255 0.912080994295295 0.991283961256008 0.98734727691909
"QARS" 9824.51989224927 0.0320854816233513 0.290798459687778 0.110335803215053 0.912143063734385 0.991283961256008 0.987351599805697
"NRM" 1595.78115431067 0.0455471735959711 0.413096803908129 0.110257869741594 0.912204868563933 0.991283961256008 0.987355635732821
"HSF2BP" 86.8951807110694 0.028657170789404 0.260346905432667 0.110073022538059 0.912351463022661 0.991283961256008 0.987451440211883
"DENND1B" 5119.86200653638 0.0304830288072261 0.278048272649258 0.109632145946394 0.912701115536257 0.991283961256008 0.987481958356596
"IRF7" 283.649951937487 -0.0319326231395239 0.291556075850129 -0.109524807694073 0.912786246431028 0.991283961256008 0.987481958356596
"KCNN3" 2206.80588569645 0.0376150725637642 0.343273038901407 0.109577707250606 0.912744291210822 0.991283961256008 0.987481958356596
"LPHN3" 21288.9220831607 0.0214487934306997 0.195309397745029 0.109819566689261 0.912552472929027 0.991283961256008 0.987481958356596
"MYADML2" 74.6232637338627 0.0556724297694502 0.507736941957673 0.109648176385974 0.912688401742159 0.991283961256008 0.987481958356596
"PRDM8" 2895.35435400326 0.0305081760367878 0.277670475684505 0.109871875868617 0.912510987283555 0.991283961256008 0.987481958356596
"ZHX3" 6820.56729886175 0.0239529349889844 0.218599330884871 0.109574603417243 0.912746752888491 0.991283961256008 0.987481958356596
"GUSBP4" 349.370174237922 -0.0225079865023957 0.205738098830121 -0.109401159194052 0.912884314364519 0.991336092395077 0.987525211791244
"EDNRB" 4992.13949284643 0.151525734676474 1.38702921668839 0.109244803824861 0.913008324625665 0.991401717909438 0.987596521407452
"BARX2" 6.88202088742381 0.233327374623307 2.14185778742611 0.108936912615332 0.91325252882078 0.991409721665585 0.987609327808796
"SLC7A7" 14.2646093969265 0.101423404463011 0.930951848877274 0.108945918723216 0.913245385501652 0.991409721665585 0.987609327808796
"STRIP2" 1779.97207823715 -0.0226642803647175 0.208049558203011 -0.108936930991231 0.913252514245675 0.991409721665585 0.987609327808796
"TPM3" 19963.0907606573 -0.0111247988601741 0.101951449807016 -0.109118594009524 0.913108427064313 0.991409721665585 0.987609327808796
"CD79A" 16.4403638227107 -0.0724926805872635 0.666127886830059 -0.108826971547819 0.913339730665048 0.991450030530049 0.987640806579092
"GRAP" 28.6570503454938 -0.0533663091895512 0.490805068072465 -0.108732188522699 0.913414910457826 0.991477285493663 0.987659282114959
"ZC3H12B" 1299.64178861855 0.0206638176858732 0.190358407019413 0.108552167510868 0.913557701263396 0.991577922639725 0.987750857236008
"NXPE2" 33.82682058002 0.0629462217524405 0.581075600981891 0.108327077657494 0.913736244133353 0.991634966217078 0.987844474313709
"SLC35A1" 3360.78371945324 0.0164810083418906 0.152184123288122 0.108296502853244 0.913760496621221 0.991634966217078 0.987844474313709
"CYB5R1" 4699.5622058016 0.0340220753709661 0.31509097627616 0.107975403716886 0.914015203111158 0.991748316992933 0.987994180321261
"EPHX3" 8.3021812654044 0.0940493562303659 0.870676384951299 0.108018728721609 0.913980835763805 0.991748316992933 0.987994180321261
"SLC16A1-AS1" 148.363479636014 -0.0392569724183458 0.363901896493747 -0.107877900051066 0.914092548003465 0.991777892768034 0.988014966533595
"FAM43A" 278.581203984769 0.048770237784829 0.453891400627958 0.107449133685625 0.914432677048979 0.991854367848261 0.988068510392125
"PIGZ" 1557.75869198027 -0.0484832416656019 0.450965584107729 -0.107509848587514 0.914384512565349 0.991854367848261 0.988068510392125
"RANBP9" 11877.3432949785 -0.0128469324053426 0.1194219972945 -0.107575929865429 0.914332091350203 0.991854367848261 0.988068510392125
"SERINC1" 122961.922473654 0.0291268291500006 0.270988561393112 0.107483611117251 0.914405326431899 0.991854367848261 0.988068510392125
"STAT1" 5043.19578309162 -0.0171835393259886 0.159826325189116 -0.107513823556013 0.91438135927623 0.991854367848261 0.988068510392125
"LMX1B" 638.314473204724 -0.119318425327174 1.11181140467127 -0.107318943505938 0.914535956587973 0.991854367848261 0.988084552302009
"SEC14L1" 16577.8833728114 0.0138740608366394 0.129321004034928 0.107283893596218 0.914563761838975 0.991854367848261 0.988084552302009
"JKAMP" 5311.57569891654 0.0131194638232192 0.122467835879408 0.107125791266024 0.914689186427541 0.991936063335984 0.988157263675073
"CCDC132" 5689.08024478465 -0.0181489497325055 0.16976296784822 -0.106907589815065 0.914862291901091 0.991970739851318 0.988165792967383
"SLC35B2" 4640.09731574961 -0.0107444315548413 0.10042995412061 -0.106984332004552 0.914801409658843 0.991970739851318 0.988165792967383
"VPS35" 21590.3333456261 0.00935234056690546 0.0874900550511079 0.106896041629443 0.91487145352077 0.991970739851318 0.988165792967383
"USP32" 17459.7631470594 0.0208314088888171 0.195047605420118 0.106801664362645 0.914946327059088 0.99197770993876 0.988183883255928
"LINC00662" 1745.90598439771 -0.0165490738060635 0.155064872986987 -0.106723550519738 0.915008298695739 0.99197770993876 0.988188037487375
"HEYL" 162.545710681493 -0.106936470207998 1.00323583598386 -0.106591557410952 0.915113016635203 0.992015375144731 0.988238353288134
"C15orf38" 2880.22814954946 0.0331330964388189 0.312637817718293 0.105979170020544 0.915598879015533 0.992083178860745 0.988290643552948
"COQ6" 1234.13368356827 0.0166995880373729 0.157473462463223 0.106046998498385 0.915545062984679 0.992083178860745 0.988290643552948
"ELMOD3" 1985.35465757394 -0.0132309045365955 0.124885392817525 -0.105944372180722 0.915626488242014 0.992083178860745 0.988290643552948
"HS1BP3" 968.551976405139 -0.0140785223823768 0.132781099737596 -0.106028059793141 0.915560089170388 0.992083178860745 0.988290643552948
"LPA" 25.2551636980023 -0.0649235866829685 0.611897164188337 -0.106102120556626 0.915501328683936 0.992083178860745 0.988290643552948
"MFAP3" 15590.7455188013 0.0199438383762846 0.18809216275552 0.10603226675748 0.915556751314078 0.992083178860745 0.988290643552948
"THOC7" 4977.71735928826 0.0204520172946063 0.192547810673317 0.106217864659629 0.915409497179854 0.992083178860745 0.988290643552948
"ZNF623" 4498.52740310153 0.00968184501154238 0.091304844142315 0.106038678478565 0.915551664180005 0.992083178860745 0.988290643552948
"CXorf58" 17.0320921520107 -0.0837437313238183 0.792352753739283 -0.105689960599763 0.915828346016236 0.992247596819188 0.988445766291393
"ARSG" 1042.36075777081 -0.0239341764570893 0.227458401671898 -0.105224411501904 0.916197740669634 0.992286033113946 0.988570455216779
"CARNS1" 39.8575394211839 -0.0582757014979494 0.553230403397931 -0.105337127424706 0.916108303414226 0.992286033113946 0.988570455216779
"JAG1" 6124.67062798358 0.0771740806211913 0.73231279252288 0.105384040001978 0.916071079774626 0.992286033113946 0.988570455216779
"SLC9A8" 1979.70369285559 0.0127516819295991 0.121216569674256 0.105197515190098 0.916219082374719 0.992286033113946 0.988570455216779
"ZFAND2B" 1426.86695673704 0.0159759616020885 0.151894601762814 0.105177941919458 0.916234613425727 0.992286033113946 0.988570455216779
"ATAD3A" 2474.23424980896 -0.0158890150661233 0.151309823317772 -0.105009805164825 0.916368028342752 0.992289365045107 0.988588923780388
"TMEM65" 6774.76794671912 -0.015701346985058 0.149459660776181 -0.105054078829813 0.916332897381685 0.992289365045107 0.988588923780388
"C5orf38" 764.728788305011 0.0465709548601817 0.444138759679904 0.104856767947355 0.916489463968402 0.992304229361951 0.98859446589219
"TEX14" 96.4427621526541 0.0378322388423764 0.36065982746648 0.10489729091298 0.916457308648204 0.992304229361951 0.98859446589219
"ACAT1" 4683.60187328215 -0.0214993877871896 0.205843197605105 -0.104445461581075 0.916815846814226 0.992304229361951 0.988623432048633
"CCNI" 57116.5708469782 -0.00955787625142663 0.0915652386420021 -0.104383239678931 0.91686522281694 0.992304229361951 0.988623432048633
"GCSHP3" 1691.17694257524 0.0254279757757035 0.243289695197755 0.104517274169934 0.916758860549903 0.992304229361951 0.988623432048633
"GGNBP2" 11452.8881549222 -0.0132634308814924 0.12689711576511 -0.10452113747048 0.916755794872992 0.992304229361951 0.988623432048633
"SERTAD3" 819.308767433857 0.0185558580713643 0.177742041508949 0.104397687310405 0.916853757913981 0.992304229361951 0.988623432048633
"TFAP2C" 233.852869617101 0.150018311432646 1.43392016728694 0.104621104336994 0.9166764677672 0.992304229361951 0.988623432048633
"CCNI2" 23.9445883132893 -0.079453612511367 0.762353139534474 -0.104221532503801 0.916993546557136 0.992304229361951 0.988699092149789
"ZCWPW1" 273.363910499815 -0.026498683675022 0.254464849794274 -0.104134947111341 0.9170622578261 0.992304229361951 0.988710472782138
"AVL9" 4362.2843979668 0.010960821773796 0.105743311438238 0.103654988903935 0.917443147814044 0.992304229361951 0.988791358434425
"DNAJB12" 4147.22505079661 0.0162717778341041 0.156896170486543 0.103710484351814 0.917399106216349 0.992304229361951 0.988791358434425
"FLVCR1" 9285.10584618326 0.0240162255470007 0.231346844309038 0.103810473917333 0.917319754397849 0.992304229361951 0.988791358434425
"HLA-DMA" 327.044722053807 0.0209635912345587 0.202349935238495 0.103600681709389 0.917486246650377 0.992304229361951 0.988791358434425
"HSPA13" 21408.3184368404 0.0129038819627069 0.124550935798955 0.103603251793594 0.917484206995478 0.992304229361951 0.988791358434425
"RAPGEF4" 7670.22117343483 0.0463610428751624 0.446212513951201 0.103899019919089 0.917249484890551 0.992304229361951 0.988791358434425
"AATF" 3879.9491911863 -0.016529575262243 0.168854531887514 -0.0978923993183347 0.922017735464244 0.992304229361951 0.989048902684586
"AKAP10" 3546.59589778856 -0.0109213941123948 0.112099439973244 -0.0974259471323097 0.9223881399085 0.992304229361951 0.989048902684586
"ALKBH2" 1237.41922285908 0.0195982492933032 0.199424767914227 0.0982738979630273 0.921714804242903 0.992304229361951 0.989048902684586
"ALOX12B" 11.7846173987068 0.112372015091918 1.14850432198929 0.0978420480797857 0.922057718004618 0.992304229361951 0.989048902684586
"ANXA2" 14729.1704992076 0.0478068226046312 0.474411785128087 0.100770731468494 0.919732461446287 0.992304229361951 0.989048902684586
"ARHGEF17" 5007.46521499594 0.0318887153669956 0.32435899960224 0.0983130278675809 0.921683733555675 0.992304229361951 0.989048902684586
"ATG13" 9713.18502546977 -0.00948453425241407 0.0952139269918653 -0.0996128880728172 0.920651661518209 0.992304229361951 0.989048902684586
"BCL2L13" 6456.09879403745 -0.0126728205471483 0.126273436010926 -0.100360146579458 0.920058408396394 0.992304229361951 0.989048902684586
"C1RL-AS1" 361.338555447937 0.0368240761684979 0.376934560684677 0.0976935521688681 0.922175635689705 0.992304229361951 0.989048902684586
"C8orf46" 1077.52200599888 -0.124718831537687 1.23931088960633 -0.10063562951287 0.919839712008681 0.992304229361951 0.989048902684586
"CAMSAP2" 34866.188304183 -0.0180576847693384 0.177884431332068 -0.101513576169176 0.919142781006167 0.992304229361951 0.989048902684586
"CASP9" 1851.23697649277 -0.0111497780591511 0.11300759189425 -0.0986639735636953 0.921405074183001 0.992304229361951 0.989048902684586
"CDK10" 2983.21740422295 -0.0208821481412088 0.210640479996092 -0.0991364439617503 0.921029936502028 0.992304229361951 0.989048902684586
"CLCF1" 66.9278668840916 -0.0573362210071965 0.578583074432402 -0.0990976465453022 0.921060740676357 0.992304229361951 0.989048902684586
"CLCN3" 27208.5005046725 -0.0150282126926423 0.153739732668848 -0.0977510005498235 0.922130016856156 0.992304229361951 0.989048902684586
"CRADD" 1115.02160106908 -0.0169785548621812 0.172083394351465 -0.0986646906063695 0.921404504843637 0.992304229361951 0.989048902684586
"DBNDD2" 102.928528993571 0.0267902671173601 0.275305642702135 0.0973109989843021 0.922479421530676 0.992304229361951 0.989048902684586
"ENPP3" 16.6206440836625 0.0771598424401368 0.748585620792206 0.103074171206335 0.917904104208442 0.992304229361951 0.989048902684586
"EXOC4" 14118.5221137754 -0.00970232110083974 0.0968778697792529 -0.100150025211615 0.920225220559955 0.992304229361951 0.989048902684586
"FAM181A" 837.385670180151 0.14524030542749 1.47828841780854 0.098248963921938 0.921734602917082 0.992304229361951 0.989048902684586
"FAM199X" 12594.7172927277 0.0165360623928517 0.161631407657968 0.102307234914665 0.918512812811606 0.992304229361951 0.989048902684586
"FKRP" 4581.56727089651 -0.0273315042941328 0.279062973573241 -0.0979402747135122 0.921979719106101 0.992304229361951 0.989048902684586
"FOSL2" 490.684864004114 -0.032264120120223 0.315342389936016 -0.102314567117886 0.918506993098688 0.992304229361951 0.989048902684586
"GABRD" 121.068210852702 0.0539911898022537 0.531837289331534 0.101518247940296 0.919139072629734 0.992304229361951 0.989048902684586
"GGT1" 225.427038023876 -0.033409875390138 0.328371469843164 -0.101744147888655 0.918959759000745 0.992304229361951 0.989048902684586
"GIPR" 250.336247247287 -0.0415874062208646 0.424141123045882 -0.0980508702438783 0.921891899326417 0.992304229361951 0.989048902684586
"GPER1" 13.1818047113259 -0.141910745180985 1.38181046088418 -0.102699139424795 0.918201756673943 0.992304229361951 0.989048902684586
"HECW2" 3510.34228587826 -0.0221016262122511 0.219621929920631 -0.100634878403256 0.919840308280431 0.992304229361951 0.989048902684586
"HIRA" 8776.89475274213 0.00707604579299478 0.0708240732487365 0.0999101783957479 0.920415635595358 0.992304229361951 0.989048902684586
"HNRNPUL1" 24255.2457332555 0.025758919653916 0.259852057300025 0.0991291734287664 0.92103570911361 0.992304229361951 0.989048902684586
"INSC" 23.4491913539314 -0.0779707029473935 0.783507461571041 -0.0995149462789434 0.92072942139085 0.992304229361951 0.989048902684586
"ITGB8" 12292.7074093149 0.0940949183320794 0.951155655104257 0.0989269399042426 0.921196278868705 0.992304229361951 0.989048902684586
"ITLN2" 16.7391073966567 -0.099976725021185 1.01564237595698 -0.0984369374377301 0.921585345259598 0.992304229361951 0.989048902684586
"KLB" 150.005454557012 0.0767309960547027 0.755773842372936 0.101526398179893 0.919132603105436 0.992304229361951 0.989048902684586
"L3MBTL2" 4189.7057624345 -0.0120157981534097 0.123394581708704 -0.0973770321761388 0.9224269837026 0.992304229361951 0.989048902684586
"LOC100131655" 47.5534632820745 -0.0512084109017347 0.520776519199914 -0.0983308751715762 0.921669562132217 0.992304229361951 0.989048902684586
"LOC101926889" 147.905174663144 -0.0421912831545132 0.416975163222311 -0.101184163652498 0.919404267768875 0.992304229361951 0.989048902684586
"LOC102724814" 127.917407205591 -0.0432195970524636 0.418937322303189 -0.103164828606951 0.9178321536349 0.992304229361951 0.989048902684586
"LRP12" 9488.1300590934 0.0197070420666105 0.191436263971479 0.102943097915589 0.918008132187811 0.992304229361951 0.989048902684586
"MIR339" 37.1420397013045 0.0446377891908172 0.458458123625609 0.0973650305022621 0.922436514364964 0.992304229361951 0.989048902684586
"MORC2-AS1" 68.7410455685008 0.0532250583089948 0.542738138234401 0.0980676583409873 0.921878568608799 0.992304229361951 0.989048902684586
"NFIA" 737.191140152951 0.103050022968097 1.01186320820337 0.101841851875482 0.918882205339138 0.992304229361951 0.989048902684586
"NME7" 2395.17539500519 -0.0192343994264295 0.195844066203475 -0.0982128271706004 0.921763297099039 0.992304229361951 0.989048902684586
"NTRK2" 37192.9889231294 -0.0220572082272409 0.226714759529077 -0.0972905701995636 0.922495644366183 0.992304229361951 0.989048902684586
"OLFML2A" 338.821382118352 -0.111728623105765 1.10280964801538 -0.101312700071887 0.919302234869135 0.992304229361951 0.989048902684586
"OXR1" 8549.80797089134 0.017330421700091 0.170112613218169 0.101876171156485 0.918854964198807 0.992304229361951 0.989048902684586
"PAFAH1B1" 79393.9056910023 0.0179641252376398 0.178544554193334 0.100614243424011 0.919856689469254 0.992304229361951 0.989048902684586
"PHC1" 19615.9154763879 0.0137645043959745 0.135638860594324 0.10147906238421 0.919170177545519 0.992304229361951 0.989048902684586
"POLG" 4012.88888724425 -0.0236185084330897 0.240846665847292 -0.0980645023670995 0.92188107463246 0.992304229361951 0.989048902684586
"PPP1R2" 10150.5196600124 -0.0209188112958133 0.214963131564968 -0.0973134841473552 0.922477448023833 0.992304229361951 0.989048902684586
"PRKAR1A" 58767.29523938 -0.0168234742829154 0.166322243964436 -0.101149875578354 0.919431486050483 0.992304229361951 0.989048902684586
"PRMT7" 3204.39396714181 -0.011652690819722 0.119315065941086 -0.0976631972484997 0.922199740146197 0.992304229361951 0.989048902684586
"RAB6C" 305.729650935945 -0.0310245323800484 0.307150151353716 -0.101007706632449 0.919544342459704 0.992304229361951 0.989048902684586
"RFPL3S" 59.8853074159262 0.0461043743930067 0.472714061618675 0.0975312099562585 0.922304550408163 0.992304229361951 0.989048902684586
"RPL18A" 32672.9457196616 0.0230689864071037 0.224838076412655 0.102602667551577 0.918278325616096 0.992304229361951 0.989048902684586
"RPS23" 62214.1377938476 -0.0207913517237627 0.212783891049844 -0.0977111172334582 0.922161687527791 0.992304229361951 0.989048902684586
"SBDS" 7595.13742812443 -0.0151921714502131 0.152509863124923 -0.0996143537140867 0.920650497893265 0.992304229361951 0.989048902684586
"SEC16A" 14059.3582697009 -0.0100957253753566 0.0995897140160153 -0.101373173676681 0.91925423105652 0.992304229361951 0.989048902684586
"SGCG" 21.342900342342 -0.109916546100867 1.07909040067404 -0.101860368725558 0.918867507463698 0.992304229361951 0.989048902684586
"SHPK" 1882.66420836063 0.00919207653853081 0.0934375118357657 0.0983767264124889 0.921633154654871 0.992304229361951 0.989048902684586
"SLC5A6" 5481.00256418252 -0.0153970748384818 0.151831686591075 -0.101408837536992 0.919225921301684 0.992304229361951 0.989048902684586
"SLC9A1" 2312.50805151442 -0.0202599251448739 0.204369560140076 -0.0991337708560302 0.921032058877039 0.992304229361951 0.989048902684586
"SMARCA5-AS1" 99.9466864364442 -0.0313540478033707 0.310705962568127 -0.100912282288422 0.919620093025311 0.992304229361951 0.989048902684586
"SNHG17" 1879.96174053681 -0.0148509979626931 0.149389987697297 -0.0994109323630516 0.920812002991691 0.992304229361951 0.989048902684586
"SPCS3" 18258.1213906417 0.0121426983835219 0.121650984266886 0.0998158663219893 0.920490511456126 0.992304229361951 0.989048902684586
"SPDEF" 23.2552873424976 0.0611917440417825 0.613458267143286 0.0997488294138351 0.920543733556166 0.992304229361951 0.989048902684586
"ST20" 647.990727230258 0.0188589485698475 0.191671476715525 0.0983920450398449 0.921620991169446 0.992304229361951 0.989048902684586
"TANC2" 29454.2597099328 0.0274728470832564 0.274853434083259 0.0999545345863653 0.920380420751513 0.992304229361951 0.989048902684586
"TAPT1-AS1" 84.9222296065487 -0.0371553367375977 0.373371093509496 -0.0995131583121678 0.920730840935596 0.992304229361951 0.989048902684586
"TATDN3" 2684.98412164924 -0.0184937855436575 0.180080325916824 -0.102697423771875 0.918203118367107 0.992304229361951 0.989048902684586
"TBC1D9" 19148.1408774525 -0.0244170404551482 0.247823748492738 -0.0985258297626942 0.921514762553314 0.992304229361951 0.989048902684586
"TBCA" 9583.08317295494 -0.00994790621028683 0.0983764303001939 -0.10112082924671 0.919454543448325 0.992304229361951 0.989048902684586
"TBPL1" 4314.3466833301 -0.015063529188018 0.152169657488656 -0.0989916744022437 0.921144880500049 0.992304229361951 0.989048902684586
"TESK2" 70.5855865571271 -0.0585433054113874 0.572999911080358 -0.102169833326863 0.918621871942829 0.992304229361951 0.989048902684586
"TMEM167B" 9120.95937086075 -0.0101677057092937 0.102056952024936 -0.0996277618286042 0.920639852720217 0.992304229361951 0.989048902684586
"TMEM72-AS1" 55.2230282241991 -0.0521795795865873 0.511460164861017 -0.102020808601519 0.918740158384327 0.992304229361951 0.989048902684586
"TNFRSF12A" 380.168954015314 0.0482262757307596 0.487275724548657 0.0989712257376038 0.921161116444298 0.992304229361951 0.989048902684586
"TPTE2P6" 62.884953695242 0.0581962288262503 0.584023043856795 0.0996471448145807 0.920624463912001 0.992304229361951 0.989048902684586
"TRAF2" 1378.48672405633 -0.0152465621311738 0.155956374889772 -0.0977617115167616 0.922121511478245 0.992304229361951 0.989048902684586
"TRPC6" 35.1239478055373 0.159888272815988 1.59575511810389 0.100195995614897 0.920188725054537 0.992304229361951 0.989048902684586
"UBAP2" 5895.98251554221 0.00834952028034797 0.0856485052296268 0.0974858844058352 0.922340543448269 0.992304229361951 0.989048902684586
"ZDHHC13" 3198.36423976605 -0.0119927990481018 0.118035601449071 -0.101603235810819 0.919071610938365 0.992304229361951 0.989048902684586
"ABHD14A-ACY1" 42.6035681527443 0.0531697698278743 0.549928181283271 0.0966849338468184 0.922976604819057 0.992336414835323 0.989190270347903
"C5orf22" 5512.5473449396 0.0137015648763435 0.141354629249251 0.0969304291561861 0.922781643607852 0.992336414835323 0.989190270347903
"HYAL2" 3126.63216395206 0.0138991272598549 0.143651906066513 0.0967556062459719 0.922920479538511 0.992336414835323 0.989190270347903
"IGSF5" 116.1821938986 0.0513035762237294 0.528679149250035 0.0970410433180632 0.922693800385878 0.992336414835323 0.989190270347903
"REPIN1" 11197.510612765 -0.0127812129817102 0.132158896881087 -0.0967109538846282 0.922955940668797 0.992336414835323 0.989190270347903
"ZNF613" 890.718991194469 -0.0184738896946924 0.190792861605892 -0.0968269438342653 0.922863826379746 0.992336414835323 0.989190270347903
"NOTCH4" 570.743434817753 -0.0233165382914389 0.24235209603205 -0.0962093527276753 0.923354302872992 0.992531479348558 0.989479577294544
"SEC24B-AS1" 125.291590722137 0.0254900415549853 0.264973471323927 0.096198466312969 0.923362948872298 0.992531479348558 0.989479577294544
"ATXN7L2" 2943.55633404958 0.0194949900322332 0.203432575145915 0.0958302278691117 0.923655409466798 0.992531479348558 0.989547643984292
"C11orf73" 3112.69777995673 -0.00738874787299438 0.0770671196434309 -0.0958741926152184 0.923620491450857 0.992531479348558 0.989547643984292
"CDC42SE2" 6624.16448612045 0.0146647982016732 0.153036739518259 0.0958253439522835 0.923659288417548 0.992531479348558 0.989547643984292
"SNORD77" 10.2256305323164 0.0905654619385649 0.943501234178742 0.0959887053220407 0.92352954298664 0.992531479348558 0.989547643984292
"CTNND2" 42494.717787103 0.0224486725735096 0.23463769730208 0.0956737678200467 0.92377967555308 0.992606976103024 0.989614257345804
"FLT3LG" 23.5494569059887 -0.0601389284690313 0.62958001105256 -0.095522296472673 0.923899981208801 0.992682377118426 0.989680775031871
"ATP8B1" 27.1005385471489 -0.07843178294538 0.823220786458368 -0.0952742985060017 0.924096956594346 0.992840143110398 0.989829407702903
"KCND1" 1210.63450128774 0.0229181735696298 0.240810118729269 0.0951711401936378 0.924178892703364 0.992874301688423 0.98985480721035
"LPCAT3" 2096.24954840454 -0.013013658520506 0.13704329500077 -0.09496019867614 0.924346440863237 0.992946556476588 0.98997189373289
"KLHL6" 110.320098292593 0.0554484288674949 0.584811185255351 0.0948142413577195 0.924462374866707 0.993017222780496 0.990033015040127
"C1GALT1C1" 1700.62783103055 0.0142162697761395 0.15005289699827 0.094741721489745 0.924519978047 0.993025228386691 0.990033015040127
"FLJ10038" 8534.45392443878 -0.0127150198777893 0.13535932221038 -0.0939353098859876 0.925160544603651 0.993310472674807 0.990212308348824
"FOXS1" 16.1565187779811 0.0761805502616817 0.814542172223129 0.093525605990126 0.925486008205988 0.993310472674807 0.990212308348824
"IRF9" 612.683089774863 0.0217031444984369 0.230906447496476 0.0939910718550556 0.925116248966603 0.993310472674807 0.990212308348824
"KCNIP4" 4857.44625989625 -0.0497961264492636 0.533316170973458 -0.0933707417091275 0.925609033686513 0.993310472674807 0.990212308348824
"LIPM" 188.34879865416 -0.0724776273838073 0.771207166565626 -0.0939794526373087 0.925125478905812 0.993310472674807 0.990212308348824
"LOC101928113" 6.64187915024209 -0.0782656196056039 0.834241649976896 -0.0938164854365295 0.925254935958972 0.993310472674807 0.990212308348824
"MIR4697HG" 15847.2106863097 0.0398515983712402 0.425373256049178 0.0936861869064775 0.925358443264285 0.993310472674807 0.990212308348824
"MTMR14" 2770.16306101225 -0.0113786309942598 0.121679120333597 -0.0935134225417147 0.925495686774802 0.993310472674807 0.990212308348824
"OLIG3" 120.878637243629 0.156440383193015 1.66397982530807 0.0940157932287736 0.925096611122487 0.993310472674807 0.990212308348824
"RAB11B-AS1" 262.342447303527 -0.0364605029784798 0.391175406246095 -0.0932075544533133 0.925738672932725 0.993310472674807 0.990212308348824
"RHOT1" 10384.1078861169 0.00916986762589509 0.0976837511031954 0.0938730087894334 0.925210035002022 0.993310472674807 0.990212308348824
"RNF31" 3939.30884156794 -0.0127892835401796 0.137209526795347 -0.0932098800927668 0.925736825383995 0.993310472674807 0.990212308348824
"SIRT7" 1080.44636910149 0.0180943732378287 0.193578997867972 0.0934728118086949 0.925527948145393 0.993310472674807 0.990212308348824
"SLC35F4" 1529.1840425903 0.0463055885688893 0.495996084238544 0.0933587785072496 0.925618537428233 0.993310472674807 0.990212308348824
"YY2" 250.338363144469 0.0175207997683311 0.186834050627525 0.0937773372117318 0.925286034620942 0.993310472674807 0.990212308348824
"ZNF699" 1083.92113241045 0.0139025352339317 0.148456012143599 0.0936475056361074 0.925389171360473 0.993310472674807 0.990212308348824
"ZFP37" 3030.1781505216 0.0123506341224579 0.132670988145584 0.0930921996970819 0.925830314266668 0.993354974413129 0.990212308348824
"SNAI3" 23.0110265753636 0.0574818439412167 0.618084222547279 0.0930000181922128 0.925903546770974 0.993379720936934 0.990212308348824
"ACKR3" 2143.13868548427 0.115764900368199 1.31344001213895 0.0881387039364475 0.929766434772005 0.99339975778104 0.990212308348824
"ADAM19" 8973.45362503045 -0.033816414783402 0.384996966809515 -0.0878355355982152 0.930007393580529 0.99339975778104 0.990212308348824
"ADAM23" 7146.48279332588 -0.0165831503092919 0.188995097942674 -0.0877438118226849 0.930080297088225 0.99339975778104 0.990212308348824
"AHR" 1067.32270147089 -0.0244758159793586 0.267052102940314 -0.0916518376372005 0.926974664254044 0.99339975778104 0.990212308348824
"AKNA" 1642.6270703058 -0.0165874068666632 0.183459276684443 -0.0904146531395858 0.927957712863212 0.99339975778104 0.990212308348824
"ARL6IP4" 7523.18623594222 0.0163533000346353 0.179572885719034 0.0910677576358728 0.927438751836157 0.99339975778104 0.990212308348824
"ARMCX3" 20696.784788698 -0.0129015009071185 0.14752767812112 -0.0874513926568163 0.930312720380835 0.99339975778104 0.990212308348824
"ASB16" 14.2261491781085 -0.0601910680384339 0.677740580383163 -0.0888113679195728 0.929231823100606 0.99339975778104 0.990212308348824
"C3orf52" 339.689869324457 0.0768068705255901 0.846423757235353 0.0907428104055845 0.92769695314783 0.99339975778104 0.990212308348824
"C4orf47" 51.1506068155019 0.0681778821684102 0.746670868941848 0.0913091497262097 0.927246947931494 0.99339975778104 0.990212308348824
"CCDC11" 209.073636962313 -0.0314002563846256 0.339273226182979 -0.0925515306288583 0.926259851348022 0.99339975778104 0.990212308348824
"CCDC74B" 315.706292266143 0.0266143826876896 0.287644762657166 0.0925251773814161 0.926280788359644 0.99339975778104 0.990212308348824
"COL9A3" 186.408557453156 0.0490392276875846 0.550930985404842 0.0890115622223517 0.929072721271762 0.99339975778104 0.990212308348824
"COMMD8" 1064.72370991602 -0.0119672523632158 0.13080596032508 -0.0914885860971065 0.927104375175912 0.99339975778104 0.990212308348824
"CSTF2" 1858.42977771019 -0.0205644537019728 0.222691970478061 -0.0923448369414772 0.926424065805064 0.99339975778104 0.990212308348824
"DBX1" 392.228257728655 0.152989739330311 1.6910424159609 0.0904706693849409 0.927913200790288 0.99339975778104 0.990212308348824
"DNAH7" 326.941224582954 0.0218456445271255 0.246326940739708 0.0886855674881684 0.929331802811565 0.99339975778104 0.990212308348824
"DRC1" 53.8247106118064 0.0424379299798728 0.482363632523198 0.0879791242923601 0.929893268194764 0.99339975778104 0.990212308348824
"E4F1" 2771.35703287587 -0.012988562873527 0.144135955644779 -0.0901132740642253 0.928197200958958 0.99339975778104 0.990212308348824
"EIF4E3" 6566.59172052711 -0.0147811267329883 0.167478885825662 -0.0882566579071631 0.929672686456101 0.99339975778104 0.990212308348824
"ENTPD3-AS1" 102.676165966777 0.0373404810050576 0.407808793015268 0.0915636976068331 0.927044695356169 0.99339975778104 0.990212308348824
"FAM126B" 8463.36911646722 0.0178434224067422 0.199287834853485 0.0895359338911006 0.928655997135418 0.99339975778104 0.990212308348824
"FAM156A" 637.675024166241 -0.0188021801675373 0.20672650303844 -0.0909519577373259 0.927530764934364 0.99339975778104 0.990212308348824
"FUNDC2" 5695.39772564283 -0.00783811624284932 0.0845024504970219 -0.0927560821816116 0.926097341871501 0.99339975778104 0.990212308348824
"GCH1" 2716.20486555238 0.0527602310233496 0.593216716175178 0.0889392183071414 0.929130215334429 0.99339975778104 0.990212308348824
"GHR" 181.907985913909 -0.0556692106556658 0.610328075586697 -0.0912119446613234 0.927324184051336 0.99339975778104 0.990212308348824
"GIGYF2" 13620.0667075991 0.00950596471517271 0.107863990871295 0.0881291767380961 0.929774006910655 0.99339975778104 0.990212308348824
"GSKIP" 4317.39942516877 0.0117164722317585 0.12744914139565 0.0919305701353156 0.926753202841326 0.99339975778104 0.990212308348824
"GTF3A" 5951.89104818037 0.011826069734523 0.134743338044139 0.087767379865927 0.930061564778616 0.99339975778104 0.990212308348824
"KHDRBS2" 1637.45730454827 0.0152749484115734 0.172195508625338 0.0887070082925829 0.929314762684361 0.99339975778104 0.990212308348824
"LIME1" 748.73360900087 0.0320169766197031 0.350558490473674 0.0913313398184759 0.927229316470747 0.99339975778104 0.990212308348824
"LINC00623" 21.391858302423 0.0602203936984331 0.673689986842316 0.0893888804562689 0.928772860205507 0.99339975778104 0.990212308348824
"LINC00936" 2999.55981504618 0.0460858372776525 0.51062568416152 0.0902536607678252 0.928085643152397 0.99339975778104 0.990212308348824
"LINC01197" 15.4900810733685 0.0656541670627499 0.717715331082378 0.0914766122715222 0.927113889012107 0.99339975778104 0.990212308348824
"LINC01252" 10.616115420654 0.074410316567796 0.82403074201638 0.0903004132900625 0.928048491736574 0.99339975778104 0.990212308348824
"LOC100506023" 171.554922555633 0.0268090766462633 0.291257821377607 0.0920458599857003 0.926661603221027 0.99339975778104 0.990212308348824
"LOC102724890" 20.4056392791873 -0.0849955823396512 0.930187454671655 -0.0913746814287595 0.927194878866601 0.99339975778104 0.990212308348824
"MAPRE1" 28294.7850340615 0.00540602857768873 0.0606829763737879 0.0890864110617994 0.929013236854005 0.99339975778104 0.990212308348824
"MCFD2" 16531.6030011759 -0.0112328913348562 0.126056104400728 -0.0891102528374764 0.928994289226738 0.99339975778104 0.990212308348824
"MIEF1" 11286.1308500446 0.00582455085615008 0.0666236519928137 0.0874246709978964 0.93033395983239 0.99339975778104 0.990212308348824
"MMP28" 65.8967723192779 0.0504646828510433 0.547883686872145 0.0921083873461262 0.926611924644886 0.99339975778104 0.990212308348824
"MRPS9" 2708.49702479664 -0.0137660683253333 0.157021949657549 -0.0876697070400402 0.930139197170212 0.99339975778104 0.990212308348824
"MTG2" 1991.02190977805 0.00722885051712966 0.082020516897278 0.08813466179667 0.929769647430576 0.99339975778104 0.990212308348824
"NAIF1" 856.905084709737 0.0118243782714053 0.129565016414295 0.0912621215096822 0.927284315003421 0.99339975778104 0.990212308348824
"NAV2-AS2" 16.9521131245445 -0.107779625375599 1.21125300944087 -0.0889819257706956 0.929096274279175 0.99339975778104 0.990212308348824
"NPR1" 42.2468088016751 0.0686001671225926 0.768305136378583 0.0892876591271281 0.928853301485777 0.99339975778104 0.990212308348824
"OPA3" 4016.15635652813 -0.0204767992475166 0.223057754433724 -0.0918004366156245 0.926856597159357 0.99339975778104 0.990212308348824
"OR13A1" 17.9698461953219 0.0511800899715845 0.571769292932555 0.0895117849178055 0.928675188170596 0.99339975778104 0.990212308348824
"PCNXL3" 5873.4349069026 0.0102121763725139 0.111643307999738 0.0914714599153392 0.927117982834152 0.99339975778104 0.990212308348824
"PDE9A" 1858.61047492241 -0.0220852304854349 0.245220856280016 -0.0900626105807899 0.928237460866828 0.99339975778104 0.990212308348824
"PKD2L2" 68.9273001792863 0.0716420104347437 0.809992989689958 0.0884476919512183 0.929520857098062 0.99339975778104 0.990212308348824
"PNPLA8" 11472.7262548609 0.0161622041313502 0.17874537254692 0.0904202659965794 0.92795325272013 0.99339975778104 0.990212308348824
"PPM1N" 36.4146669620648 -0.05083999796336 0.568103016503645 -0.0894908079810094 0.928691858442251 0.99339975778104 0.990212308348824
"PRORSD1P" 168.704236289438 0.0478188469666673 0.537562398064986 0.0889549699510167 0.929117696959147 0.99339975778104 0.990212308348824
"RCBTB2" 3122.58264489785 -0.0159844439228025 0.180055390631544 -0.0887751478405458 0.929260608841604 0.99339975778104 0.990212308348824
"RPL13" 43929.6357616602 -0.0202072010153898 0.230653549493319 -0.0876084545838524 0.930187882234388 0.99339975778104 0.990212308348824
"RRP9" 1617.65237659235 -0.0193015979854856 0.210925211059855 -0.091509203136501 0.927087993874731 0.99339975778104 0.990212308348824
"SERINC2" 1300.99473264613 -0.0413859878653589 0.456105912854789 -0.0907376701308739 0.927701037643556 0.99339975778104 0.990212308348824
"SNORD99" 12.3361351538796 -0.0764554464772555 0.842916346312232 -0.0907034806143562 0.927728204904278 0.99339975778104 0.990212308348824
"SRRD" 2150.31826909747 0.00769462969670548 0.0864061770650055 0.0890518474265632 0.929040705470017 0.99339975778104 0.990212308348824
"SRSF12" 4652.04654784361 0.0104687237368812 0.112909918085402 0.0927174858896185 0.926128005119419 0.99339975778104 0.990212308348824
"SSR4P1" 94.7407801218159 -0.0311064964367467 0.345683706067204 -0.0899854285602323 0.928298794172666 0.99339975778104 0.990212308348824
"TCN2" 1192.29191620869 -0.0230543362502329 0.253916762082611 -0.0907948575790842 0.92765559623249 0.99339975778104 0.990212308348824
"THTPA" 1375.38274301216 0.0228178176458052 0.256747478705199 0.0888726065037817 0.929183154228482 0.99339975778104 0.990212308348824
"TIMM8B" 4562.59698117207 -0.01430916134338 0.158552737684001 -0.0902485920608854 0.928089670958185 0.99339975778104 0.990212308348824
"TMEM257" 45.6661179538884 0.111924160898602 1.22969074768304 0.0910181369661336 0.927478179658332 0.99339975778104 0.990212308348824
"TNKS2" 16661.1738456237 0.0124747529433239 0.142684210142736 0.087429106071685 0.930330434653548 0.99339975778104 0.990212308348824
"TRIM16" 1577.4793999885 0.0158766891577474 0.172666037003082 0.0919502725221175 0.926737548912751 0.99339975778104 0.990212308348824
"TSPAN10" 19.9589124598007 0.0695359233089185 0.795417067285714 0.0874207081653444 0.930337109655654 0.99339975778104 0.990212308348824
"TXNDC11" 2150.95770720169 0.0123099937519117 0.138980570246127 0.0885734871436443 0.929420879442964 0.99339975778104 0.990212308348824
"USP21" 2714.23414698876 -0.0292916091678146 0.318212395209804 -0.0920504971168773 0.92665791896686 0.99339975778104 0.990212308348824
"WDSUB1" 693.819856897055 0.0155932383619001 0.171338203518823 0.0910085319074044 0.927485811711071 0.99339975778104 0.990212308348824
"WDYHV1" 1864.86212776756 0.00971715245584063 0.110938436330913 0.0875904941264527 0.930202157728141 0.99339975778104 0.990212308348824
"WIPI2" 8614.985513389 -0.00730649714857286 0.0801481917727961 -0.0911623454872855 0.927363594275559 0.99339975778104 0.990212308348824
"ZBTB25" 706.412379442672 -0.0154795840344517 0.168105598710375 -0.092082501434834 0.926632491210258 0.99339975778104 0.990212308348824
"ZDHHC7" 5685.70837447618 0.0128899510758446 0.140904787526997 0.0914798659582445 0.927111303785302 0.99339975778104 0.990212308348824
"ZFAT" 758.958931336325 -0.0158890892023981 0.179810590582256 -0.0883657027706023 0.929586019853484 0.99339975778104 0.990212308348824
"ZMYM6NB" 89.9186827114697 0.0403910134654284 0.435809541920667 0.0926804247732167 0.926157448833505 0.99339975778104 0.990212308348824
"ZSCAN22" 760.102228400443 -0.0103267644667552 0.11583295172355 -0.0891522171635693 0.928960939274595 0.99339975778104 0.990212308348824
"MTIF3" 2308.59165884765 0.0119691195571062 0.137256469113635 0.0872025896804686 0.930510480933069 0.993529000917348 0.99033483700658
"MLIP" 28.717555750573 -0.0521523501035362 0.599117921364363 -0.0870485562921742 0.930632916217454 0.993554880790522 0.990403142949167
"MIR8072" 18.5560537933755 0.0674959401251773 0.778563563460432 0.0866929089581105 0.930915613028766 0.993749531165162 0.990573433662891
"PRPF8" 48307.047332049 0.012581193692226 0.145031025560335 0.0867482915715304 0.930871589945181 0.993749531165162 0.990573433662891
"ABCA9" 185.372002350293 0.0391845968110711 0.459051637916771 0.0853598888981101 0.93197528075488 0.993829599203881 0.990573433662891
"ATHL1" 271.943335961771 -0.0550925394198257 0.644990795736863 -0.0854160086996061 0.931930666571815 0.993829599203881 0.990573433662891
"CCDC130" 1752.03854163018 -0.0180129869332357 0.209853946757287 -0.0858358263524547 0.931596926254232 0.993829599203881 0.990573433662891
"CD109" 129.60077333018 0.060442437552029 0.709601897238624 0.0851779537050807 0.93211991726856 0.993829599203881 0.990573433662891
"CDH6" 5253.15564180138 0.0283478506499579 0.33036430645916 0.0858078493823674 0.931619166591368 0.993829599203881 0.990573433662891
"CEP104" 5252.81617618695 -0.0108724395412919 0.125919766818976 -0.086344184205187 0.931192815685193 0.993829599203881 0.990573433662891
"DPY30" 4350.52027135705 -0.0145777152769011 0.170810226432796 -0.0853445111650653 0.931987505799745 0.993829599203881 0.990573433662891
"ELP6" 2299.41964662764 -0.0108125001828654 0.126527886592768 -0.0854554713117556 0.931899294667973 0.993829599203881 0.990573433662891
"EME2" 571.410146268782 0.0223975988960561 0.261727682776596 0.0855759645233023 0.931803505884691 0.993829599203881 0.990573433662891
"FAM26F" 97.4385120795119 0.0392188204627592 0.453884891786443 0.0864069749235276 0.931142902482926 0.993829599203881 0.990573433662891
"GRM3" 3254.98845732191 -0.0272286914673497 0.319098186632545 -0.0853301353877786 0.93199893432077 0.993829599203881 0.990573433662891
"KDM1A" 32369.3511038415 0.0115906696798179 0.135972082055771 0.0852430109517907 0.932068197202305 0.993829599203881 0.990573433662891
"LOC100506469" 677.248013971809 0.0212725478869511 0.250361911780058 0.0849671890412749 0.932287475702192 0.993829599203881 0.990573433662891
"MBLAC2" 4442.6370449597 -0.0272721051778963 0.321106711568433 -0.0849315949974599 0.93231577335221 0.993829599203881 0.990573433662891
"MRGBP" 1861.86522183881 -0.0167362423838131 0.196297773393326 -0.085259461146706 0.932055119455262 0.993829599203881 0.990573433662891
"NAAA" 246.367738466834 0.0292249307321403 0.338699329896546 0.0862857648436062 0.931239254279093 0.993829599203881 0.990573433662891
"NUTF2" 7663.94748298927 0.0113311228350444 0.131725578331977 0.0860206725112078 0.931449983847549 0.993829599203881 0.990573433662891
"OSBP" 9587.96085521122 0.00660739007562086 0.0780052142728747 0.0847044667104837 0.932496344811317 0.993829599203881 0.990573433662891
"PITPNB" 14964.4449528674 0.0109742914561678 0.12805909649313 0.0856970863975798 0.931707218327309 0.993829599203881 0.990573433662891
"PMEL" 708.330031831073 0.103252107326907 1.21617408062402 0.0848991184501546 0.932341592633403 0.993829599203881 0.990573433662891
"RHOA" 24363.5446946752 0.0114666648132204 0.134010453845184 0.0855654501884402 0.931811864451896 0.993829599203881 0.990573433662891
"RNF146" 8351.54549769117 0.00984833091026674 0.116253608659119 0.084714195317104 0.932488610306269 0.993829599203881 0.990573433662891
"SRRM4" 18747.6432077202 -0.0181331281665055 0.21116079712043 -0.0858735542476842 0.93156693448813 0.993829599203881 0.990573433662891
"TPST2" 956.004607185951 -0.019337411218238 0.228180484752251 -0.0847461220850407 0.932463227708155 0.993829599203881 0.990573433662891
"XPR1" 121564.485047631 -0.0205409789173529 0.242442824394252 -0.0847250438064108 0.932479985471752 0.993829599203881 0.990573433662891
"YEATS2" 11343.8412986276 0.0178262665007158 0.210028122722067 0.084875616987281 0.932360276649121 0.993829599203881 0.990573433662891
"ZNF557" 1993.95340322823 -0.00995723300882771 0.116339169840182 -0.0855879668258435 0.931793964438935 0.993829599203881 0.990573433662891
"BRI3BP" 685.333315377376 -0.0144665067870164 0.171862657600421 -0.0841748113813697 0.932917444704707 0.993830338914803 0.990573433662891
"CASK" 33436.5406926153 0.0204345145001192 0.242079384568131 0.08441245228946 0.93272850712742 0.993830338914803 0.990573433662891
"ENTHD2" 1177.97371435113 0.0167324275351808 0.198804943187428 0.0841650477443406 0.932925207413436 0.993830338914803 0.990573433662891
"ENTPD1-AS1" 195.980969817437 0.0239647506336888 0.284835428294466 0.0841354278756144 0.93294875712077 0.993830338914803 0.990573433662891
"NDUFC2" 4871.45115304601 0.0117606685892972 0.139372139069153 0.0843832107897967 0.932751755521829 0.993830338914803 0.990573433662891
"PIGQ" 4675.77744133692 -0.0131648561858569 0.15594761214088 -0.0844184531274775 0.932723736180542 0.993830338914803 0.990573433662891
"SHOX2" 2479.89952083604 0.04837177588948 0.572506890288254 0.0844911680715757 0.932665924591302 0.993830338914803 0.990573433662891
"SLC38A5" 53.8333425038535 -0.0461445691851115 0.547703233660782 -0.0842510439032589 0.932856835249549 0.993830338914803 0.990573433662891
"PPP1R9A" 9315.43437800394 0.0153758568423823 0.183008764899466 0.0840170515921953 0.933042874491969 0.993877129367662 0.990611497485666
"RHOG" 308.658363159986 -0.0244359670690191 0.291149120359872 -0.0839293865590778 0.933112574888438 0.993889834856243 0.990623634674556
"SBF2" 10943.2246989188 0.00970301733115358 0.115871733752634 0.0837392953131073 0.933263713707546 0.99390323651867 0.990659064766753
"VPS37B" 3173.306806797 0.024456840437166 0.292078819757711 0.0837337005725158 0.933268162041898 0.99390323651867 0.990659064766753
"SELT" 17655.3491607208 -0.0223963840728787 0.267683047228085 -0.0836675475148616 0.933320759977006 0.99390579586451 0.990659064766753
"ACTG2" 113.543980258619 0.118141759629068 1.44378989941055 0.0818275288373333 0.934783864629251 0.993908487624655 0.990787678599787
"ARPC5L" 4137.35583258476 0.0182380103354897 0.219521885018772 0.0830806018904682 0.933787449963811 0.993908487624655 0.990787678599787
"BLOC1S2" 8647.01938572406 0.0183034337156123 0.222846878579706 0.0821345752395881 0.934539698932325 0.993908487624655 0.990787678599787
"CHFR" 3959.74736643817 -0.00917161695814929 0.111077553272632 -0.0825694903059146 0.934193861618551 0.993908487624655 0.990787678599787
"CISD1" 5163.65834441375 -0.0208497219314727 0.255578873756705 -0.0815784247931241 0.934981958619046 0.993908487624655 0.990787678599787
"EFNA5" 5507.66125530786 0.0215648573506029 0.261322657184224 0.0825219580382592 0.934231657893387 0.993908487624655 0.990787678599787
"GALK2" 1342.13040312825 -0.0116682442965828 0.142625893291919 -0.0818101399912066 0.934797692559253 0.993908487624655 0.990787678599787
"GTF2A1" 14924.6626814214 0.0135858817096932 0.163705374729967 0.0829898329978665 0.933859623818563 0.993908487624655 0.990787678599787
"ITGA9-AS1" 199.432775880717 0.0172975220418873 0.21357963525998 0.0809886299357701 0.935450994797056 0.993908487624655 0.990787678599787
"KCNA5" 116.671288578685 0.0705868124359469 0.854012331802276 0.0826531535990623 0.934127335364966 0.993908487624655 0.990787678599787
"MKS1" 2187.43626729826 -0.0177330533413138 0.214992260572562 -0.0824822870092511 0.934263203253719 0.993908487624655 0.990787678599787
"MYLIP" 1790.78502450582 -0.0214127279728093 0.26402164421155 -0.0811021688648077 0.935360700867428 0.993908487624655 0.990787678599787
"NDRG2" 2731.2488501926 0.0132782261230281 0.161345888237178 0.0822966501849068 0.93441081815162 0.993908487624655 0.990787678599787
"PEX11A" 674.066530256662 -0.025208163446847 0.310788196069383 -0.0811104275054875 0.935354133063369 0.993908487624655 0.990787678599787
"PICALM" 21316.9061686195 0.00662184272858435 0.0813532496304715 0.0813961674384559 0.935126896940287 0.993908487624655 0.990787678599787
"PLCD3" 746.275356280317 -0.030141736159023 0.371680443971406 -0.0810958355434537 0.935365737536284 0.993908487624655 0.990787678599787
"PLOD3" 1777.27890366646 -0.0152852562884492 0.186658035050302 -0.0818890881623716 0.93473491168083 0.993908487624655 0.990787678599787
"RHPN1" 1559.69237537346 -0.037812305494026 0.456923306671004 -0.0827541623330931 0.934047017209724 0.993908487624655 0.990787678599787
"RIN2" 2174.79972583773 -0.0113035224171007 0.138173940570017 -0.0818064706736277 0.934800610470538 0.993908487624655 0.990787678599787
"RPL32P3" 832.087119959089 0.0113536228008818 0.138612427964733 0.0819091258091991 0.934718977480537 0.993908487624655 0.990787678599787
"SAP30BP" 5906.27900944058 -0.00644288167809466 0.0779325473231666 -0.0826725405417284 0.934111919581958 0.993908487624655 0.990787678599787
"SCARA3" 1057.29621635183 0.0516858190455432 0.626825744646419 0.0824564394283108 0.934283756626752 0.993908487624655 0.990787678599787
"SDE2" 4944.78762051728 0.0121772682972639 0.149100320852318 0.0816716438144044 0.934907827966175 0.993908487624655 0.990787678599787
"SERF2" 13905.3163248879 -0.0106714114093931 0.131203505480952 -0.0813348040532522 0.935175696036924 0.993908487624655 0.990787678599787
"SF3B3" 23844.6775218576 0.0150021157639188 0.182530154180747 0.0821897939617322 0.934495789225844 0.993908487624655 0.990787678599787
"SGK223" 1872.52229342132 -0.0594487335272007 0.716561555667278 -0.0829638892248981 0.933880252815116 0.993908487624655 0.990787678599787
"SLC10A5" 125.884022006311 0.0259022259572401 0.314658570063348 0.0823185141660859 0.934393432209316 0.993908487624655 0.990787678599787
"THSD1" 257.515306808284 0.0253876647038505 0.30676939563341 0.0827581403660905 0.934043854048761 0.993908487624655 0.990787678599787
"TNNI3" 30.7673848326656 -0.0807239083052431 0.988790906950066 -0.0816390075372322 0.934933781280408 0.993908487624655 0.990787678599787
"TRIT1" 2645.05433294494 0.00848270768284709 0.104545865584609 0.0811386240423061 0.93533170939072 0.993908487624655 0.990787678599787
"TTLL13" 45.0784300113054 -0.0232566352295858 0.28729607648388 -0.0809500620900081 0.935481666777471 0.993908487624655 0.990787678599787
"TWISTNB" 4331.40492097964 0.0174241443668692 0.211674992272173 0.0823155545198511 0.934395785678167 0.993908487624655 0.990787678599787
"WASH3P" 1991.53043444077 0.0152034185478703 0.186529226189568 0.0815068976505547 0.935038839600398 0.993908487624655 0.990787678599787
"WNT7A" 640.838353055919 0.123691617096145 1.48268025398644 0.0834243369489673 0.933514137871507 0.993908487624655 0.990787678599787
"ZNF585A" 2889.01118565572 -0.0119548570279951 0.146609363688582 -0.081542247556499 0.935010728029959 0.993908487624655 0.990787678599787
"USP18" 50.1104480977639 -0.0653052267107223 0.807696950384707 -0.0808536254589265 0.935558360680397 0.993936640188461 0.990803089539809
"CTD-2201I18.1" 10.7627130847364 0.0669170571434994 0.830259080791619 0.0805978021700126 0.935761814134643 0.993966877221421 0.990803089539809
"DHRS2" 881.357540238551 0.0555704356593068 0.689755915438778 0.0805653629283578 0.935787613007512 0.993966877221421 0.990803089539809
"TBC1D3P1-DHX40P1" 24.1319925864687 0.0492028878748601 0.610193883223258 0.0806348428387272 0.935732355837264 0.993966877221421 0.990803089539809
"TRHDE-AS1" 555.353640538074 -0.0280198525704029 0.347437146788186 -0.0806472561423754 0.935722483605633 0.993966877221421 0.990803089539809
"TMEM45A" 337.934898098468 -0.0375135897833565 0.466550183941642 -0.0804063337118925 0.935914089643721 0.994003794656683 0.99087529194376
"COPS5" 7143.33904568426 -0.0107146177224221 0.133545194867859 -0.080232147124605 0.936052622859405 0.99403507375518 0.990945806647476
"AFG3L2" 10041.8857644861 -0.0148409668951265 0.187408562060411 -0.079190442165297 0.936881146765353 0.994035290145202 0.990945806647476
"EIF3D" 9538.84509584949 0.0227987582181154 0.285851477028579 0.0797573567053353 0.936430240647677 0.994035290145202 0.990945806647476
"GBA" 1749.65032224043 -0.0129869267471043 0.162512037675811 -0.0799136293707144 0.936305949829208 0.994035290145202 0.990945806647476
"LAMTOR3" 11353.8959055113 0.0121785899444796 0.153344210277929 0.0794199528133896 0.936698598717671 0.994035290145202 0.990945806647476
"LOC101928537" 16.2968004762339 0.0610884224596582 0.775328283293621 0.0787903959857527 0.937199343192298 0.994035290145202 0.990945806647476
"LPHN3-AS1" 13.4775167790844 0.0877900037372137 1.11429488806143 0.0787852521606237 0.937203434652312 0.994035290145202 0.990945806647476
"LPIN3" 194.806203040688 0.0360025829738628 0.456757363235497 0.0788221184193596 0.937174110825943 0.994035290145202 0.990945806647476
"MIR4664" 58.3579007503569 0.0370808220794475 0.468582586128155 0.0791340164512772 0.936926027125905 0.994035290145202 0.990945806647476
"MN1" 11468.8266900298 -0.0425101182452879 0.535328564949215 -0.0794093964504223 0.936706994958665 0.994035290145202 0.990945806647476
"MYL6" 40535.5609088933 -0.00932724232620011 0.117585725838267 -0.0793229132167732 0.936775781610926 0.994035290145202 0.990945806647476
"PHLDA1" 3879.05089826144 -0.0435057066645939 0.546429134311217 -0.0796182046907758 0.936540915931251 0.994035290145202 0.990945806647476
"PTX3" 3375.57005903487 0.075299205970913 0.943707761103122 0.0797908092680026 0.936403634159814 0.994035290145202 0.990945806647476
"QDPR" 6054.5284607983 -0.0167404465913794 0.212071121317443 -0.0789378887959059 0.937082026353356 0.994035290145202 0.990945806647476
"RNF170" 5511.33883636893 -0.0167831940255441 0.210796131594327 -0.0796181310283388 0.936540974519381 0.994035290145202 0.990945806647476
"RPL34" 24128.8683434333 -0.0179478215200873 0.227555048313883 -0.0788724383531609 0.937134085936469 0.994035290145202 0.990945806647476
"SPOP" 8826.18354763232 -0.00528514299816176 0.0670872023015819 -0.0787801967714062 0.93720745577096 0.994035290145202 0.990945806647476
"VPS36" 10382.2901292716 -0.0141427538171086 0.178041985053069 -0.0794349367251382 0.93668668093814 0.994035290145202 0.990945806647476
"WBP11" 12968.2777749454 -0.00773203019493655 0.0974698490394262 -0.0793274050502424 0.936772208904646 0.994035290145202 0.990945806647476
"WDR46" 2914.85816685665 0.0105905567459879 0.134148518431072 0.0789465054839912 0.937075172620063 0.994035290145202 0.990945806647476
"YBX1" 104656.018558705 -0.0119526492509905 0.150098750380269 -0.0796319038013906 0.936530020217426 0.994035290145202 0.990945806647476
"OR2C1" 8.70900011919897 0.0840303072674557 1.06872473105578 0.0786267079123761 0.937329543455762 0.994111531331952 0.990945806647476
"ABHD4" 1276.13171528053 0.0222867897822123 0.289176762568691 0.0770697810717702 0.938568032689248 0.994140171214975 0.990945806647476
"ALCAM" 52957.2700482191 -0.0343439570229174 0.441407583761366 -0.0778055436435011 0.937982736630183 0.994140171214975 0.990945806647476
"ALG1L" 86.8410200572765 0.0201763880941422 0.262043257902538 0.0769964022567847 0.938626407056019 0.994140171214975 0.990945806647476
"ATP1A2" 443.018936543895 0.121688928342142 1.57398554351095 0.0773126086474097 0.938374860680149 0.994140171214975 0.990945806647476
"CA12" 637.588095058176 -0.0989219655657471 1.27861662789345 -0.0773664000668621 0.938332069504176 0.994140171214975 0.990945806647476
"CADM1" 45015.7481346134 -0.0188257382776451 0.240437680850914 -0.0782977868153628 0.937591177925522 0.994140171214975 0.990945806647476
"CCDC178" 368.722296256629 -0.0399788099547895 0.519530781985155 -0.0769517636703417 0.938661918137224 0.994140171214975 0.990945806647476
"CEMIP" 112.282670923922 0.0511922227707254 0.662807478539949 0.0772354332565666 0.938436254160402 0.994140171214975 0.990945806647476
"DENND3" 1100.71645753099 -0.0217866474624163 0.282381051666918 -0.0771533618626602 0.938501542841572 0.994140171214975 0.990945806647476
"DFNB31" 1485.66843886289 0.0217928328867569 0.280734744698687 0.0776278437147036 0.93812409312595 0.994140171214975 0.990945806647476
"ELL3" 32.2102435654979 0.0531157822226641 0.689511710738563 0.077033908772586 0.938596569804829 0.994140171214975 0.990945806647476
"ENPP4" 2122.86916712672 -0.0141621858188884 0.181308464500777 -0.0781110019208601 0.937739755668091 0.994140171214975 0.990945806647476
"FBXO9" 8435.82131890227 0.0196879113732134 0.254401223072587 0.0773892166689619 0.938313918907807 0.994140171214975 0.990945806647476
"HOMER1" 5406.78537493731 -0.0167169554351395 0.213860162317087 -0.0781676926362446 0.937694660900767 0.994140171214975 0.990945806647476
"KIAA0195" 7994.72108723315 -0.0195695329494143 0.249505781176559 -0.0784331844221525 0.937483477476091 0.994140171214975 0.990945806647476
"LOC102724691" 18.3113737319656 -0.0606573679392828 0.774472719529148 -0.0783208580621926 0.937572826090172 0.994140171214975 0.990945806647476
"MAGEC3" 41.6095366275064 0.0358880521625442 0.46467912502932 0.0772319009602158 0.938439064131819 0.994140171214975 0.990945806647476
"MARC2" 66.7620349541427 0.0600306260633482 0.77839702090209 0.0771208322377419 0.938527420624318 0.994140171214975 0.990945806647476
"MRPL23" 1705.58094495577 0.0151267167539005 0.195564398513598 0.0773490311573692 0.938345886485087 0.994140171214975 0.990945806647476
"RAB2A" 30052.3845688648 0.0151461746872541 0.196107993982997 0.0772338464110103 0.938437516509276 0.994140171214975 0.990945806647476
"SLC35E2" 7013.81847859983 -0.00926012127926523 0.119313395501848 -0.0776117487924632 0.938136896389003 0.994140171214975 0.990945806647476
"SNORA60" 20.5356073176607 0.0710836195074683 0.911078982586627 0.0780213580447834 0.937811063514649 0.994140171214975 0.990945806647476
"SPATA6L" 513.303676903834 -0.0243137094182475 0.310456108754425 -0.0783160927829575 0.937576616590004 0.994140171214975 0.990945806647476
"ST18" 3571.77561431381 0.0612282918585953 0.794671926815803 0.0770485149814376 0.938584950270504 0.994140171214975 0.990945806647476
"LOC101927285" 22.6649290537871 0.0541952826841852 0.705532496079139 0.0768147221926205 0.938770938727625 0.994166562755413 0.990999362266895
"C15orf65" 303.928463397536 0.0164177595197019 0.215298876401775 0.0762556674427981 0.939215695354733 0.994168730161111 0.991015274636743
"CD59" 15051.7453129256 0.0117313276518913 0.154231601514423 0.0760630605965289 0.939368928343692 0.994168730161111 0.991015274636743
"GEMIN2" 1842.74293776754 -0.0138059923737107 0.180659080152637 -0.0764201409751786 0.939084846278619 0.994168730161111 0.991015274636743
"ITPR1-AS1" 50.7408589761864 0.04890155105964 0.641626053010281 0.0762150333986772 0.939248022554481 0.994168730161111 0.991015274636743
"LINC00703" 21.1011955899939 -0.117424875900022 1.53920440613519 -0.0762893319639497 0.939188912969656 0.994168730161111 0.991015274636743
"PCAT1" 13.0257241719088 -0.0809970497562851 1.06440171718185 -0.0760963163144228 0.939342470800437 0.994168730161111 0.991015274636743
"PHAX" 9367.8057837363 0.00964376867676611 0.126040497065718 0.0765132548766273 0.939010769021807 0.994168730161111 0.991015274636743
"PPP6R2" 7814.99071813374 0.00790899021314968 0.103813456076353 0.0761846345557817 0.939272207007392 0.994168730161111 0.991015274636743
"RUFY3" 62098.3675837476 -0.0155062802020133 0.203723755248593 -0.0761142468785332 0.939328205652013 0.994168730161111 0.991015274636743
"SUPT4H1" 6310.88593844675 0.00596598265332604 0.077951256665364 0.0765347847942636 0.938993640857051 0.994168730161111 0.991015274636743
"CDK8" 4614.84482041955 0.0121839014065006 0.161285720483463 0.075542344170201 0.939783207989008 0.994168730161111 0.991097676377189
"CENPB" 6803.58282468327 -0.0123720540012079 0.164818682452558 -0.075064633554325 0.940163286740959 0.994168730161111 0.991097676377189
"FOXD4" 392.643414977561 0.0437401295389072 0.577317481976278 0.0757644292862493 0.939606516070632 0.994168730161111 0.991097676377189
"FOXN3-AS1" 100.866407909765 0.0297149661319464 0.393911685639576 0.0754356045155137 0.939868131594214 0.994168730161111 0.991097676377189
"GS1-259H13.2" 93.8981020258338 0.0282259790338177 0.374178284816193 0.0754345727136013 0.939868952514001 0.994168730161111 0.991097676377189
"HDAC8" 2473.45156198991 -0.00466313036159857 0.0624393060656655 -0.0746826102886938 0.940467244008195 0.994168730161111 0.991097676377189
"HIST2H2AC" 41.8846927898561 -0.0685381628042183 0.916993567294147 -0.0747422503807304 0.940419790725413 0.994168730161111 0.991097676377189
"IFIT2" 14.9136525338654 0.0690533399170717 0.922122044886348 0.0748852500599122 0.940306012349572 0.994168730161111 0.991097676377189
"LOC441178" 45.0885232856416 -0.101844589220158 1.3621489486286 -0.0747675864102045 0.940399631904179 0.994168730161111 0.991097676377189
"LRRC49" 5790.10534357227 0.00750507889177961 0.0995174605165256 0.0754146945955613 0.939884767907541 0.994168730161111 0.991097676377189
"METTL20" 234.653977695484 0.0126069862397409 0.168555538592819 0.0747942568069256 0.940378411423874 0.994168730161111 0.991097676377189
"MSANTD3-TMEFF1" 188.230538417259 -0.0187312720772036 0.249282446125827 -0.0751407584782319 0.940102718894481 0.994168730161111 0.991097676377189
"MTA1" 8730.98310543446 -0.014020849071041 0.185429558580369 -0.075612805090964 0.939727148641698 0.994168730161111 0.991097676377189
"PHB2" 11792.6692999422 0.0136507881814836 0.18287366691606 0.0746460024107758 0.940496371565978 0.994168730161111 0.991097676377189
"SERAC1" 4029.39609254928 0.0120630391252177 0.161375765139284 0.0747512435637786 0.940412635220628 0.994168730161111 0.991097676377189
"SGCA" 38.5233591595195 -0.142619686349709 1.89661820194118 -0.0751968351899917 0.940058102379595 0.994168730161111 0.991097676377189
"ST8SIA5" 221.618646863148 -0.0304692393534316 0.406616112484251 -0.0749336743378847 0.940267483618197 0.994168730161111 0.991097676377189
"ZGLP1" 458.419291043819 -0.0194639678335547 0.259938252482776 -0.0748791978388961 0.940310827803374 0.994168730161111 0.991097676377189
"ABHD11" 916.031498908619 0.0136354752444789 0.185767586504111 0.0734007234581647 0.941487241913763 0.994321786188917 0.991180749353823
"BTBD8" 84.7920586293686 0.0261801105782206 0.354910527694465 0.0737653817943616 0.941197073277301 0.994321786188917 0.991180749353823
"C6" 25.1539987723692 -0.0671043038564425 0.907005994762826 -0.0739844105153789 0.941022789868108 0.994321786188917 0.991180749353823
"C9orf114" 3893.79994263872 -0.0077990993656409 0.106037152496986 -0.0735506299630464 0.941367956255295 0.994321786188917 0.991180749353823
"CALM2" 145972.599677061 -0.0161503172999881 0.223355578150393 -0.0723076514754138 0.942357075641195 0.994321786188917 0.991180749353823
"CCDC142" 1099.671015958 0.0157666369161368 0.216349574869144 0.0728757471590735 0.941904993578379 0.994321786188917 0.991180749353823
"CEBPD" 29.8479035178296 -0.0625623990894316 0.855908244892175 -0.0730947498902912 0.941730719465124 0.994321786188917 0.991180749353823
"CTNNBL1" 4037.57769722831 0.015993964627621 0.22017604795125 0.0726417100154432 0.942091234584166 0.994321786188917 0.991180749353823
"CYLD" 10061.7716155465 -0.0153513509652109 0.211743248568972 -0.0724998368021656 0.942204135341875 0.994321786188917 0.991180749353823
"FKBPL" 460.706458497184 -0.0144453665467477 0.197534261396236 -0.0731284104572202 0.941703933902691 0.994321786188917 0.991180749353823
"HIST1H2BG" 77.178005838999 0.0402173733894244 0.555247956216987 0.0724313758188923 0.942258616069134 0.994321786188917 0.991180749353823
"JPX" 463.546538499485 0.0164665107608874 0.223552420706779 0.0736583871864469 0.941282211013067 0.994321786188917 0.991180749353823
"LGALS9" 25.2128872610309 -0.0472436980074926 0.650558954061913 -0.0726201641104404 0.942108380445044 0.994321786188917 0.991180749353823
"LINC01250" 16.6140686569446 0.0943450543303628 1.28727783458635 0.073290358767561 0.941575063656895 0.994321786188917 0.991180749353823
"LOC101927124" 15.5519999809012 0.0530150035871078 0.72736613580914 0.0728862686577134 0.941896620902936 0.994321786188917 0.991180749353823
"LRRC8D" 7350.18161329564 -0.0091772458125502 0.126479986217365 -0.0725588773924945 0.94215715150847 0.994321786188917 0.991180749353823
"MIR4785" 47.7562851578512 -0.0486280910831712 0.672706184522579 -0.0722872662716527 0.942373298227992 0.994321786188917 0.991180749353823
"NPAS4" 16.7482775914221 -0.0494996595246137 0.686220047376951 -0.0721337998122092 0.942495427916873 0.994321786188917 0.991180749353823
"NUBP1" 1815.16593772088 -0.00944623171998346 0.128077589851153 -0.0737539778111185 0.941206147621417 0.994321786188917 0.991180749353823
"PTDSS2" 3351.10613049054 -0.00989265646617627 0.137152034219003 -0.0721291267935535 0.942499146759244 0.994321786188917 0.991180749353823
"RALGAPA1P" 32.4136025773228 0.0379488545972897 0.520985561269894 0.0728405111742252 0.941933033306081 0.994321786188917 0.991180749353823
"RBM24" 255.245671722631 0.0499997980959118 0.685721369971911 0.0729156189167037 0.94187326493018 0.994321786188917 0.991180749353823
"SENP8" 756.586866079957 -0.00777938645808373 0.106968716656142 -0.072725809014715 0.94202431030288 0.994321786188917 0.991180749353823
"SPATA4" 17.2531165855717 0.0445414894793333 0.605517782896363 0.0735593416699981 0.94136102409686 0.994321786188917 0.991180749353823
"TAPBPL" 28.9435964202995 0.0361655674683681 0.493477739709357 0.0732871304178147 0.94157763259884 0.994321786188917 0.991180749353823
"TIMM50" 4227.84559008978 -0.00833128574445932 0.11490611215944 -0.072505157366208 0.942199901288995 0.994321786188917 0.991180749353823
"TMEFF2" 12121.0815320689 -0.0381501653119737 0.515187973812699 -0.0740509624664559 0.940969834354242 0.994321786188917 0.991180749353823
"TTC19" 12917.8885602544 -0.0146106066901379 0.199522553286261 -0.0732278454214428 0.941624808423838 0.994321786188917 0.991180749353823
"TXNDC5" 514.12203015452 -0.0146326633132975 0.202201567860971 -0.0723667153924275 0.942310072590412 0.994321786188917 0.991180749353823
"WDR53" 709.889470598899 0.00937239938308603 0.126086414678896 0.0743331421307737 0.940745306361356 0.994321786188917 0.991180749353823
"XPO5" 10451.6046134425 -0.0114675471707223 0.156773786465736 -0.0731470957565254 0.941689065011912 0.994321786188917 0.991180749353823
"ZBTB11-AS1" 399.342332581114 0.0182541301217166 0.246510508678856 0.0740501093423867 0.940970513185033 0.994321786188917 0.991180749353823
"ZNF274" 3283.03383722076 0.0154994792846295 0.214719014886305 0.0721849403642084 0.942454729755204 0.994321786188917 0.991180749353823
"LSM2" 2076.68085238884 0.0221721774692349 0.307762491068656 0.0720431440239698 0.942567573066801 0.994340997032271 0.991191396654214
"PDLIM2" 287.634732645487 0.0338949446062466 0.471154075125408 0.0719402556312916 0.942649453666019 0.994374398382656 0.991216190114794
"PDDC1" 6260.55672005853 0.00874995996044392 0.121780223627204 0.0718504179071756 0.942720948783098 0.994396841404972 0.991230060625979
"TRAPPC6B" 11910.440889732 0.0183898436417463 0.256500133842622 0.0716952594380693 0.942844428876018 0.994474113683164 0.99129858598152
"AFF3" 16704.004318022 -0.0257182168931537 0.359215769125819 -0.0715954562789409 0.942923856161549 0.994504915087612 0.991320788980428
"AKT1S1" 2550.94453597253 0.0132184096333007 0.185831876104277 0.0711310132061698 0.94329348570775 0.994686694744714 0.991459494372029
"BCL7A" 10052.701583334 0.00652880477106439 0.0917431263668624 0.0711639664965962 0.943267259248877 0.994686694744714 0.991459494372029
"NDP" 112.13938140656 -0.0965375523830002 1.35847273407554 -0.071063297747154 0.943347378446088 0.994686694744714 0.991459494372029
"PCSK7" 4493.0326632258 0.0121120092064376 0.170127275376388 0.0711938116897542 0.943243506477248 0.994686694744714 0.991459494372029
"SH3RF3" 1006.00235135546 0.0263368855915344 0.370489616737541 0.0710867036529979 0.94332875034603 0.994686694744714 0.991459494372029
"EEF1G" 122981.236195375 0.020896062641234 0.295112612876963 0.0708070808547445 0.943551296265334 0.994690214673131 0.991476499861538
"RBM5" 18629.416319583 -0.0120437938386777 0.170245908896981 -0.0707435139951917 0.943601888410691 0.994690214673131 0.991476499861538
"RNF44" 13137.1930968672 -0.0158673262946636 0.22386059243742 -0.0708803908803166 0.943492949926973 0.994690214673131 0.991476499861538
"ST6GALNAC4" 621.956135289903 0.0114810590055099 0.16206002897587 0.0708444832329348 0.943521528241492 0.994690214673131 0.991476499861538
"ANKRD45" 586.31566212108 0.0231171161467266 0.327422525950778 0.0706033162489312 0.943713471016964 0.994701929075211 0.991476499861538
"HIST1H3H" 21.4618338248081 0.0754739108638259 1.06813169656632 0.0706597427137953 0.943668561374569 0.994701929075211 0.991476499861538
"ADCY6" 9424.78480340286 -0.0116559653362157 0.168576905233326 -0.0691433107048844 0.944875546541958 0.994714954420292 0.991559727890408
"AGPAT6" 12783.0521925704 -0.00451479476191846 0.0660081283633402 -0.0683975576017983 0.945469166030489 0.994714954420292 0.991559727890408
"CEP250" 6744.6168000094 -0.0153859946389943 0.224377442185926 -0.0685719316928706 0.94533036152525 0.994714954420292 0.991559727890408
"CRIP1" 72.8451761855832 0.0385351400537485 0.556089596531995 0.0692966390561334 0.944753500953313 0.994714954420292 0.991559727890408
"FOXL1" 20.0560528662399 0.0443906305778725 0.642815757922768 0.0690565376326787 0.944944616342323 0.994714954420292 0.991559727890408
"FRMPD2P1" 11.6801433144916 0.0667099970190585 0.951718555037315 0.0700942486263105 0.944118644376037 0.994714954420292 0.991559727890408
"GAS8" 2400.58723060347 0.0127374166361039 0.184921884409284 0.0688799850639226 0.945085150279807 0.994714954420292 0.991559727890408
"GLRX2" 585.03786319016 0.0167648020841756 0.243560132082491 0.0688322918075013 0.945123113890077 0.994714954420292 0.991559727890408
"GNAS" 157619.587733514 -0.0107107527733912 0.156442028133893 -0.0684646760282623 0.945415738516498 0.994714954420292 0.991559727890408
"HCG8" 396.943309215312 -0.0168928100069955 0.243272064009259 -0.06943999129449 0.944639397277534 0.994714954420292 0.991559727890408
"ISLR" 105.11660391486 -0.13030789631082 1.88285033599693 -0.0692077823816118 0.944824228518449 0.994714954420292 0.991559727890408
"ITFG3" 5318.09999279243 0.00935143138547859 0.135339656451207 0.0690960183488421 0.944913190353016 0.994714954420292 0.991559727890408
"JSRP1" 11.0734273123402 -0.0698513050254176 1.01978729074964 -0.0684959556360721 0.945390839451611 0.994714954420292 0.991559727890408
"LRP5" 2822.14708611153 -0.0292384410173967 0.420659602300064 -0.0695061775780893 0.944586715551674 0.994714954420292 0.991559727890408
"MIR940" 14.8654682665983 -0.0462025379714025 0.661933743824727 -0.0697993392880065 0.944353373068744 0.994714954420292 0.991559727890408
"MTMR8" 362.610893487429 -0.0119833525158941 0.174050625588545 -0.0688498100789521 0.945109169413001 0.994714954420292 0.991559727890408
"MTRNR2L9" 1039.20402654709 -0.0514617040438652 0.732611316635383 -0.0702442111871955 0.943999285770345 0.994714954420292 0.991559727890408
"NAPRT1" 533.267680239822 -0.0273254316921119 0.39283109024056 -0.0695602572479141 0.944543670402766 0.994714954420292 0.991559727890408
"PPAN-P2RY11" 23.0465321400914 0.0675359369938382 0.961588954641198 0.0702336863041841 0.944007662722608 0.994714954420292 0.991559727890408
"PRMT5" 8892.08000197373 -0.00721356889465433 0.105494185865042 -0.0683788289895199 0.945484074397471 0.994714954420292 0.991559727890408
"RFT1" 2294.19212707855 -0.00773522378154297 0.112952667242435 -0.0684819931249659 0.945401953825742 0.994714954420292 0.991559727890408
"RPS11" 62908.436129003 -0.0229738230762765 0.33549867285188 -0.0684766436808506 0.945406212068558 0.994714954420292 0.991559727890408
"SH3BGRL2" 13846.5060220824 0.0276368910236388 0.399104450153254 0.0692472634996336 0.944792802537952 0.994714954420292 0.991559727890408
"SMARCAL1" 2543.98712338807 0.0100883049802534 0.145744526767464 0.069219100051348 0.944815219928193 0.994714954420292 0.991559727890408
"SMIM8" 2142.37348673588 -0.0101282779914829 0.145520412559073 -0.0696003936036908 0.94451172365169 0.994714954420292 0.991559727890408
"TRIM23" 5766.80268954629 -0.00895443315121927 0.130688548309506 -0.0685173511149022 0.945373808341185 0.994714954420292 0.991559727890408
"TRIM69" 207.124991287312 -0.0188725003499309 0.268157641776232 -0.0703783797654342 0.943892499019475 0.994714954420292 0.991559727890408
"UBE2A" 7253.53761315813 0.00802145888592486 0.116794156009058 0.0686803103855877 0.94524409122593 0.994714954420292 0.991559727890408
"ZC2HC1A" 14164.3388861666 0.0151333472688628 0.218156868757957 0.0693691074455836 0.94469581835248 0.994714954420292 0.991559727890408
"RHOBTB1" 2616.26159027778 -0.0123510654672957 0.180828613035115 -0.0683026057656995 0.945544749874346 0.994725937321323 0.991562194215011
"COL23A1" 36.732665856574 0.0439146105950535 0.645089106382832 0.0680752630303947 0.945725721907396 0.994766067061632 0.991629640936699
"FAM155A-IT1" 21.7426986271332 0.0597572069313228 0.877435633412974 0.0681043767266259 0.945702546324575 0.994766067061632 0.991629640936699
"ADAL" 3192.24452020934 0.0108883564747956 0.170575660478937 0.0638330019899882 0.949103200046455 0.994778776259686 0.991643386386295
"ALDH5A1" 11484.1176146949 0.0151728070098297 0.229998926380055 0.065969034067393 0.947402478967073 0.994778776259686 0.991643386386295
"ANKZF1" 2810.33085506376 0.0247165276864263 0.376801535344862 0.0655956129897529 0.947699781919847 0.994778776259686 0.991643386386295
"AP4S1" 2207.16759627721 -0.0132170131431928 0.196521019518336 -0.0672549591671522 0.946378733036626 0.994778776259686 0.991643386386295
"ARMC8" 8221.08377843388 -0.00562601991545657 0.0879718739574811 -0.0639524846108855 0.949008061098373 0.994778776259686 0.991643386386295
"AS3MT" 99.854576792407 0.0370181627156019 0.573724003077193 0.0645225971321636 0.948554114688959 0.994778776259686 0.991643386386295
"BEST3" 13.5306007305791 0.0774715090753077 1.17886973785043 0.0657167680091361 0.947603322330575 0.994778776259686 0.991643386386295
"BRWD1-AS1" 19.2484079563223 0.0532593245261074 0.814661260824043 0.0653760367495992 0.94787460315816 0.994778776259686 0.991643386386295
"C1orf159" 1349.55387121919 -0.0124149707767158 0.193640632363717 -0.0641134591700603 0.948879885027747 0.994778776259686 0.991643386386295
"C20orf166-AS1" 317.433552071208 -0.0462568847490938 0.687601840421574 -0.0672727762344752 0.946364549196892 0.994778776259686 0.991643386386295
"CAB39" 18869.1228808967 0.00751683136803287 0.111216571147648 0.0675873324493498 0.946114139580917 0.994778776259686 0.991643386386295
"CCDC137" 1612.4143834258 -0.00875999737404925 0.137370016423764 -0.0637693552210555 0.949153879567897 0.994778776259686 0.991643386386295
"CCT6A" 29274.9996985157 0.00525052055356614 0.082388997282108 0.0637284191672808 0.949186475512179 0.994778776259686 0.991643386386295
"CKLF" 406.102395428529 -0.0115097095154935 0.172143080157982 -0.0668612964571713 0.946692125010987 0.994778776259686 0.991643386386295
"DNASE2" 179.071821913867 0.0776008576149148 1.20387947617575 0.0644589920757035 0.948604758755986 0.994778776259686 0.991643386386295
"EBF4" 1431.86149834588 -0.0196471777242546 0.306458384497401 -0.0641104264661462 0.94888229980749 0.994778776259686 0.991643386386295
"EIF4A3" 8490.55565614235 -0.00770379274749281 0.115511556041203 -0.0666928315357891 0.946826241213145 0.994778776259686 0.991643386386295
"EPHA6" 2703.61540322199 0.0317505451335052 0.474241563027825 0.0669501528520442 0.946621386369106 0.994778776259686 0.991643386386295
"EXOSC1" 1326.55585049648 0.00831560816899703 0.123197724977622 0.0674980659789578 0.946185201641272 0.994778776259686 0.991643386386295
"GLTSCR1" 2152.0219037619 -0.00913887090139283 0.136744865876682 -0.0668315467846107 0.946715808841319 0.994778776259686 0.991643386386295
"HES5" 2476.19920574255 -0.084210849253756 1.29289550361678 -0.0651335309142791 0.948067683296015 0.994778776259686 0.991643386386295
"HIST1H4I" 27.690938513525 0.03727736780958 0.574012987640494 0.0649416800877804 0.948220434705514 0.994778776259686 0.991643386386295
"HPX" 224.001134518459 0.0226680253394701 0.352422513727365 0.0643205937660558 0.948714955952171 0.994778776259686 0.991643386386295
"IL23A" 22.3753810000343 0.0461969676270188 0.697742364642376 0.0662092055291738 0.947211267905677 0.994778776259686 0.991643386386295
"KLHL42" 21889.9792898062 -0.0141962997146708 0.213050419737829 -0.0666335214553447 0.946873458777042 0.994778776259686 0.991643386386295
"LANCL1" 26153.7533170219 0.0156560634427779 0.234596712452862 0.0667360734900482 0.946791815821353 0.994778776259686 0.991643386386295
"LINC00487" 19.7021719589994 -0.0527441086424242 0.809268062961757 -0.0651750774019074 0.948034604281138 0.994778776259686 0.991643386386295
"LOC100289230" 199.501146761556 0.0241408900886823 0.371319894761295 0.0650137265179432 0.948163071196441 0.994778776259686 0.991643386386295
"LOC101927237" 16.7952707816234 -0.062103666951842 0.916248660543746 -0.0677803631548958 0.945960475739816 0.994778776259686 0.991643386386295
"LOC101928370" 35.1148879957184 -0.0895910063583706 1.33158569191962 -0.0672814426454343 0.946357650032602 0.994778776259686 0.991643386386295
"NAGLU" 1067.51548147045 -0.019984360229144 0.300238180938201 -0.0665616883458851 0.946930646344976 0.994778776259686 0.991643386386295
"NDUFS1" 12228.5325173593 0.00817493077505864 0.125879066105277 0.0649427345466775 0.948219595141335 0.994778776259686 0.991643386386295
"OXCT2" 69.9672775621272 0.0238609256153588 0.374800346894987 0.0636630296984338 0.949238543029855 0.994778776259686 0.991643386386295
"PARD3B" 2279.42636706184 0.0802760657105504 1.20284067537385 0.0667387355233893 0.946789696550798 0.994778776259686 0.991643386386295
"PARVA" 2405.42910859974 0.0360862325558754 0.565446082001762 0.0638190513728998 0.949114308379034 0.994778776259686 0.991643386386295
"PNLDC1" 11.374280404126 0.0582851125740262 0.88282889431863 0.0660208483762992 0.947361227060736 0.994778776259686 0.991643386386295
"PSMG4" 782.577353826065 0.0172758908435933 0.270969777556878 0.0637557848678049 0.949164685154948 0.994778776259686 0.991643386386295
"PTPRR" 3493.85897525971 0.027498126994433 0.42340762658904 0.0649448079524621 0.948217944287941 0.994778776259686 0.991643386386295
"RGS22" 26.3738347054457 0.0427107399979935 0.669450355611272 0.0637997121668485 0.94912970745131 0.994778776259686 0.991643386386295
"RNF144A" 13213.507764518 0.00791784571962065 0.121992551075362 0.064904337599509 0.948250166973579 0.994778776259686 0.991643386386295
"RNF216" 6321.76272173439 -0.00389623523250984 0.0587768506024947 -0.0662886015935067 0.947148057875878 0.994778776259686 0.991643386386295
"RNF26" 3547.01877494832 0.0127641446395669 0.194179798346604 0.0657336383509028 0.947589890787503 0.994778776259686 0.991643386386295
"RPS14P3" 54.3637442699242 -0.0374556454450397 0.571422087895573 -0.0655481232498046 0.947737591877539 0.994778776259686 0.991643386386295
"RXRG" 4484.18839967815 -0.033301260920253 0.498451008873344 -0.066809496474938 0.94673336320922 0.994778776259686 0.991643386386295
"SCN5A" 406.459920993209 -0.0378265833606051 0.566566965450123 -0.0667645409409863 0.946769152627151 0.994778776259686 0.991643386386295
"SLC15A3" 28.8178763958292 -0.065653947454035 1.0165915745732 -0.0645824233607274 0.948506479616634 0.994778776259686 0.991643386386295
"SLC22A7" 28.1203637088851 0.0373281951300353 0.574152084248093 0.0650144729142978 0.948162476915604 0.994778776259686 0.991643386386295
"SLITRK4" 2653.17017724467 -0.0139370082183293 0.215698544927265 -0.0646133622414049 0.948481845412954 0.994778776259686 0.991643386386295
"SND1-IT1" 33.1576949037233 0.0317111172284465 0.480911360211264 0.0659396301524587 0.94742588892506 0.994778776259686 0.991643386386295
"SRPX" 221.586398790906 -0.0234886006822421 0.36153199362034 -0.06496963227799 0.948198179084937 0.994778776259686 0.991643386386295
"TENM4" 16398.4232953967 0.0194095168720784 0.289618368635728 0.0670175616398524 0.946567722463807 0.994778776259686 0.991643386386295
"TSC22D4" 1014.7240684558 -0.0120121421304549 0.1857122667606 -0.0646814684887757 0.948427617924326 0.994778776259686 0.991643386386295
"TSHZ1" 2596.71316694829 -0.0275227009740784 0.408877334762635 -0.067312855553747 0.946332642849808 0.994778776259686 0.991643386386295
"ULK4P3" 17.3169404928738 -0.0704473173216351 1.10237594877581 -0.0639049839574846 0.94904588376891 0.994778776259686 0.991643386386295
"XKR8" 194.121632533587 -0.0280364198538352 0.420948804935722 -0.0666029206523493 0.94689782056662 0.994778776259686 0.991643386386295
"YLPM1" 21669.5340320841 -0.00741932743879589 0.115010083768062 -0.0645102341961448 0.948563958376876 0.994778776259686 0.991643386386295
"ZDHHC8" 2979.74432079539 -0.011459088477508 0.170936005658563 -0.0670373010844595 0.946552008005383 0.994778776259686 0.991643386386295
"ZNF133" 1987.25012889875 -0.00942769782619794 0.145829560071047 -0.0646487435167797 0.948453674139222 0.994778776259686 0.991643386386295
"ZNF391" 802.944800234399 -0.0116430620547162 0.179044495862855 -0.0650288745186255 0.948151010362748 0.994778776259686 0.991643386386295
"ZNF879" 1026.17637313874 -0.0108298036623963 0.166274831191052 -0.0651319480213617 0.948068943585751 0.994778776259686 0.991643386386295
"ADAMTS17" 116.379198117497 0.0246024340340474 0.387936309271697 0.0634187454127083 0.949433060615812 0.994778776259686 0.991724259773135
"DDX19A" 5099.29422815315 0.00542709798415691 0.0862803517488633 0.0629007401355247 0.949845545470621 0.994778776259686 0.991724259773135
"HLA-DPB2" 27.1673604803179 -0.0469173112903323 0.741641538172204 -0.0632614394899742 0.94955832106016 0.994778776259686 0.991724259773135
"KCNB1" 3573.69355083405 -0.0179358018395571 0.285098415622337 -0.0629109137643062 0.94983744413423 0.994778776259686 0.991724259773135
"KDM3A" 13215.7008917929 0.0250159636253118 0.394492796909866 0.0634129794542928 0.949437651943545 0.994778776259686 0.991724259773135
"MED10" 3641.23205612515 -0.0150884211363114 0.240134353829589 -0.0628332468707032 0.949899290991455 0.994778776259686 0.991724259773135
"MKNK2" 6029.75250342366 -0.0102670571376503 0.162653682256848 -0.0631221930865203 0.949669202009162 0.994778776259686 0.991724259773135
"ZADH2" 4067.73644797921 0.0104864607787449 0.16673014208662 0.0628948110252131 0.949850266867724 0.994778776259686 0.991724259773135
"ZC3H18" 5831.83734223242 -0.0138502248010239 0.21911247463471 -0.0632105717582447 0.949598826570367 0.994778776259686 0.991724259773135
"ZNF385B" 372.716747612935 0.0231207448349795 0.367278484274364 0.0629515362999262 0.949805096158179 0.994778776259686 0.991724259773135
"ARHGDIB" 150.157304599129 0.0157563713738799 0.256272525966146 0.0614828738058378 0.950974653323715 0.994778776259686 0.991736339002791
"ATP13A4" 142.485420771332 0.0202719271435968 0.337720577316974 0.0600257387472431 0.952135135091117 0.994778776259686 0.991736339002791
"CAPG" 24.4722650633007 -0.0632831732671635 1.00930610075433 -0.0626996836934475 0.950005649275821 0.994778776259686 0.991736339002791
"CARS2" 2977.39675064104 0.00691841253091818 0.113235226970789 0.06109770533425 0.951281396616676 0.994778776259686 0.991736339002791
"CASD1" 20638.462758203 0.0163989686488361 0.270808203469541 0.0605556568772133 0.951713089360551 0.994778776259686 0.991736339002791
"CNTNAP3" 435.174252684376 -0.0230015634719143 0.376172761810298 -0.0611462758792565 0.951242715251049 0.994778776259686 0.991736339002791
"CYB5B" 15992.5881277147 0.00836296240476378 0.137640044561845 0.0607596606887618 0.95155061704075 0.994778776259686 0.991736339002791
"DNALI1" 3110.57355582153 -0.0159570174574025 0.264717580185839 -0.0602794020941118 0.951933106856961 0.994778776259686 0.991736339002791
"EXTL3" 16881.2389299462 -0.00968517289983615 0.156373877717272 -0.0619360026189745 0.95061379657839 0.994778776259686 0.991736339002791
"FABP6" 1183.02930002293 0.0334338332997918 0.535781684790355 0.0624019712672225 0.950242725177137 0.994778776259686 0.991736339002791
"FAM229A" 208.458364636558 -0.0192301853861346 0.319251481029324 -0.0602352268629514 0.951968289660462 0.994778776259686 0.991736339002791
"FBXL6" 1474.8223318325 -0.0146595454598888 0.245699469125742 -0.0596645386009625 0.952422815492969 0.994778776259686 0.991736339002791
"GNAQ" 43968.663042461 0.0113941515563572 0.18608573497856 0.0612306556312336 0.951175515865745 0.994778776259686 0.991736339002791
"GNAT3" 395.289953523466 0.054260618008649 0.87154163189095 0.0622582054868932 0.950357211066271 0.994778776259686 0.991736339002791
"GPS2" 3273.00821808526 0.0110894655425894 0.180368303235809 0.0614823410967687 0.950975077561466 0.994778776259686 0.991736339002791
"HERC1" 30854.597039379 0.0125941174001701 0.21094236371438 0.059704068819589 0.952391331068975 0.994778776259686 0.991736339002791
"HLA-H" 39.0515127923832 0.0576060585744024 0.93694947511922 0.0614825666742301 0.95097489791655 0.994778776259686 0.991736339002791
"IL17RC" 98.792942404694 -0.0516266214555819 0.855573009969497 -0.0603415732544234 0.951883591582281 0.994778776259686 0.991736339002791
"KIAA1671" 3762.10973159741 0.0104754514041038 0.174350595721038 0.0600826820280247 0.952089782782064 0.994778776259686 0.991736339002791
"LOC100287042" 388.749246695838 -0.0133983968480754 0.219581711666288 -0.0610178176789051 0.951345019039064 0.994778776259686 0.991736339002791
"MGAT5B" 7200.87541535127 -0.0177936646597791 0.285268144069079 -0.0623752249584177 0.950264024152232 0.994778776259686 0.991736339002791
"MINOS1" 7594.28907487813 -0.0145257239142575 0.234061545279397 -0.0620594207259391 0.950515512246549 0.994778776259686 0.991736339002791
"MIR1279" 21.0905478068893 0.0520415854396376 0.849137742583681 0.0612875659975849 0.95113019308384 0.994778776259686 0.991736339002791
"MTRNR2L8" 1146.52418387706 -0.0298408076818075 0.478434264345184 -0.0623718029950249 0.950266749178036 0.994778776259686 0.991736339002791
"NUP214" 7411.1941971107 0.0119170701928922 0.192294496916084 0.0619730173458512 0.950584319725021 0.994778776259686 0.991736339002791
"PCDH17" 26096.5963868964 -0.0197111583967505 0.327919768049227 -0.0601096985217172 0.952068265629123 0.994778776259686 0.991736339002791
"RAET1E-AS1" 353.043084776983 -0.0225386671146875 0.377793383256694 -0.0596587132373714 0.952427455195754 0.994778776259686 0.991736339002791
"RBM22" 6571.08636745207 0.00665847345805944 0.109788159444078 0.060648374941116 0.951639246770764 0.994778776259686 0.991736339002791
"SAMD8" 15180.979720465 -0.0123553294697531 0.204035381284326 -0.0605548380480921 0.951713741494899 0.994778776259686 0.991736339002791
"SCOC" 24624.7657466444 0.0141726510857655 0.235597395835172 0.0601562298068902 0.952031206098836 0.994778776259686 0.991736339002791
"SLC1A3" 6428.01656904323 -0.0911828265430609 1.51811363377793 -0.0600632419828457 0.952105265731623 0.994778776259686 0.991736339002791
"SORBS2" 10798.8302982463 0.010897434211225 0.180301623310029 0.0604400227306157 0.951805183374949 0.994778776259686 0.991736339002791
"STAP2" 75.8508175736478 -0.0453523608674323 0.758119818298201 -0.0598221544573754 0.952297280468796 0.994778776259686 0.991736339002791
"STAT3" 14146.2452526987 0.0145591602734106 0.235202770832888 0.0619004624046497 0.950642099260286 0.994778776259686 0.991736339002791
"STOML2" 5978.77664208474 0.00828537844983404 0.136142514130123 0.0608581272556418 0.951472197208779 0.994778776259686 0.991736339002791
"TRHR" 70.0957349756544 -0.0438106207069995 0.719831802278483 -0.0608623022327241 0.951468872222546 0.994778776259686 0.991736339002791
"TSPAN3" 35256.6892126299 -0.00653339410023054 0.108558578375313 -0.0601831213894772 0.95200978852537 0.994778776259686 0.991736339002791
"WDR81" 1869.75194341021 -0.0117507950718316 0.189631906130193 -0.0619663394817326 0.950589637668798 0.994778776259686 0.991736339002791
"ZFP14" 6922.46319488752 -0.0109896501402044 0.180280296950412 -0.0609586867012272 0.951392111070739 0.994778776259686 0.991736339002791
"ZNF823" 1036.3878240395 0.0133455091961405 0.213925887012015 0.062383797410133 0.950257197620001 0.994778776259686 0.991736339002791
"ZNF833P" 166.416892950245 0.0191183038686443 0.315037015677256 0.060685896949425 0.951609363582834 0.994778776259686 0.991736339002791
"ZSWIM7" 1564.63032924533 0.00648849604196708 0.104072468080443 0.0623459418388328 0.950287343314855 0.994778776259686 0.991736339002791
"ZUFSP" 2598.71914957756 0.00757013509145347 0.12680745032818 0.0596978732074637 0.952396265650461 0.994778776259686 0.991736339002791
"ELN" 281.198579623626 -0.0527758028577401 0.888839346273898 -0.0593760875674344 0.952652558805634 0.994791118031428 0.991736339002791
"ORAI1" 371.530958961669 -0.0142703068711267 0.240202169091623 -0.0594095670538405 0.952625893113549 0.994791118031428 0.991736339002791
"SAMD11" 2011.69667092759 -0.0356795404699879 0.600749088037316 -0.0593917513658741 0.952640082919893 0.994791118031428 0.991736339002791
"TMEM177" 939.957731866236 0.0093231131376699 0.156930661117619 0.0594091242034739 0.952626245834011 0.994791118031428 0.991736339002791
"CCDC39" 71.1630485339961 -0.0160031989878596 0.270660254464449 -0.0591265201443221 0.952851335567996 0.994791118031428 0.991801967041058
"LOC101927720" 853.56888083978 0.00622941797424804 0.105970894900828 0.0587842348606924 0.953123965503018 0.994791118031428 0.991801967041058
"LRP1B" 5363.69170302074 0.02899933776453 0.492953601957503 0.0588277226282038 0.953089327228604 0.994791118031428 0.991801967041058
"MACC1" 20.6421094038402 0.057598604915928 0.978020965004275 0.0588930165885311 0.953037320353859 0.994791118031428 0.991801967041058
"RABL6" 10231.4103510537 -0.00962909290440903 0.162805014481122 -0.0591449405603262 0.952836663878607 0.994791118031428 0.991801967041058
"SAR1A" 13817.6125319365 -0.00577549044215616 0.0980397262979169 -0.0589096956942329 0.953024035418108 0.994791118031428 0.991801967041058
"VWA3A" 52.6296548129886 0.0323953028086589 0.549946877931243 0.0589062400545333 0.953026787839871 0.994791118031428 0.991801967041058
"LOC101927021" 406.115946651576 -0.0161706058676752 0.275484123931982 -0.0586988666964624 0.953191962028584 0.994791118031428 0.991812017041922
"NTSR1" 133.851878481726 0.0919303675864979 1.56958645798631 0.0585698016944154 0.953294764132958 0.994791118031428 0.991858279377259
"FARSB" 9547.34161673186 -0.00618402195846754 0.106007322709475 -0.0583357998335221 0.953481151914044 0.994791118031428 0.991889072723055
"RBM15B" 13666.2128115369 0.00768350912057898 0.131628472575668 0.0583726983245366 0.953451761261168 0.994791118031428 0.991889072723055
"RPE65" 20.6573412232083 -0.0915928344979779 1.57071297052334 -0.0583129038957769 0.953499389183747 0.994791118031428 0.991889072723055
"CD248" 60.3203943363453 -0.04715317625686 0.811925861063615 -0.0580757166609889 0.953688317035529 0.994791118031428 0.991902318058663
"LOC100132354" 25.0171174392561 -0.0550887127963673 0.94974101559535 -0.0580039314842422 0.953745496929884 0.994791118031428 0.991902318058663
"RNGTT" 6920.94541699873 -0.00611998364641061 0.105399906116252 -0.0580644126917961 0.953697321103763 0.994791118031428 0.991902318058663
"TMEM88" 414.212047071969 0.0110029110302094 0.189662590856345 0.0580130798621393 0.953738209851185 0.994791118031428 0.991902318058663
"ZNF354A" 1648.10478099293 0.0116033008447674 0.200624330147683 0.057835960554864 0.953879293727209 0.994878266794441 0.991980784967964
"AAED1" 195.361748107012 0.0133321938024157 0.231774797973477 0.0575221892931662 0.954129230870633 0.994916113108002 0.992030304199182
"ATG12" 10372.4893674084 -0.00839644583906805 0.147087476959718 -0.0570847091310672 0.954477716905666 0.994916113108002 0.992030304199182
"COQ9" 2389.06557060934 -0.0121811810441042 0.212301052857403 -0.0573769224417649 0.954244945934837 0.994916113108002 0.992030304199182
"DVL3" 13285.6294263798 -0.00633258150951424 0.111155646462001 -0.0569703988153139 0.954568775154074 0.994916113108002 0.992030304199182
"ERMAP" 841.563393700963 -0.00942743604444637 0.163747819974134 -0.0575728949914298 0.95408884051302 0.994916113108002 0.992030304199182
"GSTK1" 1617.66814198732 -0.00610941336420686 0.106623935676991 -0.0572987043239041 0.954307252458973 0.994916113108002 0.992030304199182
"LINC00400" 77.6864651927269 0.0232143174215871 0.40584673657353 0.0571997143985442 0.954386105666535 0.994916113108002 0.992030304199182
"LOC100507501" 49.0432296249767 -0.0274073651645602 0.478557617306738 -0.0572707740372108 0.954329501068673 0.994916113108002 0.992030304199182
"TMEM217" 65.1757110947852 -0.0229420914929123 0.4012160801619 -0.0571813858598455 0.954400705828245 0.994916113108002 0.992030304199182
"UBE2I" 15490.5028687761 -0.00560382470023224 0.0979028246322822 -0.057238641696804 0.954355096979586 0.994916113108002 0.992030304199182
"ZDHHC3" 7935.40908101488 -0.00810757400929799 0.142215459943256 -0.0570090903797162 0.95453795384407 0.994916113108002 0.992030304199182
"FAM46C" 24.170844419314 -0.0342141263092631 0.601661240229758 -0.0568660967693344 0.954651861450326 0.994950339943045 0.992056008344559
"EPHA5" 11800.0920748458 -0.0152709637289691 0.269144931104079 -0.05673881230579 0.954753256050739 0.995002125829948 0.992090798971726
"LZTS1" 8877.98479679917 0.0121810399193556 0.214918214274002 0.0566775596963866 0.954802050042667 0.995002125829948 0.992090798971726
"CDO1" 4953.88943371824 -0.0167768562068502 0.296607728377293 -0.0565624378657779 0.954893756858028 0.995006613993295 0.992125451344089
"C22orf24" 107.626989366234 0.0251878645595423 0.445937781098098 0.0564829122518358 0.954957107839432 0.995006613993295 0.992130639842226
"LRRC45" 1673.88256521182 -0.0154214030997009 0.273518275792287 -0.0563816185775172 0.955037799909887 0.995015923880068 0.992153842729483
"IGFBP2" 12640.8234422266 -0.0463475137924867 0.825619983895372 -0.0561366181736708 0.95523297283471 0.995110745714699 0.992295965487163
"FOXD4L5" 146.786219768099 -0.0285939094178059 0.510468551550187 -0.0560150264516239 0.955329836578691 0.995133152406474 0.992320262697706
"GLTSCR1L" 4508.7840715892 -0.00887101625969735 0.158729876000649 -0.0558875019826834 0.955431427241978 0.995134316410765 0.992320262697706
"SLFN5" 1095.21035400277 0.0135240919882102 0.241987989397507 0.0558874513643509 0.95543146756654 0.995134316410765 0.992320262697706
"KIAA1683" 111.946746123973 0.0216938952905752 0.388721844953108 0.055808274148298 0.955494543401786 0.99514766746785 0.992325151641647
"ATP6V1C1" 17788.8157123805 -0.0143425705533812 0.257719438698203 -0.0556518771957156 0.955619136482002 0.995225083967818 0.992393924581914
"BMPER" 833.934982621605 0.0415248893652261 0.748944570590738 0.0554445428884983 0.95578431029722 0.995289130596732 0.992444329236036
"JOSD1" 7173.86801296363 0.00405084012690308 0.0731579898359078 0.0553711240014802 0.955842800241801 0.995289130596732 0.992444329236036
"TBC1D2B" 2891.35793535214 0.00478934432634627 0.0864877174168241 0.0553760056270674 0.955838911234985 0.995289130596732 0.992444329236036
"DLEC1" 38.9981794800265 0.0539265486653025 0.975311589699402 0.0552916106348363 0.955906145687204 0.995289130596732 0.992449489027674
"MAN1A1" 1090.8853241135 -0.0167204927813514 0.302928783360211 -0.0551961177009355 0.955982221848354 0.995289130596732 0.992467864780402
"STK11" 4115.66665022635 0.00964157240101928 0.174928061134589 0.0551173570351363 0.956044968249337 0.995302124937178 0.992472400635463
"MEX3B" 6367.81094556093 0.00710448204719928 0.129327579409777 0.0549340061850891 0.956191039754594 0.995401859953773 0.992560027159817
"MAD2L1BP" 2308.48824621163 -0.00643163791102898 0.117320781471268 -0.0548209603650149 0.95628110155462 0.995443281036854 0.992560027159817
"CSNK1E" 27344.9839377662 -0.00743133775544405 0.135887056655207 -0.0546876055627574 0.956387343913976 0.995449100801572 0.992560027159817
"LOC101927599" 248.064783141622 0.0252568950800617 0.463399376293791 0.0545035154817495 0.956534007805529 0.995449100801572 0.992560027159817
"SLC35C2" 3688.94453734288 -0.00584947541106687 0.106923616399511 -0.0547070479660062 0.95637185430882 0.995449100801572 0.992560027159817
"SMTN" 1290.9167767906 -0.0152776736752035 0.280332339299247 -0.0544984346557854 0.956538055701808 0.995449100801572 0.992560027159817
"TMA7" 11129.7713656602 0.0106026113218652 0.194415298674211 0.0545358898922475 0.956508215124784 0.995449100801572 0.992560027159817
"EPHX2" 575.204263907737 -0.0159683325377097 0.293794562424058 -0.0543520356740344 0.956654692315955 0.995518160739343 0.992620471410653
"ANKMY2" 8703.02630512592 0.00810537070858212 0.152122840755552 0.0532817469639996 0.957507423353643 0.995525655005117 0.992658294779935
"CACNA1S" 56.8005352092203 -0.0642243258433677 1.20133889875638 -0.0534606229015412 0.957364904131403 0.995525655005117 0.992658294779935
"CAV3" 21.9441442264676 -0.154521085690204 2.86286550949348 -0.053974273390699 0.956955661215458 0.995525655005117 0.992658294779935
"CEPT1" 1861.82095917535 -0.00969519155202125 0.181169160652035 -0.0535145800594751 0.957321914087766 0.995525655005117 0.992658294779935
"CTTN" 14018.5088600671 0.00783329743165515 0.145203047535989 0.0539471971462144 0.95697723350335 0.995525655005117 0.992658294779935
"LOC101927438" 9.5207928714159 -0.055034575190246 1.02042203345671 -0.0539331505845818 0.956988424745464 0.995525655005117 0.992658294779935
"MGEA5" 76881.8771204719 0.00807797556062676 0.149501459876855 0.054032753708764 0.956909068662911 0.995525655005117 0.992658294779935
"PLGRKT" 1136.95243418157 -0.00931123553753043 0.17472426968944 -0.053291025649044 0.957500030537281 0.995525655005117 0.992658294779935
"PRPF31" 4597.59015192246 0.00914314320324598 0.171271935429364 0.053383779311683 0.957426129017152 0.995525655005117 0.992658294779935
"RAB36" 2105.31781305695 0.0114840567565457 0.21378907021897 0.0537167627174922 0.957160827366403 0.995525655005117 0.992658294779935
"SLC41A2" 2666.15067229455 -0.0203887071665549 0.380648281216292 -0.05356311370015 0.957283245305185 0.995525655005117 0.992658294779935
"SLC9A5" 606.209012302588 0.0169146991070842 0.317646779752319 0.0532500254536604 0.957532697576839 0.995525655005117 0.992658294779935
"TCEB3-AS1" 372.048002919018 -0.00898577099265567 0.167497161744744 -0.0536473030292266 0.957216168382002 0.995525655005117 0.992658294779935
"TM2D1" 2139.17524177399 -0.00867168130158572 0.162980046369022 -0.0532070121145452 0.957566968671898 0.995525655005117 0.992658294779935
"ZGPAT" 2211.26181166089 0.0107735400555092 0.201987160637344 0.0533377469217089 0.957462805297729 0.995525655005117 0.992658294779935
"ABTB2" 1922.7848855038 -0.0327416119274097 0.628823302564894 -0.0520680639439738 0.958474459715095 0.995525655005117 0.992676364088845
"AIFM1" 3893.33213548395 0.00383072772834728 0.0727580053558268 0.0526502576536137 0.958010572654272 0.995525655005117 0.992676364088845
"AKR1B1" 10510.0925793361 -0.00888476482762212 0.167860908150504 -0.0529293265806477 0.957788217907561 0.995525655005117 0.992676364088845
"BTN3A2" 129.835825881708 -0.0329849370474878 0.621215640724912 -0.0530974027134875 0.957654300869914 0.995525655005117 0.992676364088845
"CACNA1G" 555.932910918631 -0.0322647242830107 0.618395312477051 -0.0521749172932291 0.958389318805092 0.995525655005117 0.992676364088845
"GOLGA5" 4715.78155173947 0.00649208776323091 0.124787123706495 0.0520253017330585 0.958508532842082 0.995525655005117 0.992676364088845
"LINC00403" 661.458209752185 -0.0640301617584306 1.21160251183824 -0.0528474983608974 0.957853416131205 0.995525655005117 0.992676364088845
"MFSD2A" 829.344166567075 0.0221107564732007 0.423409323224446 0.0522207595827547 0.958352791745037 0.995525655005117 0.992676364088845
"POLR3B" 2720.03065576101 0.00627323467956844 0.120196195879729 0.0521916241496162 0.958376006799585 0.995525655005117 0.992676364088845
"RILPL2" 162.276554659016 0.0321818049913904 0.61869438670641 0.0520156731382496 0.958516204961316 0.995525655005117 0.992676364088845
"SNRPC" 5291.24791524897 -0.00877819362688826 0.16753141279779 -0.0523972995887256 0.958212125779336 0.995525655005117 0.992676364088845
"SRSF8" 12552.2879827806 -0.00974277398726248 0.187579809349526 -0.0519393532867299 0.958577017189963 0.995525655005117 0.992676364088845
"THNSL1" 1880.96430524047 0.00582063366826966 0.111176084189129 0.0523550879734873 0.958245759610498 0.995525655005117 0.992676364088845
"TNNT3" 79.2711029081532 -0.113380605430576 2.16777940114326 -0.0523026491398434 0.958287542499802 0.995525655005117 0.992676364088845
"TRAM1L1" 1723.81029592077 0.00973372809270409 0.185822617677245 0.0523818263587838 0.958224454699611 0.995525655005117 0.992676364088845
"VSTM2A" 7372.7591350436 0.0189088953594059 0.358585284133994 0.052731933506619 0.957945495153929 0.995525655005117 0.992676364088845
"ZFP30" 6819.60510838466 -0.00666738226353534 0.128216746136644 -0.052000869343773 0.958528000716643 0.995525655005117 0.992676364088845
"CTB-12O2.1" 14.2635635101594 0.0322925161352494 0.623939395269366 0.0517558538218414 0.958723231922255 0.995525655005117 0.992767308192853
"C10orf11" 22.3266403915276 -0.0512311670933296 0.995733036931674 -0.0514507053529097 0.958966381216867 0.995612088439331 0.99281988189322
"KCNK7" 16.8670094335588 -0.0294748254471929 0.573451509736038 -0.0513989848256922 0.959007593697457 0.995612088439331 0.99281988189322
"PLEC" 21677.9726020588 -0.0073847439452949 0.143456968985002 -0.0514770665903792 0.958945375827632 0.995612088439331 0.99281988189322
"VWA5B1" 84.7186303948364 -0.0344238088692384 0.66946822386353 -0.0514196307489804 0.958991142388115 0.995612088439331 0.99281988189322
"SEC62" 23846.6954124184 -0.0053618705845619 0.104643357847262 -0.0512394737216681 0.95913469765973 0.995691839591083 0.992891006205509
"GAS7" 3409.11874055435 0.0311576031742906 0.611663176693882 0.050939151417781 0.959374007670819 0.995705061045989 0.992922630246127
"MCU" 3772.27763718076 -0.00581457786049177 0.114134215376126 -0.0509450898780003 0.959369275609166 0.995705061045989 0.992922630246127
"RNMT" 14929.5064843197 -0.00447988380655034 0.0878108569633924 -0.0510174249685089 0.95931163551181 0.995705061045989 0.992922630246127
"SLC35E3" 2172.20080750846 0.0106906816142977 0.210000191975526 0.0509079611486435 0.959398861658322 0.995705061045989 0.992922630246127
"TPT1-AS1" 2196.28458268368 -0.0112905629991945 0.222133081347543 -0.0508279223009092 0.959462640849931 0.995719064542426 0.992928193151307
"CDH24" 5321.80583163195 0.00748894519621557 0.148995272299904 0.0502629719763289 0.959912830536278 0.995735838319134 0.993031400264529
"HNRNPL" 23163.1320148102 0.0131462912359069 0.260984153324797 0.0503719902853499 0.959825956556244 0.995735838319134 0.993031400264529
"METTL21EP" 18.6358283418489 -0.0336798705989319 0.669556500217078 -0.0503017603264437 0.959881921009823 0.995735838319134 0.993031400264529
"OTOL1" 36.46164402063 0.0542160762241559 1.07825977356637 0.0502810895419337 0.959898393065678 0.995735838319134 0.993031400264529
"SLC20A2" 4515.35589231076 0.0161522677630792 0.319958153902172 0.0504824383004091 0.959737943765508 0.995735838319134 0.993031400264529
"SLC39A5" 11.6807972662132 0.0471187692280411 0.93113008208319 0.0506038523882975 0.959641192998552 0.995735838319134 0.993031400264529
"ADCK4" 2698.91581801668 0.00941801756803073 0.194219506300566 0.0484916152214691 0.961324446666269 0.995735838319134 0.993101836165354
"ATL3" 980.128344370519 0.0146934719511283 0.302457766360532 0.0485802435425432 0.961253814741372 0.995735838319134 0.993101836165354
"C14orf79" 932.323307129948 0.00909657155483794 0.184519859167203 0.0492986044748445 0.96068133163512 0.995735838319134 0.993101836165354
"C19orf25" 1971.17877243471 -0.00882361003493666 0.181483883394336 -0.0486192485520289 0.961222729978297 0.995735838319134 0.993101836165354
"COX10-AS1" 1052.7701758403 0.00685662438419983 0.138519508491733 0.0494993409871149 0.960521362373757 0.995735838319134 0.993101836165354
"DAXX" 4858.06709824142 -0.0124677608255469 0.251953428606105 -0.0494843864380926 0.96053327977309 0.995735838319134 0.993101836165354
"GK" 2019.14924026638 0.00592049959136625 0.120931173261675 0.0489575965541595 0.960953088438798 0.995735838319134 0.993101836165354
"ING1" 2914.00933898041 -0.00846191620141601 0.17397057035097 -0.0486399290658465 0.96120624881477 0.995735838319134 0.993101836165354
"ISPD" 626.346050262591 0.0186281516898447 0.372096953335865 0.0500626289004586 0.960072480192962 0.995735838319134 0.993101836165354
"LOC101927164" 39.4649879844244 -0.0264054415367928 0.536852545588532 -0.0491856502381775 0.960771346876505 0.995735838319134 0.993101836165354
"LOC102288414" 771.346891731559 -0.00843052281934401 0.170442601684811 -0.0494625330522356 0.960550694926352 0.995735838319134 0.993101836165354
"LOC648987" 390.283242297355 0.0174139415271613 0.358519510691904 0.0485718099234104 0.961260535861511 0.995735838319134 0.993101836165354
"MRPS5" 3824.42557116179 -0.00530276307006747 0.10920822822544 -0.0485564426438723 0.961272782726119 0.995735838319134 0.993101836165354
"RNASEH2C" 1952.55610070637 0.0092655542614351 0.185359877887322 0.0499868383980461 0.960132876647102 0.995735838319134 0.993101836165354
"TAMM41" 1148.54469521861 -0.0060928838612124 0.124798408858659 -0.0488218072404506 0.961061303230677 0.995735838319134 0.993101836165354
"TDH" 39.1387093291351 -0.0142973913224944 0.292090847045701 -0.048948440073021 0.960960385505152 0.995735838319134 0.993101836165354
"TMEM178B" 31736.0242192101 -0.011643446032778 0.238663550866336 -0.0487860253084853 0.961089819101649 0.995735838319134 0.993101836165354
"TNIP1" 2367.0196162147 -0.0178482416056582 0.35772494992318 -0.0498937566683313 0.960207052565804 0.995735838319134 0.993101836165354
"TSG101" 9232.68981880445 0.00545646375226629 0.111874477760058 0.0487730880314725 0.961100129281683 0.995735838319134 0.993101836165354
"UBE2N" 23699.7826674347 -0.00692467184430893 0.13930512668412 -0.0497086647787983 0.960354551502598 0.995735838319134 0.993101836165354
"WDR41" 7024.49733531519 0.00300879120788056 0.060496137150148 0.0497352616153477 0.960333356513456 0.995735838319134 0.993101836165354
"ZNF317" 4092.71343589183 0.00786445452978386 0.161535951136181 0.0486854751185006 0.961169951325299 0.995735838319134 0.993101836165354
"ZNFX1" 2779.35429582479 0.00655925736660264 0.134154283219489 0.0488933875921879 0.961004258498565 0.995735838319134 0.993101836165354
"FEZF1-AS1" 1562.81746490114 0.033750021999723 0.697834032859801 0.0483639668036993 0.961426176007564 0.995735838319134 0.993146580283424
"AACSP1" 21.8162470625386 -0.0365572818514708 0.841666209268059 -0.0434344178831442 0.965355242076173 0.995735838319134 0.993167322670633
"AHCYL1" 11623.5228076352 0.0106382618554149 0.235310840480467 0.0452093997611555 0.963940401986548 0.995735838319134 0.993167322670633
"ALG12" 1282.08065091979 -0.00828839822146733 0.18050616572318 -0.0459175352169312 0.963375977836003 0.995735838319134 0.993167322670633
"ALG1L9P" 126.662039872087 0.0177423656702033 0.423895505644553 0.0418555173007207 0.96661387735001 0.995735838319134 0.993167322670633
"ATP6V1E2" 178.815665756429 -0.008817513239803 0.20150163757167 -0.0437590152917084 0.96509649682856 0.995735838319134 0.993167322670633
"ATRN" 20841.4729131036 -0.00518779982598813 0.120338857743338 -0.0431099307677726 0.965613903052283 0.995735838319134 0.993167322670633
"BEND6" 986.356899742435 -0.015992694113212 0.347874864399786 -0.0459725486082629 0.963332129805292 0.995735838319134 0.993167322670633
"BLACAT1" 767.598497401611 -0.0127080661616439 0.27493982155319 -0.0462212643110534 0.963133894116407 0.995735838319134 0.993167322670633
"CALCOCO1" 6043.16037964967 0.00798362174561192 0.174872515053829 0.0456539539284057 0.963586064954153 0.995735838319134 0.993167322670633
"CCDC110" 44.4397208364442 0.0260682788137804 0.582399816708577 0.0447601082038536 0.964298522245923 0.995735838319134 0.993167322670633
"CCDC53" 2069.0084604873 0.00834074778359385 0.18383604117355 0.0453705798403252 0.963811930716651 0.995735838319134 0.993167322670633
"CDKAL1" 2292.31998960198 -0.00671586013178291 0.150033256088246 -0.0447624767127149 0.964296634341496 0.995735838319134 0.993167322670633
"CEBPB" 425.363836578721 0.0205254440043133 0.442089781345885 0.0464282253750048 0.962968940168179 0.995735838319134 0.993167322670633
"CHRM2" 2328.8705849122 0.0263826217075141 0.563501862796987 0.0468190496772483 0.962657446234548 0.995735838319134 0.993167322670633
"CNTFR" 13421.9635654342 -0.00650727077959943 0.147266404389809 -0.0441870690505549 0.964755289389508 0.995735838319134 0.993167322670633
"DNAJC28" 401.56130696756 -0.0114544526262341 0.267590599148336 -0.04280588579229 0.965856272108142 0.995735838319134 0.993167322670633
"DRD5" 11.4176586351364 -0.0452241309620916 0.945626775873735 -0.0478245034044279 0.96185610800384 0.995735838319134 0.993167322670633
"DUSP9" 92.5576014760415 0.0245283909174742 0.516764137656404 0.0474653504957093 0.96214234549355 0.995735838319134 0.993167322670633
"DYM" 6904.34094037714 0.00468271254133672 0.105672768614828 0.0443133325900165 0.964654644244734 0.995735838319134 0.993167322670633
"ECT2L" 10.1391718614971 0.0300670739558866 0.642548505197051 0.0467934696177776 0.962677833823997 0.995735838319134 0.993167322670633
"EFTUD2" 9452.8947250209 0.00881031492823083 0.183458868222544 0.0480233799193808 0.961697609619811 0.995735838319134 0.993167322670633
"EXOSC5" 1128.88639557375 0.0103599159721393 0.244481595264521 0.0423750342471802 0.966199730252538 0.995735838319134 0.993167322670633
"F2RL2" 480.470559629703 0.0394445877808206 0.827673361135201 0.0476571913909614 0.961989451631816 0.995735838319134 0.993167322670633
"FAM69C" 75.501412582548 -0.0828688272962649 1.89110528384162 -0.0438203139742299 0.965047634426328 0.995735838319134 0.993167322670633
"FBXO4" 144.553570155202 -0.0164350771089928 0.366052723027543 -0.0448981146023498 0.964188519660216 0.995735838319134 0.993167322670633
"GDPD2" 245.429276996663 -0.0559122687015658 1.19563082413683 -0.046763823391665 0.962701462223625 0.995735838319134 0.993167322670633
"GNG8" 46.9240310731729 -0.0214757809818973 0.485650369634469 -0.0442206622802765 0.964728512044173 0.995735838319134 0.993167322670633
"GPR21" 109.751776920794 -0.0330986734308978 0.761258841721435 -0.0434788689692611 0.965319808714248 0.995735838319134 0.993167322670633
"HERPUD2" 2921.26691508962 -0.00777168917704399 0.166055763610813 -0.046801682808545 0.962671287817735 0.995735838319134 0.993167322670633
"HMGXB3" 4879.56833428094 -0.0050206469069947 0.111779500200258 -0.0449156320971196 0.96417455680763 0.995735838319134 0.993167322670633
"HNRNPUL2-BSCL2" 55.4579966989716 0.0233921256217315 0.498541444515251 0.0469211253729897 0.962576091022785 0.995735838319134 0.993167322670633
"JARID2" 10667.8671498619 0.00649708025730668 0.156194670550939 0.0415960431581295 0.966820727615962 0.995735838319134 0.993167322670633
"LEPREL1" 310.316251438968 0.0299657066737014 0.706844710284589 0.0423936208868801 0.966184913574235 0.995735838319134 0.993167322670633
"LINC00312" 27.55397672826 -0.0305211320533626 0.677851512604157 -0.045026280071438 0.964086361724678 0.995735838319134 0.993167322670633
"LINC00907" 52.9477981395598 0.0241053635491939 0.527169445415537 0.0457260255859348 0.963528620082898 0.995735838319134 0.993167322670633
"LINC00960" 28.0661467303053 0.0336744384605485 0.790983088992576 0.0425728930607574 0.966042004096365 0.995735838319134 0.993167322670633
"LINC01277" 37.7095679756228 -0.0275436325350904 0.647368188777626 -0.042547089913545 0.966062573391581 0.995735838319134 0.993167322670633
"LOC100128531" 28.8542657189608 0.0230865942115033 0.554997917537157 0.041597623129744 0.966819468071169 0.995735838319134 0.993167322670633
"LOC100288911" 801.027522142154 0.0162247718361722 0.353780249995149 0.0458611576999979 0.963420913248201 0.995735838319134 0.993167322670633
"LOC100506325" 108.638073031837 -0.0187793101426737 0.427626170656564 -0.0439152498871632 0.964971959376066 0.995735838319134 0.993167322670633
"LOC101927987" 53.6328561062721 -0.0269502844648485 0.578473064350649 -0.0465886592232274 0.962841070845522 0.995735838319134 0.993167322670633
"LRIG1" 7881.42427290762 0.027875654495214 0.591813194839943 0.047102117252984 0.962431839888589 0.995735838319134 0.993167322670633
"LRRC23" 598.064201684579 0.00996260861907404 0.233833820345544 0.0426055076393652 0.966016005017418 0.995735838319134 0.993167322670633
"MFSD11" 2692.69391145065 0.00955175983014169 0.204417987176823 0.0467266113029444 0.962731120753326 0.995735838319134 0.993167322670633
"MIP" 52.6170928985774 0.0310159688504057 0.680573010344049 0.045573315983727 0.96365033782723 0.995735838319134 0.993167322670633
"MLH3" 2559.29278682349 -0.00730301502297221 0.174005197840528 -0.0419700969488581 0.966522536281742 0.995735838319134 0.993167322670633
"MYCL" 2977.22731603942 -0.0224097182721091 0.527501963698001 -0.042482720092657 0.966113886682052 0.995735838319134 0.993167322670633
"NEUROD1" 864.073844884773 0.0461868916994014 1.01103717211962 0.0456826840526263 0.963563165523536 0.995735838319134 0.993167322670633
"NOG" 159.251886041037 0.0223545167915865 0.511139933983607 0.0437346317619225 0.965115933462847 0.995735838319134 0.993167322670633
"NPAS3" 4840.35822424403 -0.0237255666601422 0.551172130718992 -0.0430456573143361 0.96566513828786 0.995735838319134 0.993167322670633
"NPPB" 15.8406467433029 -0.0362191545715123 0.854392482211312 -0.0423917055985453 0.966186440380669 0.995735838319134 0.993167322670633
"NUMA1" 22264.9461357364 0.0147732651989219 0.311841459661059 0.0473742818385309 0.962214926119357 0.995735838319134 0.993167322670633
"PIPOX" 374.089304595964 0.0255266335773624 0.550762284882711 0.0463478242392695 0.963033022008714 0.995735838319134 0.993167322670633
"POLR2F" 2767.76571679885 0.00747974581969282 0.178060441904804 0.0420067800555706 0.966493293186833 0.995735838319134 0.993167322670633
"PPP4R4" 1103.51038463799 -0.00721294929074318 0.160984745139557 -0.0448051725925353 0.964262602102672 0.995735838319134 0.993167322670633
"PRICKLE2" 15748.8154211353 0.0135117814945006 0.305657417596428 0.04420563911307 0.964740487087196 0.995735838319134 0.993167322670633
"PSMG3" 2425.48325330799 0.00835873564985407 0.1787967798996 0.0467499227589432 0.962712541206772 0.995735838319134 0.993167322670633
"PTPRD" 24333.7264224717 -0.00825345404234484 0.197375201387063 -0.0418160639449299 0.966645329037522 0.995735838319134 0.993167322670633
"RBPMS-AS1" 14.9357429939038 0.0368644881813255 0.826112187950491 0.0446240700948656 0.964406956606124 0.995735838319134 0.993167322670633
"RGS12" 6321.19362408926 -0.00696135631520855 0.165047691918759 -0.0421778471075811 0.96635692228931 0.995735838319134 0.993167322670633
"RIC8B" 4456.57385504042 0.00450638024383792 0.107588897489795 0.0418851791307311 0.966590231370079 0.995735838319134 0.993167322670633
"RMND5B" 3358.17378099459 0.00376127933580268 0.0903383513051233 0.041635465795681 0.96678930012808 0.995735838319134 0.993167322670633
"RNF11" 23521.4504061837 0.00867512885635462 0.193008679724385 0.0449468327991396 0.964149687365287 0.995735838319134 0.993167322670633
"RNU11" 10.9228537903212 0.0606324732024237 1.30454516698974 0.0464778642676927 0.962929376771765 0.995735838319134 0.993167322670633
"RPL22" 41999.6089795179 0.0112223236258452 0.237173588692326 0.0473169195934518 0.962260643300396 0.995735838319134 0.993167322670633
"RRN3" 7959.31148798079 -0.00409387985535187 0.0913801406324223 -0.0448005422952844 0.9642662928393 0.995735838319134 0.993167322670633
"SCARNA9" 29.3693958415904 0.0440168536012811 1.00805402137033 0.0436651733618854 0.96517130035603 0.995735838319134 0.993167322670633
"SLC16A7" 2431.31180175947 0.0150676309040801 0.360555871667105 0.0417900028486895 0.966666104623314 0.995735838319134 0.993167322670633
"SLIRP" 2648.89872521903 -0.0127606281653507 0.303903231351799 -0.0419891164321939 0.966507374295411 0.995735838319134 0.993167322670633
"SNX17" 7235.71912217735 0.00595429089497096 0.142983547377903 0.0416431890533102 0.966783143199917 0.995735838319134 0.993167322670633
"SPTLC2" 10319.8312955296 -0.00703908267510563 0.160830945238616 -0.0437669670141039 0.965090158344666 0.995735838319134 0.993167322670633
"SRD5A2" 15.1980949680341 0.0307046642219474 0.723957529249658 0.0424122451682644 0.966170066900888 0.995735838319134 0.993167322670633
"SRM" 4486.13802136735 -0.00919477212006095 0.204478715980691 -0.0449668909351387 0.964133699453162 0.995735838319134 0.993167322670633
"SS18L1" 12153.1429851885 -0.00601821042601777 0.129775810968025 -0.0463738995821074 0.963012239241759 0.995735838319134 0.993167322670633
"STAG3L1" 150.966536979097 -0.0116859832666833 0.254647886110991 -0.0458907530910735 0.963397324378263 0.995735838319134 0.993167322670633
"SUV420H2" 1599.05628750469 0.0112184693482443 0.234798897597805 0.0477790545995695 0.961892329496653 0.995735838319134 0.993167322670633
"SYNJ2" 211.921141881625 0.0208308635202217 0.478127165635759 0.043567621790582 0.965249061247659 0.995735838319134 0.993167322670633
"TCF24" 22.7297368260202 -0.0316715800113168 0.692864854686331 -0.0457110499935156 0.963540556395808 0.995735838319134 0.993167322670633
"TEF" 1735.75348569885 -0.00954583804802696 0.203897263077192 -0.0468169013353214 0.962659158485813 0.995735838319134 0.993167322670633
"TFAP2A" 504.822031206513 0.0308689498566336 0.70903348472864 0.0435366601458148 0.965273741648136 0.995735838319134 0.993167322670633
"THAP2" 1927.38398626361 0.0141958204108047 0.329978634697663 0.0430204228943835 0.965685253807928 0.995735838319134 0.993167322670633
"THAP6" 1418.69700493709 0.00781008185021583 0.1817487102275 0.0429718694588794 0.965723958052287 0.995735838319134 0.993167322670633
"TMEM106A" 22.835925327877 -0.0373753615596799 0.893086939754312 -0.0418496340008755 0.966618567434658 0.995735838319134 0.993167322670633
"TMEM39B" 1723.35311732666 0.0071640841052708 0.150006362074857 0.0477585350793037 0.961908683036194 0.995735838319134 0.993167322670633
"TRIP4" 2832.68203936795 -0.00539115443192602 0.119151326184972 -0.045246281384705 0.963911004790752 0.995735838319134 0.993167322670633
"TRPT1" 1055.47405565035 -0.00698219369436405 0.164833883542274 -0.0423589710095823 0.966212535364305 0.995735838319134 0.993167322670633
"TTI1" 4528.6893035312 -0.00890425102992838 0.205291835162096 -0.0433736247858941 0.96540370228105 0.995735838319134 0.993167322670633
"ZBBX" 263.636569928956 0.0142938490734239 0.325582911273407 0.0439023320281719 0.964982256405285 0.995735838319134 0.993167322670633
"ZNF30" 1768.37887804316 0.00910226133419429 0.200767420810631 0.0453373425700367 0.963838422960408 0.995735838319134 0.993167322670633
"ZNF468" 1175.47541163888 0.00933944813657757 0.212514654219542 0.0439473135199857 0.964946400973694 0.995735838319134 0.993167322670633
"ZNF702P" 331.149436006502 0.0294592345894993 0.660096323070296 0.0446286906318096 0.964403273620219 0.995735838319134 0.993167322670633
"ZSCAN20" 983.368372973966 -0.00989472567632318 0.230701769807835 -0.0428896825740221 0.965789473296984 0.995735838319134 0.993167322670633
"ADAM21" 25.7972568916683 0.0207887412202453 0.513811868974026 0.0404598306803539 0.967726531274329 0.99582610899003 0.99328701985758
"APOL2" 424.634196732842 0.0187800148097764 0.455466836932521 0.0412324526989848 0.967110582151017 0.99582610899003 0.99328701985758
"C1QTNF6" 360.606018151177 -0.0224509640217211 0.550295231302295 -0.0407980348450231 0.967456906022659 0.99582610899003 0.99328701985758
"CD68" 158.772193678934 0.0145487657358124 0.354067206656361 0.0410904073077085 0.967223822005844 0.99582610899003 0.99328701985758
"CEP164" 3592.67556108094 -0.00452244243932129 0.110612303145491 -0.0408855281981861 0.967387154625734 0.99582610899003 0.99328701985758
"GPR135" 228.336303953366 0.0114644993063458 0.279698587347324 0.0409887637083754 0.96730485359705 0.99582610899003 0.99328701985758
"HDGFRP3" 22766.6970273691 0.00335181132446208 0.0822489981626534 0.0407520018399936 0.967493604526467 0.99582610899003 0.99328701985758
"HTRA1" 507.470948900992 -0.0151089286873867 0.373267816401207 -0.0404774481578848 0.967712486066711 0.99582610899003 0.99328701985758
"KCNA2" 2565.3916044506 0.0158163094962419 0.391806397381187 0.0403676652600805 0.967800008611469 0.99582610899003 0.99328701985758
"MEPCE" 3473.83452338083 0.00807723019931112 0.200176297809881 0.0403505824000329 0.967813627665479 0.99582610899003 0.99328701985758
"MIR3960" 38.2466793036689 0.0167903873323051 0.415957503131081 0.0403656315991827 0.967801629916632 0.99582610899003 0.99328701985758
"MT2A" 147.332034951721 0.0508595621624981 1.26033982608277 0.0403538483113506 0.967811023965928 0.99582610899003 0.99328701985758
"SPANXA2-OT1" 13.6607081508879 0.034237644628908 0.839963629260788 0.0407608656330023 0.967486538114275 0.99582610899003 0.99328701985758
"TLE4" 12393.1423729721 0.00564421431781624 0.13768354594295 0.040994109202816 0.96730059209137 0.99582610899003 0.99328701985758
"TMEM86B" 698.363125820674 -0.0065159924958819 0.16036910110827 -0.040631221668336 0.9675898934097 0.99582610899003 0.99328701985758
"CNTNAP3B" 145.482759298938 0.0157347167264772 0.392456092089856 0.0400929353464453 0.9680190340517 0.995882209864275 0.99331497735047
"FAM8A1" 12561.455460766 -0.00713072318181403 0.177784740525293 -0.0401087470203866 0.968006428300769 0.995882209864275 0.99331497735047
"SMG5" 10181.4385184802 -0.00529274368802612 0.131875035741262 -0.0401345384156744 0.967985866301131 0.995882209864275 0.99331497735047
"KCTD6" 1682.62524530277 0.00733037108339075 0.183152734988024 0.0400232684697287 0.968074575596726 0.995887607615896 0.99331497735047
"CCDC122" 211.619078947523 -0.0152965253774669 0.384478306620282 -0.0397851455181686 0.968264419014536 0.996011079739979 0.993449812170557
"AAMDC" 297.516268832164 0.0171409230526625 0.436802701585859 0.0392417972472024 0.968697609900133 0.996011079739979 0.993474577179958
"ABCA8" 164.00934511756 -0.0521311910571655 1.32112864680997 -0.0394595872120726 0.968523973138328 0.996011079739979 0.993474577179958
"C1orf101" 89.8120468248225 0.0135975668265801 0.345315612362785 0.039377214176736 0.968589646269812 0.996011079739979 0.993474577179958
"DAAM1" 32036.2668835256 -0.00463486923334744 0.117914235845529 -0.0393071218255551 0.968645528610383 0.996011079739979 0.993474577179958
"GSTZ1" 1073.52397207922 0.0062075825889804 0.157428949393885 0.0394310107059733 0.968546756160038 0.996011079739979 0.993474577179958
"RAP2A" 14844.9856566399 0.00393275322510131 0.099860444951588 0.0393824925074978 0.968585438035464 0.996011079739979 0.993474577179958
"TSC22D1-AS1" 339.821522862524 0.0121625767529112 0.309720465120791 0.039269528890084 0.968675500292528 0.996011079739979 0.993474577179958
"BBS7" 4572.59996719067 -0.00578551737759118 0.148775166970674 -0.0388876550797729 0.968979958944387 0.996102621399901 0.993507502089642
"DPP10" 5646.45480839587 -0.0131351512477435 0.337903631050896 -0.0388724773595733 0.96899205986331 0.996102621399901 0.993507502089642
"FKBP1A" 15602.4935738133 0.00807463472631304 0.20859954194582 0.0387087845495379 0.969122569602206 0.996102621399901 0.993507502089642
"GAS2L1" 277.464221203917 -0.0127568984818954 0.329734016416196 -0.0386884514389725 0.969138780933746 0.996102621399901 0.993507502089642
"MYH8" 331.894984659251 -0.0863004434950497 2.22908607489037 -0.0387156173407499 0.969117121907172 0.996102621399901 0.993507502089642
"SLC35D2" 1212.54668933266 0.0126114734757121 0.324704907209566 0.0388397994477262 0.969018113389425 0.996102621399901 0.993507502089642
"UGCG" 6120.14988943929 0.011049754183389 0.283714911992221 0.0389466810390706 0.968932898693737 0.996102621399901 0.993507502089642
"C1orf35" 1557.84457941477 0.00709830495936231 0.185130903531493 0.0383420856483575 0.969414935945358 0.996152349815253 0.993612958832604
"FLJ23867" 676.69365624659 -0.0115959190955313 0.303313386226269 -0.038230818757471 0.969503649035696 0.996152349815253 0.993612958832604
"SOX3" 5449.46964302764 0.0467395466913178 1.21649382178886 0.0384215240999638 0.969351599900646 0.996152349815253 0.993612958832604
"TXNDC16" 6510.01611857577 0.00442800407021605 0.115728246837864 0.038262085456282 0.969478720059061 0.996152349815253 0.993612958832604
"U2AF2" 17539.4905777131 -0.00518584590641896 0.136029392663808 -0.0381229806651832 0.969589628705084 0.996152349815253 0.993612958832604
"CDC26" 1508.5641130545 0.0059924460820666 0.157827495335792 0.0379683278209361 0.969712934548503 0.996155617393482 0.993612958832604
"SMYD2" 3587.9731528678 -0.00716937927663052 0.189017566267755 -0.0379296983777405 0.969743734199119 0.996155617393482 0.993612958832604
"ACVR1C" 403.385988496735 -0.0167505723587144 0.443607195654326 -0.037759920314203 0.969879100522072 0.996183397678782 0.993612958832604
"ALOX5AP" 14.0810736996488 -0.0312867165294157 0.84528080715162 -0.0370133998840503 0.970474321499668 0.996183397678782 0.993612958832604
"CA5BP1" 828.61216595066 0.00691926283609336 0.187189081734612 0.0369640300170027 0.97051368601656 0.996183397678782 0.993612958832604
"DCN" 976.38685978725 0.0775959241834502 2.10768550037629 0.0368157033720623 0.970631953056445 0.996183397678782 0.993612958832604
"HIST1H2BC" 21.123440457557 0.0251842818751496 0.673281972766385 0.0374052520249016 0.97016188509265 0.996183397678782 0.993612958832604
"LINC00674" 10981.0302362602 -0.00477050651973297 0.129774324723842 -0.0367600180535291 0.970676353457625 0.996183397678782 0.993612958832604
"LOC100128164" 54.4838517619203 -0.0242535373201118 0.647335252649009 -0.0374667333825281 0.97011286442876 0.996183397678782 0.993612958832604
"LPIN2" 4377.31059682041 -0.00877971605584358 0.234272228929957 -0.037476554929046 0.970105033468181 0.996183397678782 0.993612958832604
"MEF2A" 9730.89679418265 0.00702830437981694 0.189801858436864 0.0370296921099686 0.970461331089493 0.996183397678782 0.993612958832604
"NDUFAF4" 5553.72527087865 -0.00979750832657766 0.264710587294343 -0.0370121513715029 0.970475316986439 0.996183397678782 0.993612958832604
"NME5" 1041.61185906266 0.0105628179007016 0.28111804880337 0.0375743142272939 0.970027087732754 0.996183397678782 0.993612958832604
"NPNT" 351.680950026093 -0.0279771978621491 0.752643925038819 -0.0371718908921056 0.970347950935733 0.996183397678782 0.993612958832604
"PRH2" 15.9819618369017 -0.0227857248640658 0.619332065721164 -0.0367908043603936 0.970651806143581 0.996183397678782 0.993612958832604
"SHC4" 7726.29473019123 -0.0140128568941817 0.376878122787336 -0.0371814017501059 0.970340367611253 0.996183397678782 0.993612958832604
"SLITRK2" 1142.97861774413 0.0423666008788366 1.14421034574878 0.0370269339341723 0.970463530287204 0.996183397678782 0.993612958832604
"TCTA" 3434.03405039497 0.0145789220801558 0.390659782915546 0.0373187175074726 0.970230881474609 0.996183397678782 0.993612958832604
"TIMM44" 3276.87588856584 -0.00358289545711995 0.0953400667825296 -0.0375801651711921 0.970022422649777 0.996183397678782 0.993612958832604
"CYP39A1" 104.162072197686 0.0166877555761156 0.45711106323885 0.036507004354423 0.970878093766674 0.996183912046529 0.993612958832604
"LOC101243545" 23.1673377703189 -0.0281310921036128 0.769690564926503 -0.0365485733949448 0.970844948590877 0.996183912046529 0.993612958832604
"PMF1-BGLAP" 178.614872932981 -0.0103916079426236 0.284252463777767 -0.0365576706161742 0.970837694906066 0.996183912046529 0.993612958832604
"TRIM52" 1668.18023138891 -0.0054418605250476 0.148376842264295 -0.0366759424314634 0.970743390892884 0.996183912046529 0.993612958832604
"ARL8B" 12468.2186658032 -0.00599960648139948 0.166644400386725 -0.0360024487320092 0.97128040641578 0.996390183786077 0.993845211524206
"SLC29A4" 3698.68757919354 0.00604371057719919 0.167461242947874 0.0360902049382281 0.971210432568344 0.996390183786077 0.993845211524206
"TRIM21" 481.970846204487 -0.0107147636923395 0.297546653160829 -0.0360103653612529 0.971274093952792 0.996390183786077 0.993845211524206
"FBXW11" 21086.8023125862 0.00548057167303487 0.152687452879363 0.0358940539624106 0.971366837064666 0.996413973791012 0.993873832266273
"APC" 43773.4599840744 0.00700976432069442 0.202324651723467 0.0346461207815408 0.972361924491578 0.996413973791012 0.99390982433583
"ATG3" 4290.1432088477 0.00418659948152586 0.120213903780719 0.0348262501246328 0.972218288751744 0.996413973791012 0.99390982433583
"ATG5" 3497.48631436142 0.00380411906509952 0.109026506137238 0.0348916901025064 0.972166106917702 0.996413973791012 0.99390982433583
"C12orf49" 9665.67495088344 0.00476512405202147 0.138787759727112 0.0343338927106453 0.972610898319013 0.996413973791012 0.99390982433583
"C9orf78" 6506.11908635881 0.00444567230883575 0.130689557707823 0.0340170430354867 0.972863560188962 0.996413973791012 0.99390982433583
"CASKIN2" 1616.41285459846 -0.0132883591344488 0.390104121244359 -0.0340636215071541 0.972826417471246 0.996413973791012 0.99390982433583
"CCDC112" 7506.55098315347 -0.00509368868735309 0.14972388380871 -0.0340205487446536 0.972860764655816 0.996413973791012 0.99390982433583
"CKM" 55.3661224005251 0.0592337499839409 1.65755708343405 0.0357355716891651 0.971493206550401 0.996413973791012 0.99390982433583
"COPS4" 7141.59267673359 0.00410882599672672 0.117210352707208 0.03505514574289 0.972035767921805 0.996413973791012 0.99390982433583
"CX3CL1" 560.272066576893 0.0308543424094621 0.906673424987887 0.0340302710536313 0.9728530118647 0.996413973791012 0.99390982433583
"DEPDC7" 205.462864823034 0.0132677893805785 0.377321452780672 0.0351630931207368 0.971949691443133 0.996413973791012 0.99390982433583
"DNAJA1" 47472.4210381703 0.0035751101285733 0.102844173145231 0.034762398483429 0.972269204160861 0.996413973791012 0.99390982433583
"EEPD1" 426.392852646445 -0.0134588172995679 0.394820390333742 -0.0340884554827351 0.972806614326357 0.996413973791012 0.99390982433583
"GLTSCR2" 11188.4425033632 0.0142346792540356 0.405695254819292 0.0350871228710233 0.972010269551093 0.996413973791012 0.99390982433583
"IGSF11" 375.420171686977 0.0192506593645228 0.559846319959678 0.034385613834006 0.972569655186078 0.996413973791012 0.99390982433583
"IZUMO4" 349.759669226321 0.0117427410087304 0.344738009115249 0.0340627975396954 0.972827074520861 0.996413973791012 0.99390982433583
"MTMR2" 11447.6482200005 -0.00414258847801537 0.120381441041175 -0.0344121854846251 0.972548466616054 0.996413973791012 0.99390982433583
"PRPS1" 9523.25575601032 0.00410253833746563 0.117693742605462 0.0348577438922845 0.972193175608636 0.996413973791012 0.99390982433583
"RAB33B" 2396.97478718554 0.00701258997045484 0.201694187616237 0.0347684286460336 0.972264395693936 0.996413973791012 0.99390982433583
"RPS9" 28728.82088248 -0.00884462262210695 0.258887524189248 -0.0341639584595876 0.972746406735876 0.996413973791012 0.99390982433583
"TGM1" 249.798934320304 -0.0116348886615571 0.327975015600896 -0.0354749237232 0.971701041756056 0.996413973791012 0.99390982433583
"TRMT2A" 2007.17121295096 0.00689823808203364 0.198983715476901 0.0346673498657955 0.972344996302198 0.996413973791012 0.99390982433583
"TULP4" 18438.7384047417 -0.00935921166194536 0.274799623055495 -0.0340583133189207 0.972830650336592 0.996413973791012 0.99390982433583
"ZCCHC2" 2082.91378852639 -0.0040410051474029 0.1186290288813 -0.0340642183916579 0.972825941502541 0.996413973791012 0.99390982433583
"ZNF254" 5576.84126221422 0.00656372806516415 0.190389163172777 0.0344753238880912 0.972498119332912 0.996413973791012 0.99390982433583
"GSE1" 19596.3541328398 -0.00509637901131374 0.150210001862613 -0.0339283599501919 0.972934278232304 0.996434863105299 0.993922344924132
"DIO3OS" 33.3435489078367 -0.0518871782595271 1.54399723904796 -0.0336057454944163 0.973191540615662 0.996550300796613 0.994012545960987
"EIF3F" 14492.7913248943 0.0102142138482233 0.304015518160769 0.0335976726122968 0.973197978208378 0.996550300796613 0.994012545960987
"SFTPD" 18.6506287397121 -0.0235551679142873 0.700468388722732 -0.033627738658184 0.97317400252242 0.996550300796613 0.994012545960987
"SEC24D" 2128.00241749786 -0.00633081495013495 0.190101920717488 -0.0333022145501793 0.973433587785145 0.99668847777722 0.994169779478566
"ADAM20" 23.4489742874254 -0.0222530525476663 0.700471474850896 -0.0317686777358109 0.974656525568048 0.996700316235947 0.994169779478566
"AP1G1" 18138.143886522 -0.00296776649124028 0.0944948450975569 -0.0314066496238641 0.974945238135752 0.996700316235947 0.994169779478566
"CUL2" 9257.63675024191 0.00363917849528834 0.113022136905554 0.0321988116215621 0.97431350387777 0.996700316235947 0.994169779478566
"EBPL" 1799.77898261998 -0.00397492200285605 0.127140715589734 -0.0312639580831256 0.975059033631281 0.996700316235947 0.994169779478566
"EXOSC7" 2812.37314553962 -0.00383495347774386 0.119453074995302 -0.0321042675368105 0.974388900163827 0.996700316235947 0.994169779478566
"FAM83H-AS1" 137.041022187931 0.00807947047433959 0.24455026383434 0.0330380771120847 0.973644223059805 0.996700316235947 0.994169779478566
"FGD5" 2922.62636966581 -0.0125592043864563 0.402477028648723 -0.0312047731733226 0.97510623332775 0.996700316235947 0.994169779478566
"FKBP15" 3324.1606655235 0.00397045536148469 0.121683932107311 0.0326292493406871 0.973970244643298 0.996700316235947 0.994169779478566
"GLA" 1214.29694433194 0.00583925755359712 0.181195643972782 0.032226257903166 0.974291616272183 0.996700316235947 0.994169779478566
"JMJD7" 601.043125312903 0.00969549355166312 0.309647616112367 0.0313113779895685 0.975021216534511 0.996700316235947 0.994169779478566
"LOC100289092" 147.775249893401 -0.00981704667141675 0.306980684716385 -0.0319793627422735 0.974488508624864 0.996700316235947 0.994169779478566
"LOC400891" 12.0234901158557 -0.0263345758477012 0.806113137762595 -0.0326685853561375 0.9739388757672 0.996700316235947 0.994169779478566
"PCTP" 733.983141881842 -0.00601301605318656 0.185148932415399 -0.0324766444761118 0.97409194121086 0.996700316235947 0.994169779478566
"PER2" 1955.7697050168 0.00309798724226411 0.097384121453339 0.0318120366650172 0.974621947624978 0.996700316235947 0.994169779478566
"PLG" 14.5905903080613 -0.0276915974071918 0.851452905859526 -0.0325227587064697 0.974055166804683 0.996700316235947 0.994169779478566
"PRDM2" 14322.3730437902 0.00211157576331046 0.0662575845491121 0.0318691932052745 0.9745763664155 0.996700316235947 0.994169779478566
"PRDM4" 7679.15647141772 -0.00385792735781785 0.117101801426596 -0.0329450726702626 0.973718389494004 0.996700316235947 0.994169779478566
"PTRHD1" 1394.83311880137 -0.00559663862794346 0.177855215561324 -0.0314673854813875 0.974896801873111 0.996700316235947 0.994169779478566
"QRICH1" 8792.83660551042 -0.00346903728428736 0.108618356907533 -0.0319378545492137 0.974521610462608 0.996700316235947 0.994169779478566
"RPS27" 24449.9842574867 0.0122085862575182 0.367471216202827 0.0332232450303797 0.973496561498765 0.996700316235947 0.994169779478566
"SETD4" 3284.14592835449 -0.0034880763873382 0.110110464394849 -0.031677973628648 0.974728860567706 0.996700316235947 0.994169779478566
"SIPA1L2" 19983.0899252953 0.0045354084011092 0.142392664111276 0.0318514189576852 0.974590541017235 0.996700316235947 0.994169779478566
"SLC5A3" 9078.1047351057 -0.00549302049015986 0.175556135465669 -0.0312892538650924 0.975038860386807 0.996700316235947 0.994169779478566
"SRD5A3" 856.711794106853 -0.00839070050294398 0.262278765664951 -0.0319915357298224 0.974478800953119 0.996700316235947 0.994169779478566
"STXBP5L" 3324.78577876587 0.00536862779595374 0.170847290490701 0.0314235466101579 0.974931762942296 0.996700316235947 0.994169779478566
"TDRD6" 144.856944987895 0.0144174188772856 0.438052319081354 0.0329125500522874 0.973744324724079 0.996700316235947 0.994169779478566
"UBE2E3" 16397.0200389015 -0.00388598344035113 0.119465009326672 -0.0325282144307633 0.974050816068448 0.996700316235947 0.994169779478566
"VEGFA" 3918.62730199036 -0.0354103631171744 1.06878959707636 -0.0331312759911196 0.973569901800169 0.996700316235947 0.994169779478566
"ZNF394" 1079.86859976084 0.00301858098403788 0.0939276499426827 0.0321372991433289 0.97436255834749 0.996700316235947 0.994169779478566
"SCRG1" 423.879621942179 -0.0344594183072032 1.10804521479153 -0.0310992889524699 0.975190356730295 0.996734850235718 0.994195925567987
"PHF21B" 8024.84183055171 0.0106639822168551 0.345382157007601 0.0308758921110694 0.975368516063037 0.996865489138236 0.994317931377807
"CCDC43" 3677.79156288336 0.00360003465170321 0.117396385289171 0.0306656345749966 0.975536197901833 0.996933952036241 0.994362007218925
"DAK" 1882.16821546812 -0.00521501335345992 0.169748412529432 -0.0307220154565847 0.97549123365254 0.996933952036241 0.994362007218925
"MYL4" 142.38435722168 -0.0637120200298706 2.08698069472669 -0.0305283226581136 0.975645705689012 0.996942956876258 0.994362007218925
"SSH3" 90.0132205397862 -0.0120636434245553 0.394692276735921 -0.0305646807287968 0.975616709676838 0.996942956876258 0.994362007218925
"FAHD1" 5233.45532357823 -0.00595975881727591 0.195920820598927 -0.0304192213928924 0.97573271549381 0.996980416920013 0.994391073978556
"IFNAR2" 1528.81976817563 0.00420091326320145 0.140512663195013 0.029897043922448 0.976149163405292 0.997058656172174 0.994577006295899
"KIF13A" 5275.85212927144 0.00702831089815526 0.23435799636352 0.0299896355456693 0.976075319090651 0.997058656172174 0.994577006295899
"PARP12" 26.888293673766 -0.0299934348077659 0.996126114834971 -0.0301100777914401 0.975979263460955 0.997058656172174 0.994577006295899
"PTER" 57.4374081778072 0.0166442977605441 0.555599840833059 0.0299573479639373 0.976101069283903 0.997058656172174 0.994577006295899
"ASUN" 2532.09763200055 0.00604662455101097 0.203864388496408 0.029660033297662 0.976338186695256 0.997058656172174 0.994628838732391
"CCDC176" 746.277733121838 -0.00447295302456944 0.151598804252246 -0.0295051999033374 0.976461671825292 0.997058656172174 0.994628838732391
"KIF3A" 32604.4811545011 -0.00741279865185887 0.251692555223086 -0.0294517994196872 0.976504260738212 0.997058656172174 0.994628838732391
"RNF111" 8602.75163873721 -0.00301150779752316 0.101276820901972 -0.0297354100444963 0.976278071268114 0.997058656172174 0.994628838732391
"RPS14" 46712.0084777603 0.0078552764541178 0.267248818566938 0.0293931194765985 0.976551060297693 0.997058656172174 0.994628838732391
"TPD52L1" 97.5129250878737 0.0142311809258585 0.48227914793391 0.0295081821115945 0.976459293402973 0.997058656172174 0.994628838732391
"MIR1249" 42.5318392223986 -0.016819458431323 0.57445586831077 -0.0292789391825378 0.976642123798247 0.997058656172174 0.994661998843467
"APBA3" 559.484295753658 -0.00470363061314199 0.161617558978619 -0.0291034627850321 0.976782074066072 0.997058656172174 0.994689458743535
"NTPCR" 2563.05308044979 0.00367237235252747 0.126216512881379 0.0290958153469099 0.976788173255969 0.997058656172174 0.994689458743535
"SYT1" 93823.8522157312 -0.00930865785773715 0.320711136908789 -0.0290250533469455 0.976844609327808 0.997058656172174 0.994689458743535
"NUDT17" 169.346596483953 0.0098523702901513 0.341248230631241 0.0288715644676791 0.976967024431753 0.997058656172174 0.994694956423777
"TMED10P1" 29.7671171148604 0.0232682623981493 0.805361163097047 0.0288917115256344 0.976950956108351 0.997058656172174 0.994694956423777
"ABCC5" 8333.19835033117 0.00485065348466149 0.18149380417238 0.0267262759011565 0.978678055476469 0.997058656172174 0.994788397110332
"ACBD4" 466.143483373227 -0.00757251257966178 0.279260095708805 -0.0271163431368223 0.978366939615543 0.997058656172174 0.994788397110332
"ACTR6" 5224.38665706938 0.00322917604433246 0.122216240917655 0.0264218243016341 0.978920886949782 0.997058656172174 0.994788397110332
"AKAP2" 74.6961199143923 -0.00847621269893984 0.312794427450264 -0.0270983494432221 0.978381291232046 0.997058656172174 0.994788397110332
"ATP5C1" 15087.944193082 -0.00195265693678818 0.0733872947086506 -0.0266075612207845 0.978772742413934 0.997058656172174 0.994788397110332
"CCM2L" 335.250322789006 -0.00958140574142955 0.349820171987463 -0.0273895175541018 0.978149058893718 0.997058656172174 0.994788397110332
"CNKSR2" 4014.95850082359 0.0034250225497682 0.124326857636916 0.0275485330753765 0.978022230722456 0.997058656172174 0.994788397110332
"COQ5" 3402.77958050088 -0.00265981627354281 0.0999321961039912 -0.0266162095624813 0.978765844478583 0.997058656172174 0.994788397110332
"DEPTOR" 377.567129149407 -0.00668944267756663 0.241501207009803 -0.0276994171598285 0.977901888565463 0.997058656172174 0.994788397110332
"DGKE" 4950.70494537535 -0.00750703428412877 0.273702467553927 -0.0274277186874454 0.978118590245886 0.997058656172174 0.994788397110332
"EPB41" 21964.5510173679 0.00537952407671868 0.203021298012366 0.0264973386013473 0.978860656343634 0.997058656172174 0.994788397110332
"EPS15" 23088.7003457761 -0.00560873314140447 0.210917380826671 -0.0265920860548409 0.978785085442485 0.997058656172174 0.994788397110332
"FAM120B" 6004.76744174051 -0.00335685354131463 0.125319359979215 -0.0267863923169684 0.978630106682826 0.997058656172174 0.994788397110332
"GALNT10" 3811.04198228191 0.00602221314222066 0.219833924707251 0.0273943757781713 0.978145184045698 0.997058656172174 0.994788397110332
"LCN12" 17.0215011610686 0.0216434131500773 0.784605531212468 0.0275850886707761 0.977993074657653 0.997058656172174 0.994788397110332
"LINC00842" 34.7705428535458 -0.0234092932596374 0.848532378917246 -0.0275879787751981 0.977990769565229 0.997058656172174 0.994788397110332
"LOC100862671" 912.134593825528 -0.00497570021211096 0.179491472549338 -0.027721095277901 0.977884598569154 0.997058656172174 0.994788397110332
"LOC101928545" 158.70234015441 -0.00715083702670072 0.266530669592351 -0.0268293215097446 0.97859586644848 0.997058656172174 0.994788397110332
"MAPK1" 27346.4797972215 0.00266319954578773 0.094793562267555 0.0280947300858981 0.977586597198227 0.997058656172174 0.994788397110332
"MIR124-2" 85.1659405424287 -0.0224573668635608 0.802572570803615 -0.0279817273608968 0.977676724894227 0.997058656172174 0.994788397110332
"MYO1D" 684.55452674532 0.00535222583595413 0.19653485228827 0.0272329603306373 0.978273926906629 0.997058656172174 0.994788397110332
"PAFAH1B2" 27424.6192361613 0.0047145946304337 0.167366924464186 0.0281692135141227 0.977527191532531 0.997058656172174 0.994788397110332
"PEMT" 1782.09221768007 -0.0060077830123596 0.224311969016903 -0.0267831584676022 0.978632685995911 0.997058656172174 0.994788397110332
"RNF219-AS1" 307.251876857517 -0.01422479533169 0.501594896796232 -0.0283591308893812 0.977375719905868 0.997058656172174 0.994788397110332
"SAC3D1" 1358.68403681889 -0.00568965953950072 0.215445154668028 -0.0264088535584276 0.978931232495492 0.997058656172174 0.994788397110332
"SLC7A5P1" 36.5493191777742 -0.0146839218466792 0.548134551003628 -0.0267889003161598 0.978628106306834 0.997058656172174 0.994788397110332
"SNRPD2" 8489.59591549705 -0.00509097672902006 0.183309365659087 -0.0277725947646784 0.977843523738311 0.997058656172174 0.994788397110332
"SOWAHB" 18.9402443987754 -0.019494873458035 0.69230358092179 -0.0281594288911202 0.977534995436403 0.997058656172174 0.994788397110332
"SPATA25" 43.3079528805818 -0.015575298886842 0.578539241631452 -0.0269217673859433 0.978522131945014 0.997058656172174 0.994788397110332
"THPO" 31.2047052131276 -0.0139001238399703 0.516731291989412 -0.0269001007979504 0.978539413122425 0.997058656172174 0.994788397110332
"TRAPPC2P1" 689.428688018173 0.00576470057818003 0.209236057881282 0.0275511813621094 0.978020118497095 0.997058656172174 0.994788397110332
"ZNF438" 466.627015072088 -0.00829319739612987 0.306242423037861 -0.027080498233599 0.97839552921146 0.997058656172174 0.994788397110332
"DCTN5" 24993.4339431932 0.00302509761891682 0.115579739205339 0.0261732518148569 0.979119150531226 0.99709702776395 0.994801809613634
"KCNK12" 248.32590885465 -0.0166900579304041 0.635323287190122 -0.0262701812871051 0.979041838585444 0.99709702776395 0.994801809613634
"VTCN1" 82.4954142047459 0.00969155266320174 0.370299231373175 0.0261722192273063 0.979119974134753 0.99709702776395 0.994801809613634
"FAM89A" 503.00703181553 0.0267382405167697 1.02826773093493 0.0260031893565876 0.979254794573687 0.997131759094599 0.994879333246519
"TMEM173" 17.4363452528905 -0.0352004068693048 1.36337977488149 -0.0258184898425419 0.97940211400278 0.99723048590369 0.994968315247526
"OXLD1" 694.0084491353 0.00594942908795432 0.231211406571282 0.0257315552730748 0.979471454716397 0.997236703873848 0.994968315247526
"SFXN1" 10245.1964941464 -0.00450452610551856 0.175455938388273 -0.0256732610300732 0.979517951432142 0.997236703873848 0.994968315247526
"SPATA7" 2224.36864526853 -0.00308280436658242 0.120820889237839 -0.0255154914520935 0.979643792118335 0.997271437341789 0.995036689556925
"CORO2B" 10098.1555994498 -0.00380156745440034 0.15024263625598 -0.0253028537646486 0.979813397686148 0.997341545652774 0.995090058187706
"LINC00304" 145.705188502678 -0.00890715611398253 0.351670381096541 -0.0253281384864121 0.979793229860585 0.997341545652774 0.995090058187706
"RING1" 5169.95863393007 -0.00368509915566989 0.147092367390242 -0.0250529597221939 0.980012721095682 0.997436192562348 0.995233036936126
"TMEM150A" 482.026530928494 -0.00305789264050445 0.124520989617844 -0.0245572465324051 0.980408121330114 0.997690472322828 0.995575108752435
"ZC3H13" 19929.7673161052 0.00226426085360772 0.0931972314519624 0.0242953660568212 0.980617009392515 0.997800483195334 0.995727753489945
"TRAF4" 6907.48656951092 -0.0041203359490765 0.170396107199029 -0.0241809277031417 0.980708291170628 0.997842087943559 0.99576096859722
"LSG1" 4330.63633408474 0.0016333514608309 0.0690965756223122 0.0236386745091238 0.981140822964628 0.997976974936482 0.996024161449823
"MIR6845" 17.0898378059528 -0.0193378107513525 0.814013556362997 -0.0237561286297905 0.981047134445076 0.997976974936482 0.996024161449823
"PALM2-AKAP2" 37.5937435496288 -0.0104359386046898 0.441534478556117 -0.0236356142306641 0.981143264031538 0.997976974936482 0.996024161449823
"CLK3" 3085.35618098498 -0.0042860191000536 0.181939133076819 -0.0235574338932568 0.98120562555196 0.997989140720894 0.996027993790833
"THAP7" 1182.11709190206 -0.00343404722827064 0.146481949698664 -0.0234434838922816 0.981296519395884 0.998030324133643 0.996060787285774
"NPEPPS" 19739.0843427377 0.00311633909234765 0.13376084693103 0.0232978421103637 0.981412692994343 0.998045952132966 0.996116545404465
"CP" 17.9431634394057 -0.0204920631704 0.890938805666836 -0.0230005282518393 0.981649851577548 0.998094783754379 0.996116545404465
"ELMO3" 178.574099921886 0.00843651838148385 0.366559585574924 0.0230154078995144 0.981637982478366 0.998094783754379 0.996116545404465
"LINC00441" 46.3266792686108 0.0112920765253933 0.492637262557377 0.0229216857587547 0.981712742204953 0.998094783754379 0.996116545404465
"PAPLN" 138.482697297071 -0.0290258197812959 1.2542583820672 -0.0231418184612466 0.981537148299751 0.998094783754379 0.996116545404465
"RLIM" 23471.8141579843 0.00370389536999226 0.161201573359414 0.0229767941640004 0.981668783636544 0.998094783754379 0.996116545404465
"C9orf116" 343.96358925914 0.0064389278446004 0.28448788752743 0.022633398913968 0.981942702165454 0.998123835103792 0.996116545404465
"EAPP" 3520.5874975224 -0.00242567308478554 0.10661539202194 -0.0227516218698175 0.98184839817835 0.998123835103792 0.996116545404465
"KCNQ4" 106.479973026197 0.00683006720311586 0.301773504108653 0.0226330910769976 0.981942947720917 0.998123835103792 0.996116545404465
"RNF4" 7310.70185666736 -0.00225096246351263 0.0987990052449023 -0.0227832502759817 0.981823168901113 0.998123835103792 0.996116545404465
"AKAP14" 50.4869049880066 -0.0107768206701392 0.481997322548222 -0.0223586733079021 0.982161846026039 0.998131007481516 0.996116545404465
"BLOC1S1" 1663.51531513795 0.0030228344565099 0.134146166619521 0.0225338862278753 0.982022081556102 0.998131007481516 0.996116545404465
"COG7" 1473.573846866 0.00532303115274958 0.24027644124582 0.0221537788938023 0.982325287630796 0.998131007481516 0.996116545404465
"MTHFD2" 8936.93779060458 -0.00916695943002081 0.412481871687828 -0.022223908635089 0.98226934596597 0.998131007481516 0.996116545404465
"SLC30A4" 1157.77346295461 -0.00531214218720089 0.240165194866021 -0.0221187012138221 0.98235326871369 0.998131007481516 0.996116545404465
"TMEM184A" 190.582090024651 0.0102486891321917 0.46035610769756 0.0222625245127079 0.982238542574514 0.998131007481516 0.996116545404465
"UBE2D4" 1822.52104864056 -0.00271226441849771 0.121956210702995 -0.0222396580121942 0.982256782886184 0.998131007481516 0.996116545404465
"BCRP3" 119.100734594429 0.00891366380820334 0.404639131452381 0.0220286747260684 0.982425081960757 0.99814178407942 0.996116545404465
"WWC1" 1877.32575674935 -0.00961362629730587 0.437400163211582 -0.0219790185415535 0.982464692273517 0.99814178407942 0.996116545404465
"ANO2" 192.524039199299 0.00879353538183699 0.407120348607601 0.021599351179355 0.982767551095777 0.99824771226335 0.996189076269387
"EVA1B" 91.6349801799831 0.0167051069520751 0.767271796537461 0.0217720852342831 0.98262976166335 0.99824771226335 0.996189076269387
"HADHA" 12303.2693418452 0.00483485608162088 0.223882436279487 0.0215955130825234 0.982770612739848 0.99824771226335 0.996189076269387
"LOC283070" 4633.51974511229 -0.0042562614070301 0.196775565984483 -0.0216300300585375 0.982743078609113 0.99824771226335 0.996189076269387
"BRPF1" 2898.70071265929 -0.00366510510389341 0.171827563363229 -0.021330134887298 0.982982305140006 0.998330666768273 0.996243584319898
"CNPY4" 1522.82345882141 -0.00494714020088859 0.232158062961529 -0.0213093619828676 0.982998875753371 0.998330666768273 0.996243584319898
"SCN3A" 30054.6406509959 -0.00565076438266988 0.265250263872753 -0.0213035203063198 0.983003535679058 0.998330666768273 0.996243584319898
"LOC101927314" 342.94891538838 0.0259474027678081 1.22451410334942 0.0211899582837259 0.983094124614216 0.998343878362394 0.996243584319898
"PHF21A" 9243.66552758388 0.00318769459614407 0.150641477837188 0.0211608027344853 0.983117382161927 0.998343878362394 0.996243584319898
"LOC100996437" 76.715292310399 -0.00736970171406255 0.35336393436581 -0.020855840105157 0.983360653444786 0.998463348359226 0.996353861776283
"MRPS15" 2732.5445589336 -0.00256777083799559 0.123256730692614 -0.0208327027949432 0.983379110337339 0.998463348359226 0.996353861776283
"SEMA3D" 8558.81254032695 -0.0131039223051712 0.629875763135833 -0.0208039792481193 0.983402023446034 0.998463348359226 0.996353861776283
"ACAD8" 4154.15715023908 0.00289653515435148 0.140344048356087 0.0206388171659568 0.983533775432642 0.998463348359226 0.996372445919438
"AP1G2" 5622.78017701101 -0.00648651773999938 0.314359914116731 -0.0206340485816228 0.983537579402389 0.998463348359226 0.996372445919438
"FUZ" 1322.03492782572 -0.00573259615178629 0.283226421262635 -0.0202403297200527 0.983851656002901 0.998590690538207 0.996458085631727
"IFI27" 47.5265780488949 0.00959230278435003 0.475792038122946 0.0201607047108076 0.983915174607364 0.998590690538207 0.996458085631727
"KPTN" 1187.54819124423 -0.002985212608383 0.147246275533103 -0.0202736035093253 0.983825112806651 0.998590690538207 0.996458085631727
"LOC389906" 4325.72786917645 -0.00163556150658866 0.081113709000406 -0.0201638111084339 0.983912696564392 0.998590690538207 0.996458085631727
"ZFHX4-AS1" 438.718006459074 0.0215535565524918 1.06780597486456 0.0201848997475647 0.983895873688664 0.998590690538207 0.996458085631727
"DEGS1" 6609.86304467332 -0.00353612790441681 0.176724660525815 -0.0200092499478887 0.984035993652201 0.998614152200627 0.996521082206402
"PCSK4" 265.777035085944 -0.00714004950606776 0.359803594581903 -0.0198442973154968 0.984167580683061 0.998614152200627 0.99659497523335
"LINC00937" 39.2022416327993 0.00772319934860017 0.390676969665113 0.0197687602502407 0.984227838720452 0.998614152200627 0.996596634073044
"IMMT" 14149.8242426567 -0.001439462647655 0.07320544189701 -0.0196633284405293 0.984311944785055 0.998614152200627 0.996619747827172
"LINC00672" 366.445375905393 -0.00897801618979473 0.459946648149148 -0.0195196904378427 0.984426529337198 0.998614152200627 0.996619747827172
"PDE7B" 326.348751703565 0.0113985923842991 0.583189745744985 0.0195452551548864 0.984406135534835 0.998614152200627 0.996619747827172
"ABHD12" 5242.66454913987 0.00300048013765068 0.163410779198318 0.0183615802603159 0.985350401782529 0.998614152200627 0.996664813226129
"CBLN2" 3932.12425006223 -0.00760347430585999 0.410462621320445 -0.0185241576477777 0.985220705854504 0.998614152200627 0.996664813226129
"CCNF" 3185.41690288295 -0.00570002108300416 0.303342608451806 -0.0187907037263766 0.985008069866762 0.998614152200627 0.996664813226129
"CHRNA5" 1808.35837754516 -0.00454753718975643 0.247294212460132 -0.0183891775893848 0.985328386016922 0.998614152200627 0.996664813226129
"DCP1B" 1996.38165132513 -0.00301820413265759 0.158820530376833 -0.0190038663483639 0.984838021067612 0.998614152200627 0.996664813226129
"FAM196A" 2548.40175719979 -0.00842815290918844 0.455770455350481 -0.0184921001575394 0.985246279650485 0.998614152200627 0.996664813226129
"KCNE1" 41.2888047954599 0.00952783057055892 0.509221777185985 0.0187105716947353 0.985071994739071 0.998614152200627 0.996664813226129
"LINC01184" 519.885059541332 0.00267937396494347 0.143084383676237 0.018725830842632 0.985059821833257 0.998614152200627 0.996664813226129
"LLGL2" 43.1725047081888 -0.00729789970814154 0.388864605317822 -0.0187671997099785 0.985026820052154 0.998614152200627 0.996664813226129
"OR2W3" 275.466753495016 0.00933681016245969 0.494931938772968 0.0188648366189651 0.984948930859204 0.998614152200627 0.996664813226129
"RDH16" 25.7092807823381 0.017835693304558 0.932540456377561 0.0191259190768414 0.984740654776493 0.998614152200627 0.996664813226129
"SLC32A1" 927.097865017226 0.0205169441078314 1.06526733907687 0.019259901580772 0.984633771893189 0.998614152200627 0.996664813226129
"SPG7" 6209.90094603539 0.00236172138319598 0.122055350210473 0.0193495932716052 0.984562221611546 0.998614152200627 0.996664813226129
"TMC8" 81.1351620838814 0.00665194164031254 0.356237399017622 0.018672777363231 0.985102144985276 0.998614152200627 0.996664813226129
"TRMT10B" 793.30443161112 0.00285368766143223 0.154486727224816 0.0184720571967288 0.985262268888375 0.998614152200627 0.996664813226129
"OSER1" 3207.10392110839 0.0018442707910281 0.102324320494664 0.0180237775546652 0.985619884745125 0.998657175533594 0.996775055520279
"RPS25" 23760.6522914219 -0.005292677887058 0.292832228282712 -0.0180740962772316 0.985579742752217 0.998657175533594 0.996775055520279
"VCAM1" 1312.66915766655 0.0247694747011305 1.37573992785705 0.0180044746827354 0.985635283709865 0.998657175533594 0.996775055520279
"ALX1" 15.8844643007293 -0.00997692601553423 0.764954672638071 -0.0130425061410857 0.989593880742251 0.998657175533594 0.996993790174749
"ANKRA2" 2881.75413025016 0.00212269058644855 0.153208440136752 0.0138549193801194 0.988945727397367 0.998657175533594 0.996993790174749
"ASNS" 12286.2938777603 -0.00282608733142553 0.176341778636967 -0.0160261927336209 0.987213495596924 0.998657175533594 0.996993790174749
"BICD1" 8310.49859283395 0.00301058837092551 0.212370638416805 0.0141761045376566 0.988689483888888 0.998657175533594 0.996993790174749
"BRD4" 11256.9679668975 0.00201529672003944 0.143218998718179 0.014071434223647 0.988772990386983 0.998657175533594 0.996993790174749
"C3orf14" 4531.08444187437 0.00321027744525082 0.207631155201683 0.0154614438383898 0.987664044173467 0.998657175533594 0.996993790174749
"CCBE1" 105.890754407588 0.0130966815095782 0.809514699525189 0.0161784356939534 0.987092039036425 0.998657175533594 0.996993790174749
"CDKL3" 667.991201833771 0.00262869823350929 0.163740988637502 0.0160540024546256 0.98719130950415 0.998657175533594 0.996993790174749
"CHMP4A" 2638.86179817891 0.00237014749629416 0.140131857900398 0.0169136949427931 0.986505467345829 0.998657175533594 0.996993790174749
"CISTR" 44.3635270073715 -0.00922191574434668 0.614468754548917 -0.0150079490227563 0.988025838694203 0.998657175533594 0.996993790174749
"COL28A1" 73.9095216344953 -0.00815992572019785 0.58508714587455 -0.013946513400155 0.988872653003364 0.998657175533594 0.996993790174749
"COQ10B" 2552.66732579753 -0.00368149189788641 0.244495391081221 -0.0150575104160692 0.987986298891584 0.998657175533594 0.996993790174749
"DCAF6" 4911.91054285856 -0.00242244882005005 0.173975622664719 -0.0139240704125458 0.988890558178067 0.998657175533594 0.996993790174749
"DCT" 27.4134272230251 -0.0139732246717624 0.991194165181188 -0.0140973637281331 0.9887523036876 0.998657175533594 0.996993790174749
"DNM3OS" 94.9741786452795 0.0306828500734599 1.92350591457519 0.015951523642825 0.987273065296833 0.998657175533594 0.996993790174749
"EPS8" 2380.49788835554 -0.00837800358190853 0.497355021817534 -0.0168451170982289 0.986560176754906 0.998657175533594 0.996993790174749
"FAM169A" 12311.5185580682 -0.00278049163373196 0.179955608809997 -0.0154509862299857 0.987672387141151 0.998657175533594 0.996993790174749
"FAM193A" 6532.80652187585 0.00205055292230688 0.123458195133669 0.016609289647291 0.986748313514476 0.998657175533594 0.996993790174749
"FEZF1" 892.632612618946 0.0127037489071138 0.745625365205879 0.0170377102227552 0.986406531725095 0.998657175533594 0.996993790174749
"FGFBP3" 21216.4053433258 -0.00921069639993481 0.628607347831499 -0.0146525433272596 0.988309380227731 0.998657175533594 0.996993790174749
"FLAD1" 2693.30775422425 -0.0018729708499049 0.122478098904513 -0.0152922919824639 0.987798991872576 0.998657175533594 0.996993790174749
"FXYD6-FXYD2" 12.9428025583431 0.0101896596959673 0.734247997165405 0.0138776812947463 0.988927567763011 0.998657175533594 0.996993790174749
"GID8" 12284.8526713109 0.00102920926093557 0.0651343474631999 0.0158013291146743 0.987392888089576 0.998657175533594 0.996993790174749
"GLIPR1" 111.486024222629 0.00614016920388759 0.427926194027239 0.0143486640677498 0.988551815306859 0.998657175533594 0.996993790174749
"GLTP" 2294.89828751095 -0.00217062645497521 0.162386697088321 -0.0133670213995092 0.989334977601855 0.998657175533594 0.996993790174749
"GPR3" 425.404517664305 0.00466015414887935 0.346120565266111 0.0134639620309658 0.989257637128736 0.998657175533594 0.996993790174749
"GSTT1" 352.44646113858 -0.0100314338485095 0.586842726831928 -0.0170939050444813 0.986361701273174 0.998657175533594 0.996993790174749
"HECTD4" 32513.1550384934 0.00322250626352586 0.246705356467654 0.013062165774047 0.989578195960754 0.998657175533594 0.996993790174749
"IFI6" 306.266642072242 0.00656441412420031 0.491687945695646 0.0133507729478967 0.989347940833771 0.998657175533594 0.996993790174749
"IPMK" 6835.53066775483 -0.00357004547424809 0.26486330312544 -0.0134788225930917 0.989245781191498 0.998657175533594 0.996993790174749
"LINC00595" 9.30314108809138 0.0158705652313049 0.951751975765417 0.0166751061572964 0.986695806809011 0.998657175533594 0.996993790174749
"LOC100130987" 450.226240814547 0.00354592465214789 0.221868864703516 0.0159820741719949 0.987248692608253 0.998657175533594 0.996993790174749
"LOC100289580" 160.189301980328 -0.005992953295301 0.405193554076452 -0.0147903470699592 0.988199440662846 0.998657175533594 0.996993790174749
"LOC401242" 22.297651777778 -0.0113784771276679 0.887262910555051 -0.0128242452065869 0.989768013207398 0.998657175533594 0.996993790174749
"LRIT3" 35.7607049591702 -0.00932824380218322 0.539928472487019 -0.017276814018004 0.986215782576527 0.998657175533594 0.996993790174749
"MAOA" 331.082935566697 -0.0054672227629986 0.354217580822311 -0.0154346454241671 0.987685423663254 0.998657175533594 0.996993790174749
"MICALL2" 1290.77758516283 0.00418454193967504 0.278671179899398 0.0150160556293826 0.988019371286725 0.998657175533594 0.996993790174749
"MIR7-3HG" 532.177735139923 -0.00664277098195785 0.42928479628647 -0.015474042033217 0.987653993470713 0.998657175533594 0.996993790174749
"MRPS23" 4314.26895255926 -0.00209531562890972 0.131823638799213 -0.0158948398632904 0.987318286676114 0.998657175533594 0.996993790174749
"NFIA-AS2" 10.4918838874223 0.0156132170947871 1.07583955787274 0.0145125887782553 0.988421035929012 0.998657175533594 0.996993790174749
"NLRP14" 62.752820023243 0.00934280672552418 0.649170422498822 0.0143919168244932 0.988517308163181 0.998657175533594 0.996993790174749
"NRG3" 6565.41624914224 -0.00381534674541845 0.295007282112008 -0.0129330595438313 0.989681199127536 0.998657175533594 0.996993790174749
"PANK2" 3552.33866678435 -0.00161206921816255 0.115184615155424 -0.0139955254960682 0.988833550825098 0.998657175533594 0.996993790174749
"PDGFRB" 364.167495416318 -0.0180801370794868 1.15002138267024 -0.0157215660090654 0.987456521935492 0.998657175533594 0.996993790174749
"PFKFB1" 113.5559248406 -0.00516727710143844 0.296520617171808 -0.017426367011925 0.986096474513617 0.998657175533594 0.996993790174749
"PRKG2" 880.316496493739 -0.00454445786434715 0.354803499109105 -0.0128083794995204 0.989780671170485 0.998657175533594 0.996993790174749
"RPS18" 63051.6256089099 0.00335406908893216 0.205475946944142 0.01632341468096 0.986976377814796 0.998657175533594 0.996993790174749
"RTCB" 10340.7492601628 0.00108324872480561 0.0838326538231464 0.0129215606974681 0.989690373112928 0.998657175533594 0.996993790174749
"SEPT8" 7403.30764357072 0.00308447703402567 0.228023543969251 0.0135270112039027 0.989207335747944 0.998657175533594 0.996993790174749
"SLBP" 5145.1358843167 0.00102672142721524 0.07748932250571 0.0132498439012625 0.989428463439316 0.998657175533594 0.996993790174749
"SNORD22" 27.5898831013688 -0.010401464901102 0.78981105880562 -0.0131695609793455 0.989492514354627 0.998657175533594 0.996993790174749
"SPSB2" 330.960200738087 0.00388082475329751 0.22851398636154 0.0169828762566748 0.986450276570787 0.998657175533594 0.996993790174749
"ST5" 2787.87537320449 0.00500858071440387 0.304292233498856 0.0164597717687813 0.986867595214823 0.998657175533594 0.996993790174749
"STAG3L3" 84.6377348336521 -0.00608412034029757 0.350615151900756 -0.0173527022643326 0.986155241592249 0.998657175533594 0.996993790174749
"STARD7-AS1" 804.186189092851 0.0038040085185195 0.274602083563932 0.0138528028234493 0.988947416003201 0.998657175533594 0.996993790174749
"STRADA" 3087.98582694395 0.00214252724218614 0.14721119413887 0.0145541054450316 0.988387913919747 0.998657175533594 0.996993790174749
"TMEM19" 5413.68518962862 -0.00244334274388094 0.153806484092576 -0.0158858240489412 0.987325479347044 0.998657175533594 0.996993790174749
"TRIM28" 28772.5814386158 0.00384776757980695 0.286495021607579 0.0134304867086918 0.989284344156749 0.998657175533594 0.996993790174749
"TTTY10" 17.240009899333 -0.00885970114432079 0.669983845475241 -0.0132237533847347 0.989449278835994 0.998657175533594 0.996993790174749
"UBE2J2" 4683.63087382304 0.00166737611577325 0.123761079301983 0.0134725401974297 0.989250793362891 0.998657175533594 0.996993790174749
"UBE2Q2" 7325.3951793089 -0.00179211742877764 0.106388022265138 -0.0168451052159928 0.986560186234214 0.998657175533594 0.996993790174749
"UCN2" 32.2768000194972 -0.00958079293784499 0.627321692685004 -0.0152725356855399 0.987814753276208 0.998657175533594 0.996993790174749
"USP31" 5702.66338702187 -0.0023547953744642 0.157221143278271 -0.0149775998657913 0.988050051096553 0.998657175533594 0.996993790174749
"UTP11L" 4170.89246631205 0.000999654618955767 0.0676926941608584 0.0147675407419933 0.988217635492678 0.998657175533594 0.996993790174749
"VIMP" 3709.966677402 0.00256037807330687 0.190278798712439 0.0134559293554101 0.989264045695997 0.998657175533594 0.996993790174749
"XIRP2" 21.9177188037352 0.0252659780495336 1.50625781054889 0.0167740063305142 0.986616906923118 0.998657175533594 0.996993790174749
"ZNF563" 156.870630832165 0.00864490356150428 0.507132072828441 0.0170466512072266 0.986399398887518 0.998657175533594 0.996993790174749
"HRH4" 9.58441693808427 -0.0111963732800982 0.880747709755721 -0.0127123501498557 0.989857285268265 0.9986835883826 0.99701189092042
"FGF10" 22.6245264393143 0.0145990327172971 1.15594718440684 0.0126294980551282 0.989923386368904 0.998699392341706 0.997019401164558
"ZNF212" 1772.22850506616 0.00175843369469191 0.141747195573114 0.0124054214094479 0.990102159658299 0.998828859965049 0.99714038364734
"ARF6" 9565.08648215004 -0.00146288293754537 0.119798983533403 -0.0122111464922194 0.990257156874055 0.998862123049557 0.997185448089048
"CD14" 30.0844251731543 0.00496224214138092 0.445357907108131 0.0111421444689341 0.991110038898618 0.998862123049557 0.997185448089048
"EPM2AIP1" 20254.7044467806 -0.00128804844227552 0.110980080615533 -0.0116061227846616 0.990739861713127 0.998862123049557 0.997185448089048
"EXD1" 10.9345481560445 -0.00901954010525732 0.812605091605291 -0.0110995367841461 0.991144032810348 0.998862123049557 0.997185448089048
"KANK4" 187.171780762854 -0.00520311456213938 0.450799440909914 -0.0115419720832776 0.990791043139107 0.998862123049557 0.997185448089048
"KCNS3" 175.201363339514 0.00636378737815649 0.529032136303258 0.0120291130565811 0.99040238787427 0.998862123049557 0.997185448089048
"NANS" 2077.26601557063 -0.00357601162792575 0.299256693512632 -0.0119496462583711 0.990465788648698 0.998862123049557 0.997185448089048
"NLE1" 3351.4282989471 -0.00240305145111977 0.208788390667021 -0.0115095070345755 0.990816944779752 0.998862123049557 0.997185448089048
"SFRP2" 9525.30934827893 -0.0138130977420358 1.20726103684159 -0.0114416827185721 0.990871057191199 0.998862123049557 0.997185448089048
"SNORD115-13" 22.0927267118501 0.0089165788998541 0.739714993179587 0.0120540735040764 0.990382473762409 0.998862123049557 0.997185448089048
"TMEM192" 4090.35887691021 -0.00264157669671955 0.220847027987743 -0.011961114988906 0.990456638579611 0.998862123049557 0.997185448089048
"TMEM199" 3414.55344344104 0.00154786476653115 0.138221091281285 0.0111984701624239 0.991065100301123 0.998862123049557 0.997185448089048
"TNRC18" 19576.4407687312 0.00183771149936259 0.164556807869028 0.0111676418810046 0.991089696172866 0.998862123049557 0.997185448089048
"TRMT1" 2639.8281319395 -0.00191593953791069 0.168847169755991 -0.0113471818371579 0.990946453090833 0.998862123049557 0.997185448089048
"TSPO" 66.9284530535176 0.0135850484153583 1.18313702209117 0.011482227469602 0.990838709285278 0.998862123049557 0.997185448089048
"WASF1" 20633.1001874224 -0.00186341366363046 0.161804865750303 -0.0115164253867747 0.990811425099171 0.998862123049557 0.997185448089048
"WIBG" 1973.9309013738 0.00194669620163694 0.165698641645536 0.0117484137606953 0.990626337680557 0.998862123049557 0.997185448089048
"CYB561A3" 1181.40262561422 -0.0024684482981176 0.230271018979055 -0.0107197523555586 0.991447038908049 0.999030661092781 0.997328924875773
"DDX54" 3862.81297148569 0.00201846573942147 0.187492977823656 0.0107655537975396 0.99141049675326 0.999030661092781 0.997328924875773
"GATAD2B" 10679.6685907333 0.00114278149524108 0.106799896062221 0.0107002116797502 0.991462629217425 0.999030661092781 0.997328924875773
"C16orf72" 8640.54929325615 -0.00117984614615927 0.114245651465185 -0.0103272740014862 0.991760173985756 0.999052042411235 0.997333178630773
"HIST1H3A" 10.9605394900274 -0.00956290484161949 0.917819017881756 -0.0104191617904038 0.991686862082098 0.999052042411235 0.997333178630773
"LUC7L2" 1388.44774420839 -0.00164836906171263 0.158171130212621 -0.0104214281044639 0.991685053923269 0.999052042411235 0.997333178630773
"PRADC1" 1046.10063777427 -0.00231044097370774 0.218303534330568 -0.0105836168928403 0.991555653130074 0.999052042411235 0.997333178630773
"TADA2A" 2305.23419225878 0.000927578210873072 0.0894632312850689 0.0103682618831127 0.991727472138671 0.999052042411235 0.997333178630773
"IGFBP4" 714.493283912512 -0.00746705120050584 0.729737145369119 -0.0102325217345608 0.991835771362077 0.999052042411235 0.997350206951362
"MAP1LC3B2" 38.3876617252699 0.00529885491702591 0.530126049585009 0.00999546225123994 0.99202490778947 0.999088815377615 0.997481396813862
"PYROXD1" 2709.10164163958 0.00202072664428448 0.205835506600038 0.00981719178417056 0.992167140063428 0.99918123997538 0.997565411805449
"CHPT1" 1191.86149628957 0.00104624879293584 0.107934695039722 0.00969335015539532 0.992265946685356 0.999229659236243 0.997605757516129
"TMEM71" 11.7378845460411 -0.0086150656956081 0.9004810763165 -0.0095671812791989 0.992366610215682 0.999229659236243 0.997647965246101
"ZNF692" 2008.9656908675 0.00399267964435227 0.424861719639021 0.00939759799434181 0.992501912017262 0.999293952913699 0.997724988541005
"COL19A1" 179.131357562446 -0.00654411738456178 0.7135754862865 -0.0091708831235471 0.992682796515956 0.999293952913699 0.997729838815712
"HIST1H2BN" 43.320737389648 0.00517016488707815 0.562388580127013 0.00919322523567334 0.992664970841094 0.999293952913699 0.997729838815712
"MIR600HG" 6861.64415734372 0.00228813808418189 0.247282253157453 0.00925314313892537 0.992617165304564 0.999293952913699 0.997729838815712
"LOC100507387" 37.2503512043441 0.00608427072393932 0.687067916751391 0.00885541381805033 0.992934494379398 0.999496513812539 0.997923819989604
"RPL27A" 28357.2997343846 -0.00266979007411735 0.306223495884306 -0.00871843640347579 0.993043782324435 0.999504901835314 0.997974661186837
"CCDC181" 1256.63987367379 0.00130261088470011 0.151337156760304 0.0086073434481345 0.993132418352333 0.999543306688754 0.997991542901443
"CRABP2" 6437.80321661077 0.00331114552271527 0.397200062860792 0.0083362160087969 0.993348738986609 0.999563184357317 0.997991542901443
"KCNJ10" 103.433731997208 0.0153276734696203 1.81829337855046 0.00842970317685451 0.993274149639502 0.999563184357317 0.997991542901443
"MMGT1" 8128.4076810915 -0.00124449664239498 0.149408165009131 -0.00832950891485031 0.993354090287525 0.999563184357317 0.997991542901443
"SKP1" 39474.8289765766 -0.00124272169945751 0.148925326389943 -0.00834459611123222 0.993342052864813 0.999563184357317 0.997991542901443
"S1PR1" 1910.04564462037 0.0112072200860071 1.426361997185 0.00785720603053445 0.993730921121571 0.999856325920642 0.998267700909872
"SLC35B1" 4504.39613912157 -0.00122369469756124 0.156127243252479 -0.00783780378151151 0.99374640139984 0.999856325920642 0.998267700909872
"DNAJB9" 5502.54731102135 -0.00170554753963856 0.22279350640304 -0.00765528388674477 0.993892026836232 0.999952036145736 0.998354998419071
"ANKRD18B" 61.6276718705677 0.00638471541054299 0.863555654827847 0.00739351931152117 0.994100878836441 1 0.998446803396841
"POU3F3" 2049.72112145878 -0.00917938992504864 1.23319976251759 -0.00744355472977781 0.99406095744727 1 0.998446803396841
"DICER1-AS1" 789.183187378404 0.00140075911805721 0.193922381283152 0.00722329784106727 0.99423669229233 1 0.998465237501441
"RNF20" 11463.2881537731 -0.000965874016796655 0.132403214548346 -0.0072949438583606 0.994179528547437 1 0.998465237501441
"USP54" 3885.73829166834 -0.00189723794484877 0.266483368960145 -0.00711953602302482 0.994319480116025 1 0.998489396423659
"RAB11FIP2" 12092.7435347104 -0.00171313473479249 0.243312861026156 -0.00704087210009146 0.994382243272454 1 0.998493445034256
"NIT2" 1286.53190145239 -0.00147359887255212 0.212405087758962 -0.00693768161629146 0.994464575355278 1 0.998517141838831
"CSMD2" 1749.76015202952 -0.0019408825480804 0.286153502786928 -0.00678266220464753 0.994588260039874 1 0.998582354511185
"ARSJ" 46.9502449377008 -0.00840108000201998 1.36292450385748 -0.00616400980262842 0.995081862889982 1 0.99874258224656
"FAM188A" 6189.27239617344 0.00124752498584893 0.199276082235362 0.00626028458535978 0.995005048209459 1 0.99874258224656
"KIAA1549" 17706.1121982927 -0.000934532292808096 0.15402913502669 -0.0060672436591049 0.995159069658063 1 0.99874258224656
"MRPS28" 1595.70721494776 -0.000831689187476924 0.133603834397214 -0.00622503980689843 0.995033168926092 1 0.99874258224656
"NFKBIZ" 132.779178261911 -0.00210299813707226 0.346284688252956 -0.00607303241642625 0.995154450983062 1 0.99874258224656
"POMC" 13.9611617545984 0.00882498364659046 1.43658120758846 0.00614304544704762 0.995098589708936 1 0.99874258224656
"ZCWPW2" 45.8175568115009 -0.00228684996733066 0.352803588446107 -0.00648193511126941 0.994828200266561 1 0.99874258224656
"FAM198A" 12.7432977622752 -0.00535446967396224 0.911922188455721 -0.00587162999403455 0.995315144000241 1 0.998840255188483
"CKB" 40969.3410983179 -0.00207755145670323 0.378827821607848 -0.00548415754652216 0.995624297298558 1 0.998908068137368
"CSNK1G1" 6981.60219391426 -0.00105614196161208 0.188751594646504 -0.00559540682869478 0.995535534575996 1 0.998908068137368
"DUSP19" 555.563690241631 -0.00139214537672765 0.259184646513993 -0.0053712493986502 0.995714383639506 1 0.998908068137368
"FAM136A" 3988.09989909133 0.000525352257769266 0.0961279983955544 0.00546513259963563 0.995639476782469 1 0.998908068137368
"FIGN" 2605.40842400094 -0.00254643852534378 0.48263656010065 -0.00527609952468735 0.995790301179058 1 0.998908068137368
"LOC100505666" 153.268245924959 -0.00178555723432275 0.338722024808575 -0.00527145300141566 0.995794008516682 1 0.998908068137368
"SWSAP1" 376.195272075041 -0.00169261873255443 0.315525003590673 -0.00536445198729873 0.995719807110941 1 0.998908068137368
"ZNRD1" 1196.55097917161 -0.00110089946576574 0.212797228754551 -0.00517346711801199 0.995872188874039 1 0.998927552247775
"GLYR1" 16971.7083568677 -0.000576688792599325 0.114575038128231 -0.00503328475399592 0.995984036761375 1 0.998980802889684
"C2orf69" 4757.63933671279 0.000690128846661453 0.145993184141467 0.00472713058982752 0.996228309532367 1 0.999166862743187
"CDPF1" 628.661036355726 -0.000685065091240041 0.149072856672834 -0.00459550522160809 0.996333330240458 1 0.999180595477684
"NXF4" 14.0666080751758 0.00419443496032818 0.919298235246763 0.00456264876784223 0.996359545622797 1 0.999180595477684
"ANXA3" 38.3499832128854 0.00296529111917975 0.671165777372492 0.004418120260524 0.996474861524686 1 0.999191952147344
"STEAP2" 530.504095273212 -0.00132311564728961 0.300630692900662 -0.00440113294661769 0.996488415308406 1 0.999191952147344
"ASB5" 15.5328019070324 0.00453271629829965 1.35382668894059 0.00334807722090827 0.997328625867911 1 0.999227179858654
"AZI2" 7227.99876634107 0.000543818609169747 0.134617710926353 0.00403972557123081 0.99677677410368 1 0.999227179858654
"ERLIN2" 5666.08740087727 0.000775784329224473 0.181183408595967 0.00428176252580856 0.996583658226548 1 0.999227179858654
"FANK1" 89.4711371430631 0.00137910303342629 0.393278204455449 0.0035066856434006 0.997202075399817 1 0.999227179858654
"GIT2" 6132.35632239693 -0.000660778266400969 0.165153848465132 -0.00400098618677043 0.996807683410635 1 0.999227179858654
"LINC00313" 23.0699534568075 -0.00327947705980211 0.924233475653731 -0.00354832100999421 0.997168855390314 1 0.999227179858654
"MIR1915" 7.45342066470262 0.00330826557144603 0.99472470207985 0.00332581021113565 0.997346392272307 1 0.999227179858654
"MIR3653" 19.906770605516 0.00262724788715776 0.640960559087888 0.00409892285868016 0.996729541893059 1 0.999227179858654
"NPHP4" 2096.80685349493 -0.000636987522216236 0.190267440691266 -0.00334785352607876 0.997328804349562 1 0.999227179858654
"PCDHB2" 6264.74937410199 -0.0010447354483166 0.272796678553751 -0.00382972202541223 0.996944331393224 1 0.999227179858654
"PDHX" 5708.36577198585 -0.000539769239515319 0.152897514288945 -0.00353026824553384 0.99718325932214 1 0.999227179858654
"RPL30" 30887.3804654095 -0.000964813152212975 0.259107417517284 -0.00372360298079315 0.997029001536658 1 0.999227179858654
"WDR37" 10207.4258716982 0.000661325985498973 0.187493385552586 0.0035271963517534 0.9971857103235 1 0.999227179858654
"WNT5B" 455.290855174924 0.00204252883015793 0.53928649252677 0.00378746521276265 0.996978047207092 1 0.999227179858654
"FAM73A" 3910.23582815698 0.000739837897791671 0.238859980188298 0.00309737067385018 0.997528659711804 1 0.999260757912415
"SRPK3" 23.5905430944655 -0.0041013350436603 1.29880984806999 -0.00315776404818212 0.997480473006531 1 0.999260757912415
"TSPAN19" 121.266680549543 -0.00146299337127316 0.477664136722035 -0.0030628076483048 0.997556236885448 1 0.999260757912415
"MRPL33" 2276.10161710597 -0.000479137522348212 0.170641622110032 -0.00280785846045966 0.997759656029318 1 0.999405639082922
"KIF5C" 184742.467747408 -0.000641909224127912 0.240959583380243 -0.00266397050958939 0.99787446157403 1 0.999452769199071
"KLHL29" 5185.27349548098 0.0010226398492868 0.404549763736553 0.00252784685829839 0.997983072167721 1 0.999452769199071
"PCBP2-OT1" 10.2080095487772 -0.00229331494274133 0.884229191495047 -0.00259357524587468 0.99793062867402 1 0.999452769199071
"GPNMB" 84.0519988404841 -0.00173553765016482 0.730263625088466 -0.00237659057707354 0.998103756856258 1 0.999475583314704
"TNFRSF9" 94.5331913492392 -0.00171801959197062 0.730471502205001 -0.00235193239816285 0.998123431181521 1 0.999475583314704
"AXIN1" 2572.99417849973 -0.000196895775685695 0.1119172688433 -0.00175929753934022 0.998596284379615 1 0.999478124969848
"BRAT1" 2564.70130202579 -0.000451985448073441 0.244893299931825 -0.00184564236015958 0.998527391292113 1 0.999478124969848
"IDH1-AS1" 23.2154871224403 0.00146106343436397 0.686228526893059 0.0021291208061242 0.99830120866419 1 0.999478124969848
"MRPS24" 579.455162056562 0.000476383994331327 0.262431328212932 0.00181527105614768 0.998551624046078 1 0.999478124969848
"NAPA-AS1" 72.4130486704588 -0.00097373917165732 0.428426564804164 -0.00227282631762673 0.998186548533082 1 0.999478124969848
"PAUPAR" 23.4195731288834 -0.00305878949183617 1.62292411392599 -0.00188473969028454 0.998496196190303 1 0.999478124969848
"RASSF4" 1764.85392023287 0.000365043922592137 0.184945636396602 0.00197379040514007 0.998425144132045 1 0.999478124969848
"VMP1" 6933.53556770158 -0.000203588505325105 0.115664380035225 -0.00176016596693902 0.998595591475715 1 0.999478124969848
"COL21A1" 147.440415659215 0.00289117983783657 1.78855443966955 0.00161648970459672 0.998710228383709 1 0.999533325057481
"FAM21C" 3489.41084279044 0.000140079158259507 0.108394439367537 0.00129230944942236 0.99896888652953 1 0.999616497569984
"LDLRAD4" 1359.55189200956 0.000427726609761957 0.331247816008572 0.00129125865618051 0.998969724940535 1 0.999616497569984
"TTC33" 7598.30672085905 -0.000191676141607627 0.142609989354386 -0.00134405831229194 0.998927596946685 1 0.999616497569984
"TIMM23" 2774.53929860146 0.000124836866811804 0.112502236455912 0.0011096389791391 0.999114636372171 1 0.999702662171931
"MTRNR2L1" 108.106470017781 -0.00119340621592582 1.15943048521594 -0.00102930381005425 0.999178734526599 1 0.999707960551242
"ZNF382" 1744.62961845723 0.000208816903567034 0.243530400340572 0.000857457234394588 0.999315848194963 1 0.99978630819529
"ACADVL" 11690.4920870727 0.000132932065286372 0.172160638030551 0.000772139710952872 0.999383921707066 1 0.99978637768793
"ARTN" 83.8540572088728 -0.000227649337214045 0.365939900473474 -0.000622094876561695 0.999503640134652 1 0.99978637768793
"BFSP1" 145.360962887991 -0.000234993081309054 0.396982141407866 -0.000591948747305532 0.999527693261321 1 0.99978637768793
"MIR103A2" 31.9481492539279 0.000340091573975966 0.60455028200032 0.000562552998653279 0.999551147671416 1 0.99978637768793
"NDUFV2" 8821.56866409247 -5.91994286865497e-05 0.15373853327888 -0.000385065652858562 0.999692762068281 1 0.999869199195367
"CCDC30" 663.854410602626 2.79881929341035e-05 0.201234947922232 0.000139082168495503 0.999889028485432 1 0.999889028485432
"HCFC2" 3697.84273212594 3.51568354190358e-05 0.157256566906055 0.000223563544026993 0.999821622101348 1 0.999889028485432
"NGLY1" 2963.68196327048 -1.90571474751547e-05 0.129736529755903 -0.000146891145547136 0.999882797823271 1 0.999889028485432
"MIR3687" 258.841367119755 -1.56414967713294 0.994099118119684 -1.57343432724444 NA NA NA
"NEUROD6" 149.149891311375 -2.09249686445538 3.49299084366796 -0.599055926026439 NA NA NA
"RPPH1" 820.550206525779 -2.41075741241133 1.07599698215184 -2.24048715042876 NA NA NA
"SCARNA2" 64.9087920356801 -0.942665503484815 0.902160204788864 -1.04489812173153 NA NA NA
"A1CF" 0.522845972220435 -3.58705441986251 2.99356037408415 -1.19825691538288 0.23081701404941 NA NA
"A2ML1" 3.20388319882776 -0.956414229505096 1.49107673057171 -0.641425226412316 0.521246447507071 0.917267621403119 NA
"A2MP1" 0.647579764321542 -1.45570384975053 5.21581055978453 -0.279094463471209 0.780172331896941 NA NA
"A4GNT" 1.22274078459452 -2.43104551696544 2.47556901491445 -0.982014842777248 0.32609253594928 0.875894282487199 NA
"AA06" 0.318147711239215 -2.96897277355404 4.71424514093383 -0.629787523727696 0.528833609526076 NA NA
"AADAC" 0 NA NA NA NA NA NA
"AADACL2" 0 NA NA NA NA NA NA
"AADACL2-AS1" 0.140907482538589 0 6.91875675003683 0 1 NA NA
"AADACL3" 0.430483676265895 -1.54494462995244 6.49911323242562 -0.237716219844323 0.812101202622275 NA NA
"AADACL4" 0.0218680358661831 -0.729123675609462 6.91875675003683 -0.105383626271524 0.916071408055793 NA NA
"AADACP1" 0.0620911010946945 0 6.91875675003683 0 1 NA NA
"AATK-AS1" 8.5900916420561 0.205269459834061 0.855300519007515 0.239996884454431 0.810332671879767 0.977407379053329 NA
"ABCB11" 7.58867669033411 0.130108097536807 1.17706439343849 0.110536091535936 0.911984228321134 0.991283961256008 NA
"ABCB4" 20.2564596186129 1.03397632378951 0.661614325987087 1.56280824519162 0.11809770426155 0.864877927726214 NA
"ABCB5" 2.79878303498918 0.361633503830825 1.68005695257681 0.215250740920517 0.829571832435744 0.979180799486061 NA
"ABCC12" 2.77817932253449 0.84024880635396 1.29180920255019 0.650443428251793 0.515405832758144 0.916722444280679 NA
"ABCC13" 0.200393123166145 0.713536834127898 6.91875675003683 0.103130787785551 0.917859170176925 NA NA
"ABCC3" 0.699620970998373 1.60180084988963 2.79879739820801 0.572317542854378 0.56710686700356 NA NA
"ABCC5-AS1" 0.0205700278107664 0 6.91875675003683 0 1 NA NA
"ABCC6P1" 2.29444851858299 1.96250278492088 1.50782104278623 1.30154887697711 0.193070645742637 0.864877927726214 NA
"ABCC6P2" 3.71968425308174 -0.373735979054407 1.3871526296653 -0.269426717047412 0.787601328807542 0.974949606884104 NA
"ABCG2" 6.95404310572173 1.72484451142089 0.952940795741127 1.81002274131777 0.070292260612976 0.864877927726214 NA
"ABCG5" 5.57887078738306 -0.135554686003982 1.14597618930683 -0.118287524006913 0.905839842397457 0.990032708231693 NA
"ABHD1" 9.22101372697073 -0.50553717427067 0.946958130431355 -0.533853776661053 0.59344270433058 0.930712268317106 NA
"ABHD16B" 5.07432037016544 0.729100462375084 0.840521881597458 0.867437812552111 0.385702171337775 0.892102405637109 NA
"ABI3" 3.54988925858571 0.538002049035738 1.75123549208184 0.307212851423066 0.758681364199682 0.968064784453903 NA
"ABO" 3.12506090582992 -0.124857897608727 1.25121569709407 -0.0997892672691913 0.920511628996177 0.992304229361951 NA
"ABRA" 0.687830406565142 -1.3816616367172 4.63405574730995 -0.298153866085718 0.765585730810075 NA NA
"ACCSL" 1.33987151908274 0.52150334929518 2.1360073488688 0.244148668107982 0.807115681059786 0.977294539268931 NA
"ACER1" 9.25899153037287 -0.608711344816203 0.956290112548142 -0.636534182283056 0.524428308776251 0.917453886057645 NA
"ACKR2" 10.3903455977728 0.556772211456053 0.807813533056178 0.689233577642148 0.490676289669546 0.913493777769466 NA
"ACKR4" 5.79052929949373 0.471833866536645 1.49901547746968 0.314762504876263 0.75294198244583 0.966847787458328 NA
"ACMSD" 1.00165558843522 -0.303831944531139 1.88290508773934 -0.161363388154592 0.871807200765347 NA NA
"ACOT11" 12.6096704869924 1.20886616938043 1.15867840582033 1.04331466203909 0.296802582633679 0.871578644330217 NA
"ACOT6" 0.209765611520082 -0.0077934713534198 5.90605520734591 -0.00131957306185122 0.998947133332652 NA NA
"ACPP" 0.646491960362082 2.54499549307057 3.1785631359315 0.800674828289904 0.423319918606023 NA NA
"ACPT" 1.34960281909741 -3.96528015055314 1.80418192647264 -2.19782722150735 0.0279614208013719 0.856873135887514 NA
"ACSBG2" 3.55195453318746 -1.69177154484848 1.35434015945565 -1.24914817967774 0.21161088142265 0.864877927726214 NA
"ACSL5" 5.46747283117088 0.492825530463472 1.08530175944324 0.454090787355116 0.649763483811757 0.94138923999097 NA
"ACSM1" 2.64369486026632 2.13777003715533 1.5044630055281 1.42095221304888 0.155330652300216 0.864877927726214 NA
"ACSM2A" 0.887431214211906 -1.30689814997373 2.37612900598088 -0.550011445794474 0.582311523071642 NA NA
"ACSM2B" 0.539639434477173 0.729544798795804 6.20198174629761 0.117630916800315 0.906360106941855 NA NA
"ACSM4" 5.85967251267203 -0.650281867239746 1.37016795664881 -0.474600113135196 0.635072025608812 0.938645544933681 NA
"ACSM5" 0.660264026348502 0 3.72112843943852 0 1 NA NA
"ACTBL2" 3.17433650977098 1.90173880631503 6.8277123575532 0.278532355600953 NA NA NA
"ACTL10" 7.19448995968896 -0.336004872881282 1.05839759979365 -0.317465641406207 0.750890306289614 0.966640173762676 NA
"ACTL7A" 0.0205364351816825 0.713536834127898 6.91875675003683 0.103130787785551 0.917859170176925 NA NA
"ACTL7B" 1.78940039703748 -1.75289327622374 1.93777510972246 -0.904590665567379 0.365682282297947 0.887579660674387 NA
"ACTL8" 3.89368512697825 0.11729177881023 1.07411322121022 0.109198710614581 0.913044882975431 0.991401717909438 NA
"ACTL9" 0 NA NA NA NA NA NA
"ACTN1-AS1" 0.703634238925099 1.24152698577326 2.84184385231283 0.436873751794225 0.662202908687841 NA NA
"ACTN3" 6.79611551930954 -1.14168201831597 0.89540197794641 -1.27504969436677 0.202291653301751 0.864877927726214 NA
"ACTR3BP2" 0 NA NA NA NA NA NA
"ACTR3BP5" 0.0327544020049138 0 6.91875675003683 0 1 NA NA
"ACTR3C" 13.4043730017732 -0.694288910005568 0.980871926403167 -0.707828301857418 0.479051888596843 0.911917241964076 NA
"ACTRT1" 2.25508452858502 -0.973514170508381 1.96439661841193 -0.495579233533498 0.620191307250843 0.935361100795052 NA
"ACTRT2" 0.297199302456644 -0.729123675609462 6.91875675003683 -0.105383626271524 0.916071408055793 NA NA
"ACY3" 0.128358406707764 0 6.91875675003683 0 1 NA NA
"ADAD1" 0.145801248287029 -1.37940060770949 6.91745175326723 -0.199408778970952 0.841942993760993 NA NA
"ADAD2" 2.27041954837946 -0.4089192340657 1.37163650038568 -0.29812507464676 0.765607704441436 0.969289565077991 NA
"ADAM18" 0.866378007597602 -0.729129278926835 5.7008924919853 -0.127897391496488 0.898230175377933 NA NA
"ADAM2" 0.676851313561091 0.713546840549237 4.45235106938461 0.160262932870624 0.872673956698281 NA NA
"ADAM21P1" 2.60194623615632 -1.14798053353769 1.3158049429624 -0.872454948339934 0.382960235309531 0.891081495662248 NA
"ADAM30" 0.0327544020049138 0 6.91875675003683 0 1 NA NA
"ADAM3A" 0.190475889626218 -0.00779342074078272 6.91875675003683 -0.00112641924298628 0.999101247667089 NA NA
"ADAM5" 0.413079794392421 0 6.44692725284304 0 1 NA NA
"ADAM6" 0 NA NA NA NA NA NA
"ADAM7" 3.91853561990485 -0.225336094027935 1.76634689385027 -0.127571823412755 0.898487830559239 0.989367156049436 NA
"ADAMDEC1" 1.42284248595812 6.13060202777959 6.84608257934232 0.895490516909386 0.370524932864254 0.888075280439637 NA
"ADAMTS14" 13.6334785492516 0.194283648264064 1.28285728575459 0.151446034115778 0.879623878236483 0.986643583562609 NA
"ADAMTS7P1" 1.03334742541178 0.538615099024258 2.32618581207387 0.23154431440026 0.81689196270823 NA NA
"ADARB2-AS1" 0.373356154394054 0 5.60194555918576 0 1 NA NA
"ADCY4" 1.6825623797443 0.996622607674588 2.31303147567658 0.430872912087402 0.666560780430955 0.946463866393531 NA
"ADGB" 2.31430436163655 -0.279415056716527 1.49854329865812 -0.186457780009914 0.852085784881144 0.982961123346824 NA
"ADH1A" 0.792768300969328 -1.57323076131502 2.41874320441265 -0.650433149928808 0.515412470094795 NA NA
"ADH1B" 0.689297782594793 0.673798886311372 2.66441111846336 0.252888483178216 0.800354389368086 NA NA
"ADH1C" 0.469815643440935 1.51453196025801 5.33836281685019 0.283707198671003 0.776634777581529 NA NA
"ADH4" 7.72114483189744 -0.983013356528165 1.34958576883067 -0.728381536936242 0.466380062162735 0.909672051649236 NA
"ADH6" 1.12340652704378 -0.00779357708516536 2.78372498941546 -0.00279969361729295 0.997766170606016 NA NA
"ADH7" 0.226865820959285 -1.42360040180601 6.9166409048784 -0.205822511445104 0.836929556075268 NA NA
"ADIG" 0.1414318407922 0 6.91875675003683 0 1 NA NA
"ADIPOQ" 1.58189992222825 1.41049181148972 1.69618023325416 0.831569537149749 0.405651962800335 0.89897055430034 NA
"ADIPOQ-AS1" 0.117032784202776 2.06613280535902 6.89215564768991 0.299780346088315 0.76434470779228 NA NA
"ADORA2A-AS1" 2.2499344211227 -1.73690772099416 1.3588435710215 -1.27822492451317 0.201170130261649 0.864877927726214 NA
"ADORA3" 0.907602817842496 -2.289753393619 2.26072112905932 -1.0128420370768 0.31113561804504 NA NA
"ADPGK-AS1" 9.06355571921905 -0.0130073258301844 0.731388707422098 -0.0177844225624305 0.985810831790385 0.998657175533594 NA
"ADRA2B" 8.94098587552256 0.323683504214202 0.886507382734016 0.365122175537841 0.715020208271023 0.959734749675723 NA
"ADRB1" 7.34832003973097 0.305333945819688 0.854753160022633 0.357218855805813 0.720927971006573 0.961288324974364 NA
"ADRB2" 13.9244815554742 1.67710997244453 1.24318481047957 1.34904316583274 0.177323101636838 0.864877927726214 NA
"ADRB3" 0.834745029321611 2.94789555579097 2.61255159410178 1.12835879009865 0.259168424263701 NA NA
"AFM" 0.282204533402357 3.22767711178721 6.86509811799451 0.470157462619064 0.638242522457753 NA NA
"AFP" 3.15661291870585 0.548608855104265 1.79046446550674 0.306405888345289 0.759295625582718 0.968064784453903 NA
"AGBL1" 3.67606069609836 -0.102850612908372 2.26687074492148 -0.0453711854276607 0.963811448024936 0.995735838319134 NA
"AGBL1-AS1" 0.135171999518874 -0.729123675609461 6.91875675003683 -0.105383626271523 0.916071408055793 NA NA
"AGBL4-IT1" 0.559790819648508 -0.729123675609462 6.91875675003683 -0.105383626271523 0.916071408055793 NA NA
"AGMO" 28.2905531473108 1.2938653215606 0.664884623406307 1.94599976599237 0.051654767721026 0.864877927726214 NA
"AGR2" 1.37085256185351 -0.0172353820383863 1.79421440988692 -0.00960608829324503 0.992335568336332 0.999229659236243 NA
"AGR3" 0.221584700888747 0 6.91875675003683 0 1 NA NA
"AGRP" 2.18290474340346 -3.20580194674212 1.59015378107984 -2.01603265349917 0.0437965613971123 0.864877927726214 NA
"AGT" 9.67002981876545 -0.864429729965704 1.29397490394148 -0.668042113747824 0.504106710493532 0.916484333354228 NA
"AGXT" 0.441125867995752 0.662245989693354 4.15091714178162 0.159542088428465 0.873241801179698 NA NA
"AGXT2" 0.506151908943848 -0.812941207602399 3.71772290912463 -0.218666433048883 0.826909898730919 NA NA
"AHSP" 0.878856260194655 0.256447337140965 3.38256774876885 0.0758143978740126 0.939566761246605 NA NA
"AICDA" 0.398571802121714 -0.807051265105123 3.33432135294659 -0.242043636373537 0.808746351342668 NA NA
"AIF1" 1.38520071364349 0.461280609924168 2.17478474346081 0.212104030668395 0.832025875227578 0.979229516262814 NA
"AIPL1" 3.64062009227164 -1.37534287942687 1.27381279112534 -1.07970565926869 0.280273272998263 0.868610974451045 NA
"AIRE" 1.17738644735747 -3.56547083964199 2.32641055347092 -1.53260602876927 0.125372955165246 0.864877927726214 NA
"AIRN" 7.0217235314865 -0.77498379102484 1.04413645599495 -0.742224626460688 0.457951250257198 0.908366370223028 NA
"AKAP17A" 0 NA NA NA NA NA NA
"AKAP4" 0.726448334033668 1.43658389322454 4.09283872446815 0.350999389405753 0.725588806477434 NA NA
"AKR1B10" 1.14899683830767 -1.42804507791957 3.03256633335809 -0.470903162846313 0.637709889303632 0.939041683505706 NA
"AKR1B15" 11.4659661852669 0.155919058487406 1.12188193414944 0.138979917352548 0.889466018653457 0.988761696257808 NA
"AKR1C4" 1.83974606077674 -0.235405129545889 1.96855459124916 -0.119582728664137 0.904813702063184 0.990032708231693 NA
"AKR1C6P" 0.379928935329371 0 6.91875675003683 0 1 NA NA
"AKR1CL1" 0.478418338835484 -0.00779356440867675 3.31694771681366 -0.00234961931090172 0.998125276753035 NA NA
"AKR1D1" 0.764668292555196 -0.729137217883993 3.27482179523808 -0.222649433610168 0.823808359538735 NA NA
"AKR7A2P1" 0.397108209742774 -1.41747517285028 4.75700188218074 -0.297976584402879 0.76572103521657 NA NA
"ALAS2" 0.438475111859531 -0.703521194254005 4.68354495655294 -0.150211261081135 0.880597941641777 NA NA
"ALDH1A1" 19.4067946821674 -0.208340588331139 1.51213294362678 -0.137779280062138 0.890414860281715 0.988761696257808 NA
"ALDH1L1-AS1" 4.84030442239879 0.628912224516579 1.14566277976828 0.54895055999269 0.583039379218749 0.92818481652279 NA
"ALDH1L1-AS2" 0.653653782425045 -2.85281062819219 3.39652183166536 -0.839921181013996 0.40095258081365 NA NA
"ALDH3A1" 2.40267709501533 -3.28034237154659 1.8424040694646 -1.7804684791539 0.074999323443385 0.864877927726214 NA
"ALDH3B2" 0.782487573661012 -2.44975604096217 6.88119647522373 -0.356007280097684 0.721835113174795 NA NA
"ALDOB" 4.57686866511033 -0.211869546234894 1.24489916473809 -0.170190126426399 0.864860616415108 0.984151409538978 NA
"ALG1L2" 1.18398596326708 -1.0718257546964 1.81573345505138 -0.590299061635164 0.554990168382387 0.924885014144889 NA
"ALKBH3-AS1" 0.818605486496751 1.34034098541026 2.54979597840369 0.525665973576987 0.599120309356745 NA NA
"ALLC" 2.78945953736479 0.29325495892301 1.42985104627234 0.205094761225327 0.837498089374441 0.979521539734395 NA
"ALOX12" 4.12929331000604 -0.277107363885631 1.14215983087455 -0.242616975658696 0.808302129400168 0.977356525662722 NA
"ALOX15B" 1.84279113356316 -2.62084386995275 2.34108882950479 -1.11949783234288 0.262927815133994 0.86733349285435 NA
"ALOX5" 6.93014794309375 -0.165027436010449 0.911280427753897 -0.181094020001291 0.856293778342948 0.983382038334806 NA
"ALPI" 0.0491157465611642 0 6.91875675003683 0 1 NA NA
"ALPP" 1.13889803417905 1.71249028907427 2.01224237448426 0.851035795085659 0.394749469021767 0.892934023405163 NA
"ALPPL2" 0.185299748428164 0 6.91875675003683 0 1 NA NA
"ALS2CR11" 3.79314274867657 -0.0347246021390075 1.97070004117313 -0.0176204401550306 0.985941650322041 0.998657175533594 NA
"ALX4" 18.7356619516039 -2.1532769515131 1.88493555047594 -1.14236104834959 0.253303975116087 0.866381729646804 NA
"AMBP" 0.881508071702166 -0.955852519271955 2.31365867092781 -0.41313463013481 0.679507978594443 NA NA
"AMELX" 2.29746243661362 -0.400535522773009 1.36748858834485 -0.292898621741187 0.76959964237102 0.969863889339869 NA
"AMELY" 0.510039519892614 -1.38193669375657 4.49501205615627 -0.307437816960668 0.758510147254241 NA NA
"AMHR2" 7.74698044400142 0.948341717473769 1.03913410016725 0.912626885520486 0.361438809279707 0.886418639786665 NA
"AMICA1" 3.7071803408158 1.25335258888075 1.22086235502279 1.0266125282054 0.304602952398988 0.872149714259452 NA
"AMPD1" 1.0055782651333 -0.897251642436945 3.93940762664891 -0.227763087111704 0.819830424688045 NA NA
"AMTN" 0 NA NA NA NA NA NA
"AMY1A" 0 NA NA NA NA NA NA
"AMY1B" 0 NA NA NA NA NA NA
"AMY1C" 0 NA NA NA NA NA NA
"AMY2A" 7.24073318555591 0.344280733771906 1.08005580484378 0.31876198639727 0.749907006130681 0.966538949381067 NA
"AMZ1" 2.545745838763 -0.524529478486911 1.76738005850036 -0.296783635168985 0.766631700120468 0.969289565077991 NA
"ANAPC1P1" 3.2041891684682 -1.46099907988845 1.40866948580535 -1.03714824137983 0.299666775505564 0.871578644330217 NA
"ANGPTL3" 1.17263816161003 -0.729138226058459 2.8211891502969 -0.258450669988478 0.79605911549709 0.97620165454503 NA
"ANGPTL7" 3.33725258255559 0.770156276355115 1.7178660015976 0.44832150798658 0.653921180452978 0.942868915064635 NA
"ANHX" 0 NA NA NA NA NA NA
"ANKK1" 8.8180734757852 0.604715732948237 0.675950311828887 0.894615657935103 0.370992578737074 0.888075280439637 NA
"ANKRD2" 0.694738801536883 -0.729137168441537 3.29546273974921 -0.221254866470444 0.824893990408577 NA NA
"ANKRD20A1" 0.0248194190545009 -0.729123675609462 6.91875675003683 -0.105383626271524 0.916071408055793 NA NA
"ANKRD20A11P" 8.84252767392306 2.08480094830207 1.22317365894113 1.70441942815122 0.088302756860338 0.864877927726214 NA
"ANKRD20A2" 0.0655940619576533 0.713536834127898 6.91875675003683 0.103130787785551 0.917859170176925 NA NA
"ANKRD20A3" 0.0625357802530829 0.713536834127898 6.91875675003683 0.103130787785551 0.917859170176925 NA NA
"ANKRD22" 7.81211198899144 0.418552771497691 1.1725667602768 0.356954320791837 0.721126002653237 0.961288324974364 NA
"ANKRD26P1" 2.13388784393217 0.773393289432605 1.87657501202921 0.412130228994314 0.680243973071201 0.950921307126324 NA
"ANKRD26P3" 3.8447044126828 2.09442899494213 2.13559950290039 0.980721802986777 0.326729949017567 0.875894282487199 NA
"ANKRD30A" 0.239417244081876 -0.729123675609463 6.91875675003683 -0.105383626271524 0.916071408055793 NA NA
"ANKRD30BL" 3.24636400621273 -2.19906227322222 1.36640690287991 -1.60937585179595 0.107534182273644 0.864877927726214 NA
"ANKRD30BP2" 0.829884077163307 -0.00779359177413034 1.99490755981713 -0.00390674331538688 0.996882877754889 NA NA
"ANKRD30BP3" 0.400545369950165 2.56789983111091 6.86418255822274 0.374101330978555 0.708328928501029 NA NA
"ANKRD33" 9.50900148802433 -0.661705102448519 1.18076800739445 -0.560402296051936 0.575205065864063 0.927482791543657 NA
"ANKRD34C" 9.15286759067487 -2.29325951841381 1.33529714928383 -1.71741512340063 0.0859033503609642 0.864877927726214 NA
"ANKRD36BP1" 2.8953445249555 0.708019705254788 1.50765769814258 0.469615686721901 0.63862961522903 0.939498138748945 NA
"ANKRD44-IT1" 4.91490024715707 -1.81974872168254 1.34969557498269 -1.34826605007272 0.177572827399082 0.864877927726214 NA
"ANKRD62" 1.83446174725772 -2.49660800734666 2.18115350206039 -1.14462737491345 0.252363547433708 0.866381729646804 NA
"ANKRD62P1-PARP4P3" 2.37352006673803 -0.729133436350116 4.59313218359149 -0.158744274539904 0.873870354394069 0.985842461677129 NA
"ANKRD63" 4.3067407401361 -0.462037861612539 1.16151394206361 -0.397789337587853 0.690785477476511 0.954422647251886 NA
"ANKRD66" 0.652783885228342 3.20486452215446 4.09497602596492 0.782633280838141 0.433842492072918 NA NA
"ANKS4B" 0.701991541535221 -0.729138046567207 2.90713609889948 -0.250809739125467 0.801961211475196 NA NA
"ANKUB1" 2.33066991801653 -0.549351075072577 1.92861437739961 -0.284842362221357 0.775764915615463 0.971923258768788 NA
"ANO1-AS2" 0 NA NA NA NA NA NA
"ANO9" 4.00499991115793 -0.35920973619958 1.52485083360571 -0.235570410090659 0.813766036633764 0.97794636205519 NA
"ANP32AP1" 0.0504287890620999 0 6.91875675003683 0 1 NA NA
"ANP32C" 0.576983084681941 -1.42360494857185 6.91663835691535 -0.205823244632779 0.836928983337008 NA NA
"ANP32D" 0.331124588080977 -0.729123675609462 6.91875675003683 -0.105383626271524 0.916071408055793 NA NA
"ANPEP" 8.75370942788721 1.23311577386443 0.88811035014698 1.38847134667483 0.16499356400514 0.864877927726214 NA
"ANTXRL" 0.0601058360512477 -0.00779342074078248 6.91875675003683 -0.00112641924298625 0.999101247667089 NA NA
"ANTXRLP1" 0.121324559448273 0 6.91875675003683 0 1 NA NA
"ANXA10" 3.23727985434098 0.326715861720698 1.58381449937747 0.206284171441236 0.836568942004613 0.979345258294293 NA
"ANXA13" 9.15808082762163 0.202817521994154 1.10068919807328 0.184264115927712 0.853806263219538 0.983030741940084 NA
"ANXA2P1" 1.48636909324464 0.713549522563991 3.50802050177035 0.203405174571783 0.838818355628656 0.979738838860453 NA
"ANXA2P3" 2.29963638326594 1.55401438341907 1.58808735394274 0.978544649676177 0.327805019487626 0.876426334509284 NA
"ANXA8" 0.180518373896813 0 6.91875675003683 0 1 NA NA
"ANXA8L1" 0.0200212413889407 0 6.91875675003683 0 1 NA NA
"AOAH-IT1" 0.294916966109991 0 6.91875675003683 0 1 NA NA
"AOC1" 0.04781645193906 0 6.91875675003683 0 1 NA NA
"AOC4P" 3.70897337012353 -0.567668495434418 1.19359933190978 -0.475593844817371 0.634363761344629 0.938645544933681 NA
"AOX2P" 0.225816771858492 0.713536834127899 6.91875675003683 0.103130787785551 0.917859170176925 NA NA
"AP1B1P1" 0.561769085373767 -0.0315427227691117 4.07886684484282 -0.00773320727765195 0.99382985480608 NA NA
"AP1M2" 5.9817881219842 0.097454786033336 1.14822882085429 0.0848740114020381 0.932361553114848 0.993829599203881 NA
"APBB1IP" 0.751277912989628 0.58601808765784 2.23253841056938 0.262489588032837 0.792944011570305 NA NA
"APCDD1L" 0.53437291068426 -0.704797439796913 3.75524543581427 -0.18768345554066 0.851124800358293 NA NA
"APCDD1L-AS1" 14.9273110672127 0.563628717586232 0.825515203948164 0.682759947836919 0.49475854215473 0.915088799951818 NA
"APCS" 0 NA NA NA NA NA NA
"APOA1" 10.9177379630222 0.31301080241426 0.689094255106915 0.454235106583055 0.649659617525574 0.94136727820568 NA
"APOA2" 1.83499459468603 0.65563289548896 1.72926165710451 0.379140364788263 0.704583633195336 0.9574369559368 NA
"APOA4" 0.729514469441916 -3.29379371694459 3.10389790516444 -1.06117978670116 0.288608203628847 NA NA
"APOA5" 0.406094452031496 -1.27746573955538 3.66097017321059 -0.348941859429321 0.727132958638098 NA NA
"APOBEC1" 0.0410728703633651 1.38104462896653 6.91777101574346 0.199637227919737 0.841764310151474 NA NA
"APOBEC3A" 2.6401625326786 1.11357955562036 1.46621919354262 0.759490504915416 0.44755919187593 0.907234982239737 NA
"APOBEC3A_B" 0 NA NA NA NA NA NA
"APOBEC3B" 4.04623195214024 0.514858639123923 1.56170235960562 0.32967782622416 0.741643409996564 0.965338435937494 NA
"APOBEC3B-AS1" 0.0212141386118623 0 6.91875675003683 0 1 NA NA
"APOBEC3D" 6.75079721867232 -0.632449076147691 0.954170598041722 -0.66282599510579 0.507442002872701 0.916484333354228 NA
"APOBEC3G" 8.0771040964071 -0.713191271717699 0.965059913209847 -0.739012430166727 0.459899449455637 0.908366370223028 NA
"APOBEC3H" 0.453796923080077 3.56622936339608 6.86051140979846 0.519819755463513 0.603189208723665 NA NA
"APOBEC4" 0 NA NA NA NA NA NA
"APOC1P1" 0.787966683054318 -1.68951916717552 5.03592666287436 -0.335493203193549 0.73725307100671 NA NA
"APOC2" 0 NA NA NA NA NA NA
"APOC3" 0.0422748849280543 0 6.91875675003683 0 1 NA NA
"APOC4" 0 NA NA NA NA NA NA
"APOC4-APOC2" 0 NA NA NA NA NA NA
"APOF" 0.231988992123616 -0.00779342074078064 6.91875675003683 -0.00112641924298598 0.999101247667089 NA NA
"APOH" 0.957449695524876 -2.76647673520647 2.5697222261032 -1.07656645029748 0.281673999295585 NA NA
"APOL1" 2.93935257064654 -1.13833560333646 1.11072236241052 -1.02486061491192 0.305428960579435 0.872149714259452 NA
"APOL3" 0.569712665073084 0.664717500173659 3.294546950038 0.201762946545956 0.840102050144525 NA NA
"APOL5" 0.0869798038689553 -0.729123675609462 6.91875675003682 -0.105383626271524 0.916071408055793 NA NA
"APOOP5" 0 NA NA NA NA NA NA
"AQP10" 0.2229708572514 -0.00779342074078298 6.91875675003683 -0.00112641924298632 0.999101247667089 NA NA
"AQP12A" 0 NA NA NA NA NA NA
"AQP12B" 0 NA NA NA NA NA NA
"AQP2" 0.231034970142243 -0.729123675609462 6.91875675003683 -0.105383626271524 0.916071408055793 NA NA
"AQP7" 0.840781285171028 -2.03015823144789 2.16740163582684 -0.936678370030574 0.348924025706429 NA NA
"AQP9" 0.462083018915122 0.685310959725102 3.99977680513901 0.171337300332508 0.863958552663987 NA NA
"AREG" 0.327676773050733 3.80395753998046 6.85787563645026 0.554684532300654 0.579110457837724 NA NA
"ARG1" 2.2194568487062 1.20001621162291 2.43810796124574 0.492191580806686 0.622583915667908 0.935837251509925 NA
"ARGFX" 1.20821622884771 -0.0326730871378884 1.64206797217571 -0.0198975241533986 0.984125120194539 0.998614152200627 NA
"ARGFXP2" 0.510620005536799 4.18250056423499 6.19333535530112 0.675322798507112 0.499470702302404 NA NA
"ARHGAP26-AS1" 0.0831033858610159 0 6.91875675003683 0 1 NA NA
"ARHGAP40" 3.33312385269749 -0.134670246848042 1.42437464077254 -0.0945469281698257 0.924674706083149 0.993137549097007 NA
"ARHGEF3-AS1" 0 NA NA NA NA NA NA
"ARHGEF38" 0.945707865555216 1.83515358874337 2.50895423053801 0.731441636681368 0.464509441062928 NA NA
"ARHGEF38-IT1" 0.0475898162464917 0 6.91875675003683 0 1 NA NA
"ARHGEF7-AS1" 0.513063920136861 -1.38763696144098 3.02622889942279 -0.458536682967258 0.64656691426218 NA NA
"ARHGEF9-IT1" 0.769292488777314 3.61403678307594 3.2862333417828 1.09975050679612 0.271440842084917 NA NA
"ARL11" 0.31982360207571 -0.729123675609463 6.91875675003683 -0.105383626271524 0.916071408055793 NA NA
"ARL13A" 0.709041071252389 -2.51017288434425 3.35351643209039 -0.748519631609364 0.454146788237525 NA NA
"ARL14" 0.257526552573358 0 6.91875675003683 0 1 NA NA
"ARL14EPL" 0.37493464679268 0.695395001425681 3.67779410033634 0.189079372703895 0.850030608070485 NA NA
"ARL17B" 0 NA NA NA NA NA NA
"ARL2-SNX15" 2.47126409990123 -1.05624059365129 1.81271746511375 -0.582683520172851 0.560106369187813 0.925688151728989 NA
"ARL5C" 0.224976019152864 -1.42404574679584 5.82164699307173 -0.244612177359874 0.806756734295295 NA NA
"ARMC2-AS1" 0.108436824699864 0 6.91875675003683 0 1 NA NA
"ARMS2" 0.233124828379101 2.46976638148073 6.86566074661769 0.359727413373496 0.719050989624714 NA NA
"ARNTL2-AS1" 3.03528761119193 0.784611534346534 1.52978055790072 0.512891558396609 0.60802717873804 0.934186618353035 NA
"ARPC4-TTLL3" 2.05828218200468 1.6847282370367 1.72826644645435 0.974808161376409 0.32965542800151 0.876426334509284 NA
"ARR3" 1.31024844269314 -2.09471810433003 2.00659893935309 -1.04391468730934 0.296524862296633 0.871578644330217 NA
"ARRDC5" 0 NA NA NA NA NA NA
"ARSF" 4.67101226004096 -1.18196068085536 1.70523367065984 -0.693137076279991 0.488223531989402 0.913130646729211 NA
"ARSH" 0.53556697196714 -1.47619625641121 3.11865370779806 -0.473344075592631 0.635967721600516 NA NA
"ART1" 0.18980808927523 0 6.91875675003683 0 1 NA NA
"ART3" 3.85449667366366 -1.89902546769675 1.49032185519134 -1.27423848820424 0.202578908816328 0.864877927726214 NA
"ART4" 0.0267473251137505 0 6.91875675003683 0 1 NA NA
"ASAP1-IT1" 0.967293701459108 -0.729137428274153 3.18549422341985 -0.228893031076155 0.818952057191418 NA NA
"ASAP1-IT2" 9.16652311498862 1.11469195112047 1.03997790850579 1.07184195164495 0.283791026638275 0.869313194096861 NA
"ASB10" 0.125980540231911 0 6.91875675003683 0 1 NA NA
"ASB11" 0.974044121476242 -0.61968731130496 2.93905172792719 -0.210846003633289 0.833007439671823 NA NA
"ASB15" 2.08780509221577 1.59508703333314 2.24033231789643 0.71198679793668 0.476472951297132 0.911241961655401 NA
"ASB17" 0.0443501971260719 -0.729123675609462 6.91875675003683 -0.105383626271524 0.916071408055793 NA NA
"ASB18" 10.2732104339222 -0.421857303298273 1.03119813324073 -0.409094324067975 0.682470441466443 0.951355303280904 NA
"ASB9" 0.480792192831303 -0.729130418410788 5.41984508370226 -0.134529752631366 0.892983685726921 NA NA
"ASB9P1" 0.140135328275635 1.41783126073706 6.8897448565143 0.205788645336625 0.836956011082341 NA NA
"ASCL2" 2.63683594146723 -0.711756789526978 1.81901245994955 -0.391287473394611 0.69558475705173 0.955369903243496 NA
"ASCL3" 0.0429626265079091 0 6.91875675003683 0 1 NA NA
"ASCL4" 3.3908248253791 -2.85754498052751 1.57421917344217 -1.81521418919021 0.0694909999833602 0.864877927726214 NA
"ASCL5" 5.18544967627532 0.21446964417874 0.977887754672559 0.219319286036621 0.826401339513159 0.978850641284914 NA
"ASGR2" 2.94888235296289 3.08026283961172 2.71335779332519 1.13522177104291 0.256282409816046 0.866381729646804 NA
"ASIC5" 0.703749697938129 1.71926315897302 3.23976390328576 0.53067544743904 0.595643702990978 NA NA
"ASIP" 0.67872260994157 -1.78174939583072 2.724735019034 -0.653916576615366 0.513165553621393 NA NA
"ASMT" 0 NA NA NA NA NA NA
"ASMTL" 0 NA NA NA NA NA NA
"ASMTL-AS1" 0 NA NA NA NA NA NA
"ASPA" 0.670487917602231 0 6.91875675003683 0 1 NA NA
"ASPG" 1.57256804575918 -0.136648158971657 2.26687106919667 -0.0602805165359855 0.951932219275053 0.994778776259686 NA
"ASTL" 6.31918766995559 -0.390143196963909 0.949019227153083 -0.411101467495323 0.680998133968608 0.950921307126324 NA
"ASZ1" 0.0641279592210818 0 6.91875675003683 0 1 NA NA
"ATOH1" 9.27481291740327 3.01095003897938 2.08869466462642 1.44154628724439 0.149430410454943 0.864877927726214 NA
"ATP11A-AS1" 0.360136733889187 -0.729130061438671 5.50943275682624 -0.132342129148463 0.89471368616775 NA NA
"ATP11AUN" 0.76494322530845 0 6.91875675003683 0 1 NA NA
"ATP13A5" 4.47138097885521 1.04327445215347 1.14200225100326 0.913548507664451 0.360954133879945 0.886418639786665 NA
"ATP1A4" 2.41688467670045 -0.0326692302971287 2.90202692831631 -0.0112573835819238 0.991018097156138 0.998862123049557 NA
"ATP4B" 1.90343104007176 -1.97414249182375 2.20099625170751 -0.896931328389238 0.369755561798844 0.888075280439637 NA
"ATP5EP2" 0.445431783283184 0 6.45554801730709 0 1 NA NA
"ATP5J2-PTCD1" 5.32252063589937 -1.6245886061238 1.13548416340027 -1.43074527896442 0.152503231189982 0.864877927726214 NA
"ATP5L2" 1.60437993910414 0.643841087562327 1.3453438135367 0.478569924716693 0.632244618338799 0.937894147744881 NA
"ATP6V0A4" 5.30856434706622 -1.54007045866989 1.19894863809451 -1.28451745949478 0.19896095856403 0.864877927726214 NA
"ATP6V0CP3" 0.0656041075985492 -1.98842893936879 6.89548219408025 -0.288366916685804 0.773065889262929 NA NA
"ATP6V0D2" 6.19029445251464 -0.0483159271546517 1.85787293572639 -0.0260060449913175 0.97925251687709 0.997131759094599 NA
"ATP6V1G2-DDX39B" 8.43461653020737 0.544951482587081 0.792990128664016 0.687210928470425 0.491949818617459 0.913775878800377 NA
"ATP6V1G3" 0.529352032524433 0 3.63374767650225 0 1 NA NA
"ATP8B5P" 15.0631717898387 0.821190837438581 0.905084131909582 0.907308843992216 0.364243498643415 0.887497861510382 NA
"ATXN3L" 0.0741532159426679 -0.729123675609462 6.91875675003683 -0.105383626271524 0.916071408055793 NA NA
"AVP" 0.777726838642292 0.52616970279083 2.40876816350949 0.218439329596676 0.827086824739507 NA NA
"AVPR1A" 9.41782302526382 0.422069334330686 1.02968207111556 0.4099025768929 0.681877414990216 0.951001523282865 NA
"AVPR1B" 7.17179043293055 0.345940262136021 2.07966218144554 0.166344450181598 0.86788588710679 0.984151409538978 NA
"AVPR2" 0.131451807206936 0 6.91875675003683 0 1 NA NA
"AWAT1" 0.0516887657269351 0 6.91875675003683 0 1 NA NA
"AWAT2" 3.40827555567699 0.573166565498113 1.2185366642672 0.470372851556996 0.638088656873102 0.93925018545527 NA
"AZGP1" 3.11375832349608 -0.913901894582306 1.08518683116322 -0.842160878051466 0.399697908812073 0.896445165766068 NA
"AZGP1P1" 0.798219198564482 1.38355514120384 4.16446250442754 0.332228982667722 0.73971636046792 NA NA
"B3GNT3" 2.85316394515938 -1.29373140610535 1.59641338554422 -0.8103987462272 0.417711038228212 0.901787021617586 NA
"B3GNT6" 2.22039396727883 1.08682714285411 1.18700708343645 0.915602912585558 0.359875203152271 0.886418639786665 NA
"B4GALNT2" 0.806424003560774 0.841895669979911 3.50881420152949 0.239937375314125 0.810378805706745 NA NA
"BAALC-AS1" 5.98048099669955 0.122394525935936 1.0524686623838 0.116292798361062 0.907420492963417 0.990726269003552 NA
"BACH1-IT2" 7.85559626475622 0.899147971897012 1.11659016075223 0.805262309754967 0.420668326518099 0.901868074207977 NA
"BAGE" 0.745427759025184 4.08280397940878 6.85051277965186 0.595985163553884 0.551185138179918 NA NA
"BAGE2" 0 NA NA NA NA NA NA
"BAGE3" 0 NA NA NA NA NA NA
"BAGE4" 0.213653583362035 1.89252855757356 6.89839705195149 0.274343234134106 0.783820862494473 NA NA
"BAGE5" 0 NA NA NA NA NA NA
"BANCR" 0.606338909257586 0 5.30355995859512 0 1 NA NA
"BANF2" 0 NA NA NA NA NA NA
"BANK1" 3.17716190516823 1.08630066595963 1.29545930039737 0.838544804631387 0.401724795135797 0.897197458660491 NA
"BARHL1" 7.20639991057514 1.11581857279666 2.17289127967672 0.513517902728513 0.607589090932997 0.934186618353035 NA
"BARX1" 3.74665615014915 0.588766641958059 1.64114219613435 0.358754191650717 0.719778984178809 0.961288324974364 NA
"BASP1P1" 0.556565658578415 -2.04046167934642 3.40349280980808 -0.599519903043804 0.548826241811015 NA NA
"BATF" 1.4360144778756 -0.729123675609457 6.91875675003683 -0.105383626271523 NA NA NA
"BBOX1" 3.85282602616163 2.19600442118867 1.96281804530917 1.11880183007119 0.263224690795898 0.86733349285435 NA
"BCAR4" 3.44551705579184 1.35517264933016 1.32439504085557 1.02323899405023 0.306194860195474 0.872149714259452 NA
"BCAS1" 3.36610324996843 -0.00228748268612936 2.23135403864278 -0.00102515452344834 0.999182045176574 1 NA
"BCL2L2-PABPN1" 6.22681132602682 -1.09696158318617 1.08286230542345 -1.01302037913049 0.31105042692637 0.872205324021142 NA
"BCL6B" 3.62902017454218 -1.1785214939235 1.56244982190141 -0.754277978981306 0.450682322326772 0.90810630552482 NA
"BCMO1" 5.42406491332386 1.804802247069 2.22894170788809 0.809712627603454 0.418105358742387 0.901787021617586 NA
"BDKRB1" 0.438227767735467 -0.660255284440709 4.67379241509072 -0.141267567277673 0.887658570195378 NA NA
"BECN1P1" 0.374809515106345 -0.826959452532505 4.79324530975657 -0.172526002549722 0.863024020765062 NA NA
"BEND2" 0.538481512737181 -1.80995632931926 3.30949614734201 -0.546897850530182 0.584448912532796 NA NA
"BEST2" 10.7387507929426 -0.157013613220683 0.868802905717023 -0.180724088498645 0.856584150226751 0.983382698037389 NA
"BFSP2" 0.365770770839226 -0.729133070562469 4.70108285231276 -0.155098961977188 0.876743300505848 NA NA
"BGLAP" 7.00438779280259 -0.0948063752566303 1.10157972006959 -0.0860640165476549 0.931415528089318 0.993829599203881 NA
"BHLHA9" 0.104348694728382 -0.72912367560946 6.91875675003683 -0.105383626271523 0.916071408055793 NA NA
"BHLHE40-AS1" 0.201461139773694 -0.729123675609462 6.91875675003683 -0.105383626271524 0.916071408055793 NA NA
"BHMT" 1.43324146495773 0.47824043376089 1.80539086592378 0.26489578671718 0.791089744145084 0.975293459579765 NA
"BHMT2" 0.831899666958138 -0.729138929108836 2.45574579894859 -0.296911402402078 0.766534150659727 NA NA
"BIN2" 0.0493119234759043 -0.00779342074078184 6.91875675003683 -0.00112641924298616 0.999101247667089 NA NA
"BIN3-IT1" 9.32803405901812 0.41004945761162 0.934622702429845 0.438732610009972 0.660855295316137 0.944992773196005 NA
"BIRC3" 14.5251039977348 1.12719071046081 1.0847214305368 1.03915224566273 0.298733935879295 0.871578644330217 NA
"BIRC7" 1.07559181984101 -1.43263001643456 2.23831365177644 -0.64004882215571 0.52214085940067 NA NA
"BIRC8" 0 NA NA NA NA NA NA
"BIVM-ERCC5" 12.9524418857923 0.584155517273412 0.905123128486935 0.645387902361888 0.518675841163903 0.916722444280679 NA
"BLACE" 0.985651434604878 -1.28327731183441 1.66612701640083 -0.770215775389411 0.441171907621245 NA NA
"BLID" 0.178564164539876 0 6.91875675003683 0 1 NA NA
"BLK" 0.42702505956665 -0.496578962046464 5.37141656687224 -0.0924484176314071 0.926341772397632 NA NA
"BLNK" 4.40211196631721 -1.81105512685896 1.3666429643631 -1.32518527083112 0.185109709407697 0.864877927726214 NA
"BLOC1S5-TXNDC5" 9.34779651041331 1.06217894751569 0.876960527490858 1.21120496786186 0.225816859265926 0.864877927726214 NA
"BMP10" 0.0933872002385323 -2.12209185092225 6.89086782477609 -0.307957125993953 0.758114956363438 NA NA
"BMP15" 0.742041298157049 1.590884689882 4.13752183083721 0.384501823778919 0.700606544420561 NA NA
"BMS1P17" 0 NA NA NA NA NA NA
"BMS1P18" 0 NA NA NA NA NA NA
"BMS1P6" 5.2437228626458 -0.659995468845928 1.14686861840352 -0.575476090508661 0.564969356342696 0.925688151728989 NA
"BMX" 1.28905979621456 -0.799953928705562 2.11018195908126 -0.379092393081518 0.704619254910455 0.9574369559368 NA
"BOD1L2" 0.480838629841819 1.38127223103645 6.39884883135807 0.215862613329356 0.829094840268233 NA NA
"BOK-AS1" 5.48878267022079 -0.953893906000476 0.952579195686859 -1.00138015854175 0.316643052853107 0.874913489866103 NA
"BOLA2" 0 NA NA NA NA NA NA
"BOLA2B" 0 NA NA NA NA NA NA
"BOLL" 1.61711825087914 1.38493818203979 2.42318201515285 0.571537001091694 0.567635686138878 0.925940235227685 NA
"BPESC1" 0 NA NA NA NA NA NA
"BPI" 2.42684913881245 -0.171970973703098 1.90987215029298 -0.0900431862293592 0.928252896541884 0.99339975778104 NA
"BPIFA1" 0 NA NA NA NA NA NA
"BPIFA2" 0.0507910159436675 0 6.91875675003683 0 1 NA NA
"BPIFA3" 0 NA NA NA NA NA NA
"BPIFA4P" 0.0248194190545009 -0.729123675609462 6.91875675003683 -0.105383626271524 0.916071408055793 NA NA
"BPIFB1" 0 NA NA NA NA NA NA
"BPIFB2" 0.0201684750081508 0 6.91875675003683 0 1 NA NA
"BPIFB3" 0.0466957077850045 0 6.91875675003683 0 1 NA NA
"BPIFB4" 0.174075830189943 0 6.91875675003683 0 1 NA NA
"BPIFB6" 0.085387267787337 0 6.91875675003683 0 1 NA NA
"BPIFC" 2.34143620773893 -1.08494742509726 1.99017954226293 -0.545150526401059 0.585649994631663 0.928877105570164 NA
"BPY2" 0 NA NA NA NA NA NA
"BPY2B" 0 NA NA NA NA NA NA
"BPY2C" 0 NA NA NA NA NA NA
"BRD7P3" 0.409386626585387 -0.729123675609461 6.91875675003683 -0.105383626271523 0.916071408055793 NA NA
"BRDT" 0.0891929921571527 -1.37940495150895 6.91745186862327 -0.199409403593505 0.84194250519517 NA NA
"BRS3" 6.2523331353614 1.09858591243316 1.4850678517256 0.739754692795109 0.459448854993204 0.908366370223028 NA
"BSND" 0.561468514970451 -0.729133435288101 4.59344927570696 -0.158733315973296 0.873878988594697 NA NA
"BSPH1" 0.227835722291376 1.38104248351883 6.91777104230156 0.199636917017617 0.841764553321112 NA NA
"BSPRY" 3.05311273226953 -1.6834515066267 1.27276882864797 -1.3226687115012 0.185945572980491 0.864877927726214 NA
"BST2" 16.7699873083539 1.99326181843652 1.6252217562229 1.22645528882714 0.220027390938904 0.864877927726214 NA
"BSX" 0.465075557843139 -0.729123675609462 6.91875675003683 -0.105383626271524 0.916071408055793 NA NA
"BTBD16" 1.36878830923055 1.89372164957706 2.31119409406379 0.819369370335886 0.412575704882733 0.900980574301575 NA
"BTBD18" 1.43072388072585 -1.75828536834556 2.37134730511012 -0.741471046673152 0.458407880712522 0.908366370223028 NA
"BTC" 1.24316283346155 -3.34600884533874 1.83006182560469 -1.82835836392203 0.0674957858175613 0.864877927726214 NA
"BTF3P11" 0 NA NA NA NA NA NA
"BTG4" 0.244734453337773 -1.97282056892966 6.89604921819832 -0.286079827232597 0.774816981699671 NA NA
"BTN1A1" 1.68418204078044 -1.21270105841683 2.08475918904737 -0.581698387414701 0.560769857925295 0.925688151728989 NA
"BTNL10" 0 NA NA NA NA NA NA
"BTNL2" 0 NA NA NA NA NA NA
"BTNL3" 0.140180683335427 0 6.91875675003683 0 1 NA NA
"BTNL8" 0.703438328367247 1.38649202625257 3.19688622790555 0.43370077237967 0.664505745666842 NA NA
"C10orf107" 7.60242580318503 0.126800059366866 1.7180655613646 0.0738039701268166 0.941166367939143 0.994321786188917 NA
"C10orf113" 3.66702304489579 0.245167787330866 1.50935687564656 0.162431954487797 0.870965708916989 0.985109023392134 NA
"C10orf115" 2.38206466553572 0.142866995575703 1.73394645612317 0.0823941218433763 0.934333310247559 0.993908487624655 NA
"C10orf120" 1.80133854161037 0.1925546196044 1.84565835166023 0.104328419954425 0.916908725109667 0.992304229361951 NA
"C10orf126" 1.97145854262502 -2.21014908234973 1.57276116256494 -1.40526682305996 0.159941950011534 0.864877927726214 NA
"C10orf129" 0.476176326797841 0.335248321994898 6.89260578336561 0.0486388359543172 0.961207119960499 NA NA
"C10orf32-ASMT" 0.225363749168704 0 6.91875675003683 0 1 NA NA
"C10orf40" 0.655027828669253 -0.729123675609461 6.91875675003683 -0.105383626271523 0.916071408055793 NA NA
"C10orf53" 2.54266355012975 -0.766227805941482 1.43950986169357 -0.532283818493624 0.594529437796384 0.930712268317106 NA
"C10orf54" 5.06755288548584 -0.299801502923368 1.29185269749601 -0.232070965601937 0.816482895396665 0.97794636205519 NA
"C10orf55" 3.01327270167999 0.162377511729422 1.32697138954781 0.12236700279179 0.902608370044296 0.989776539989127 NA
"C10orf62" 0.0828375311962621 0 6.91875675003682 0 1 NA NA
"C10orf71" 6.68088471389836 0.152190470624508 2.1666052615885 0.0702437464371918 0.94399965567348 0.994714954420292 NA
"C10orf71-AS1" 3.75184916152712 1.41649857168816 1.61327832942625 0.878024917245328 0.37993019674698 0.890257295406243 NA
"C10orf90" 3.13939445160582 0.294110164789028 1.05918291252978 0.277676462969525 0.781260730145687 0.973048414348351 NA
"C10orf91" 0.313584244325661 -2.01282787332625 4.14620913584939 -0.485462215574878 0.627348508878552 NA NA
"C10orf99" 0.0200386227979942 -0.729123675609463 6.91875675003683 -0.105383626271524 0.916071408055793 NA NA
"C11orf16" 1.08640624911623 1.53937620551455 3.54811307238777 0.43385770805737 0.664391772566673 NA NA
"C11orf21" 0.569403542335453 -0.00779352307435831 4.64857029202619 -0.00167654194403099 0.998662313693979 NA NA
"C11orf40" 0 NA NA NA NA NA NA
"C11orf42" 2.28497592339717 -2.87632216247696 2.32932034662168 -1.2348332279193 0.216892578139517 0.864877927726214 NA
"C11orf44" 0.0534745302763986 0 6.91875675003683 0 1 NA NA
"C11orf52" 0 NA NA NA NA NA NA
"C11orf53" 0 NA NA NA NA NA NA
"C11orf85" 1.0516922037874 -1.545370865901 6.91368065259052 -0.223523611163897 0.823128008890382 NA NA
"C11orf86" 0.18614963986256 0.7135368341279 6.91875675003683 0.103130787785552 0.917859170176924 NA NA
"C11orf88" 2.40472367517734 1.54353527375462 2.41116079394475 0.640162728935773 0.522066810822452 0.917421422235197 NA
"C11orf97" 2.52259972901837 -1.67389653098351 1.93024684665245 -0.867192988236962 0.385836277469888 0.892308354377629 NA
"C12orf36" 0.144737686925024 -0.729123675609462 6.91875675003683 -0.105383626271524 0.916071408055793 NA NA
"C12orf40" 0.139029014778375 0 6.91875675003683 0 1 NA NA
"C12orf50" 5.94984046962178 -1.24349729269315 1.03702488285736 -1.19910072867961 0.230488780807573 0.864877927726214 NA
"C12orf54" 5.23155582561661 -1.35356539672993 1.17928456534304 -1.14778522208182 0.251057239407176 0.866381729646804 NA
"C12orf56" 3.08510223850677 1.7853561294109 1.91896400076717 0.930374998539391 0.352176958693786 0.883254614473166 NA
"C12orf71" 0.224891545201892 0.713536834127899 6.91875675003683 0.103130787785551 0.917859170176925 NA NA
"C12orf74" 0 NA NA NA NA NA NA
"C12orf77" 0.0423532773633551 0 6.91875675003683 0 1 NA NA
"C12orf80" 0 NA NA NA NA NA NA
"C14orf164" 8.65612176479613 -1.44014615896295 1.12885363710199 -1.27575986082669 0.202040420657263 0.864877927726214 NA
"C14orf177" 0.0412527614098565 -0.729123675609462 6.91875675003683 -0.105383626271524 0.916071408055793 NA NA
"C14orf180" 0.157676202551995 0 6.91875675003683 0 1 NA NA
"C14orf183" 7.36388615549563 1.1085576689623 1.00343395283565 1.10476396162356 0.269261880053445 0.868610974451045 NA
"C14orf64" 0.413754519362113 0 5.49949187204723 0 1 NA NA
"C15orf26" 3.23474731285974 -1.06802649120987 1.83298060772568 -0.582672007935236 0.560114120503298 0.925688151728989 NA
"C15orf32" 7.10276200692837 -0.132222725508378 1.0201316858647 -0.129613389467754 0.896872309350126 0.988919952472852 NA
"C15orf43" 0 NA NA NA NA NA NA
"C15orf48" 7.04958030711809 1.2701889521498 0.861764402168753 1.47393991786292 0.14049776876525 0.864877927726214 NA
"C15orf53" 0 NA NA NA NA NA NA
"C15orf54" 0 NA NA NA NA NA NA
"C15orf56" 0.584512800878416 -3.95863823982982 2.25927646074357 -1.75217079831256 0.0797444433025638 NA NA
"C16orf3" 2.89180315238987 -0.233808814520298 1.52750516603877 -0.153065809346247 0.878346378290628 0.986567219463145 NA
"C16orf54" 0.315892075185813 0 6.91875675003683 0 1 NA NA
"C16orf78" 0.0195982185069705 0 6.91875675003683 0 1 NA NA
"C16orf82" 9.12797348388367 1.53037771728114 1.48910059633596 1.02771949796189 0.304081793359641 0.872149714259452 NA
"C16orf89" 2.96477949200267 -2.38716052278783 2.26526695441505 -1.05380980291758 0.291970004488144 0.871578644330217 NA
"C16orf90" 0.147489909631077 0 6.91875675003683 0 1 NA NA
"C16orf97" 0.0204361640667308 0 6.91875675003683 0 1 NA NA
"C16orf98" 6.43135585601021 -0.485840938923942 1.01046244626973 -0.480810485058099 0.630651197578229 0.93785022361444 NA
"C17orf105" 8.13498326594907 -0.702949558389363 0.8555864475145 -0.821599688063607 0.411304766893047 0.900835272716962 NA
"C17orf112" 0.0413059174721779 0 6.91875675003683 0 1 NA NA
"C17orf47" 0.315319104521115 -0.729129880281045 5.55434433472557 -0.131271998338769 0.895560142167742 NA NA
"C17orf50" 9.20460752816376 -0.0666110560806723 1.05520216227196 -0.0631263453225417 0.949665895598198 0.994778776259686 NA
"C17orf64" 0.422031354786065 -1.42551576855043 4.13273835508041 -0.344932499004693 0.730145117611369 NA NA
"C17orf74" 2.64339244782912 -0.365516432429095 1.3915589304088 -0.262666872700617 0.792807352167993 0.975963840862818 NA
"C17orf77" 0.0909095154943551 -1.56508463983589 6.91298215118619 -0.226397899720794 0.820891961308548 NA NA
"C17orf78" 0.721463250666523 -2.51209063465114 3.45889427012308 -0.726269853447053 0.467673356506502 NA NA
"C17orf82" 2.40128579397881 0.909841997005105 1.58301674891146 0.57475197127936 0.565459053237979 0.925688151728989 NA
"C17orf98" 2.62267421254989 -0.969275283026229 1.4672665717176 -0.660599308748364 0.508869312448071 0.916484333354228 NA
"C17orf99" 0 NA NA NA NA NA NA
"C18orf61" 1.01846708849065 1.00965955991276 2.10847716591672 0.47885724172582 0.632040191232214 NA NA
"C18orf63" 0.305194439910096 0 6.91875675003683 0 1 NA NA
"C18orf64" 0.241145224903453 0.713536834127898 6.91875675003683 0.103130787785551 0.917859170176925 NA NA
"C19orf33" 2.88972128954858 -0.63928948567298 1.52130647896036 -0.420223994648246 0.674321827627032 0.948717245192756 NA
"C19orf35" 2.36791459942836 -2.00213775002722 1.4108411608848 -1.41910925590772 0.155867165867493 0.864877927726214 NA
"C19orf67" 1.61994847348245 0.354990676411293 2.05125669513669 0.173060093967244 0.862604191996087 0.984151409538978 NA
"C19orf80" 1.9539309203794 -1.43433856647072 1.29910797098752 -1.10409496246906 0.269551946269876 0.868610974451045 NA
"C19orf84" 1.64978514253135 -0.583365390249465 1.80536551328879 -0.323128688321271 0.746597784530551 0.966152209937817 NA
"C1QA" 0.41064876060853 -0.74320943789065 4.73917775700632 -0.156822443891644 0.875384784041127 NA NA
"C1QB" 0.0198684454951598 0 6.91875675003683 0 1 NA NA
"C1QC" 0.0477494460114405 -0.729123675609462 6.91875675003683 -0.105383626271524 0.916071408055793 NA NA
"C1QTNF1-AS1" 1.46251603282453 1.83951210170859 2.40698957697697 0.764237668207482 0.444725622874973 0.906714585929503 NA
"C1QTNF5" 0 NA NA NA NA NA NA
"C1QTNF7" 2.81468745701942 3.04868213769797 2.1951339202584 1.38883651223389 0.164882469679408 0.864877927726214 NA
"C1QTNF9" 4.04434468644563 1.25701582147357 1.19569501202872 1.05128465773292 0.29312787134986 0.871578644330217 NA
"C1orf100" 0.041079531760925 0 6.91875675003683 0 1 NA NA
"C1orf105" 9.19789989561593 0.972571616242286 2.196865095848 0.442708848203931 0.657976341612052 0.94433406901897 NA
"C1orf110" 0.944707995552276 3.65082237065254 3.6902033324431 0.989328240684102 0.322502571191931 NA NA
"C1orf111" 0.951142365967142 -2.12304173336471 2.29040452922861 -0.926928717731684 0.353963545639087 NA NA
"C1orf116" 8.25403553977379 0.329273935069535 0.86700604638796 0.37978274366289 0.704106692872317 0.957424572556293 NA
"C1orf127" 1.41392855966207 -0.890470142772833 1.88744686669036 -0.471785541880855 0.63707987181361 0.939022094332484 NA
"C1orf137" 0 NA NA NA NA NA NA
"C1orf140" 0.553453770081263 -3.05876412483249 2.8454425527148 -1.07496955857153 0.282388357563224 NA NA
"C1orf141" 0.925931904807142 -1.78193365026173 2.74766844814898 -0.648525716944548 0.516644983056255 NA NA
"C1orf146" 0.277508933613724 -3.28989683113733 6.86442851274308 -0.479267403692818 0.631748408221922 NA NA
"C1orf158" 4.11108063188018 -1.1366089393025 1.72851886550961 -0.65756235698787 0.510819389644823 0.916643054763869 NA
"C1orf177" 0.477533262859517 4.01039957269148 3.90064690117995 1.02813704349356 0.303885367711423 NA NA
"C1orf180" 0.772113620316868 -1.68393252899578 2.0768444911356 -0.810813007995135 0.417473063195259 NA NA
"C1orf185" 8.52010942360984 1.09517504748088 1.40871697765916 0.777427307861878 0.436906706373316 0.905535530067398 NA
"C1orf186" 2.63173870414762 -0.405200440166624 1.71910016751137 -0.23570496229618 0.813661619022035 0.97794636205519 NA
"C1orf189" 12.6536550976495 -0.193621846371913 0.990511812241527 -0.195476564720361 0.845019882428827 0.98092686736726 NA
"C1orf195" 0.135863040719735 -1.54537074841657 6.91368065697695 -0.223523594029044 0.823128022224711 NA NA
"C1orf200" 0 NA NA NA NA NA NA
"C1orf210" 2.68405987422696 -1.32274190684844 1.17157131877079 -1.12903233943646 0.25888419162233 0.866426154377125 NA
"C1orf234" 3.97680522967331 1.15608652953642 1.6010484676364 0.722080906921655 0.470244736161023 0.91042145516253 NA
"C1orf64" 0 NA NA NA NA NA NA
"C1orf68" 0 NA NA NA NA NA NA
"C1orf87" 2.05799591376761 0.188323510344661 1.96115936240563 0.0960266228001261 0.923499428327118 0.992531479348558 NA
"C1orf94" 4.68094155862014 -0.506909254755984 1.18063571880278 -0.429352802632479 0.667666495642584 0.946698537078475 NA
"C20orf141" 0.0617100834322992 0 6.91875675003683 0 1 NA NA
"C20orf144" 3.55132606449977 0.244824437567864 1.15903281792973 0.211231669872102 0.832706499260759 0.979229516262814 NA
"C20orf166" 0.941720570424157 -1.4322589001418 2.28060684090417 -0.628016576313508 0.529993081074645 NA NA
"C20orf173" 2.15307816350152 -1.76367869162753 1.45036524320273 -1.21602382564887 0.223975846053122 0.864877927726214 NA
"C20orf197" 2.39599666767446 -2.69302658622547 1.92497425373114 -1.39899356108562 0.161814913938875 0.864877927726214 NA
"C20orf62" 0.516517836721708 -3.29444694227783 3.56375129805969 -0.924432337372005 0.355261264780922 NA NA
"C20orf78" 0.0211374424640271 0 6.91875675003683 0 1 NA NA
"C20orf85" 0.549479586322036 3.28856318035999 4.61711566791171 0.71225488311134 0.47630695668247 NA NA
"C21orf128" 0.669372156440935 2.51977807045458 2.44561617246798 1.03032442245905 0.302857738188329 NA NA
"C21orf140" 2.20639877952219 -4.24731943287075 1.6006112402933 -2.65356091844792 0.00796473923103538 0.715995804944166 NA
"C21orf15" 25.4340331593284 2.18645827416271 1.30791740344816 1.67170974894774 0.0945815708077215 0.864877927726214 NA
"C21orf37" 1.04457003965774 1.19252585566469 2.80122276436233 0.425716180389585 0.670314670373524 NA NA
"C21orf54" 0.213451606463071 0 6.91875675003683 0 1 NA NA
"C21orf91-OT1" 2.18956686027327 2.8150754754184 1.5532579932522 1.81236825282592 0.0699293148571834 0.864877927726214 NA
"C22orf15" 8.23481500894578 0.922515565976348 0.887852384243337 1.03904160460475 0.298785387331488 0.871578644330217 NA
"C22orf31" 3.46628293593636 1.32702292094249 1.00486174549314 1.32060248774944 0.186633942920427 0.864877927726214 NA
"C22orf34" 5.67179643731269 -0.570382439504895 1.38995374870698 -0.410360733251375 0.681541346434931 0.950921307126324 NA
"C2CD4A" 26.9611138570239 1.91140913711202 1.0576848324747 1.80716322899311 0.0707368323817735 0.864877927726214 NA
"C2CD4B" 12.4886855629881 0.626823377492429 0.855801174744485 0.732440426574056 0.463899791545734 0.90905262956033 NA
"C2CD4D" 6.32575300851251 2.62231449990402 0.834511167305753 3.14233601974465 0.00167605566137301 0.31922105945851 NA
"C2orf27B" 1.88832227294402 0.478470080845957 1.57941144914851 0.302942011154794 0.761934054473771 0.969156062394089 NA
"C2orf40" 5.10995261564304 -0.662408811573297 1.27096568656553 -0.521185440783449 0.602237595417867 0.932703693810627 NA
"C2orf54" 0.476537797926831 -0.729130272663181 5.4566003854922 -0.133623542343648 0.893700267038194 NA NA
"C2orf57" 0.0432613382948998 -0.729123675609462 6.91875675003683 -0.105383626271524 0.916071408055793 NA NA
"C2orf70" 0.362067643321048 0 4.81503218077429 0 1 NA NA
"C2orf71" 5.50542202064949 0.712509160816423 1.09212893304269 0.652403886811572 0.514140657610382 0.916722444280679 NA
"C2orf73" 6.67919012035017 0.445430463000473 0.967996611940324 0.460157047561994 0.645403498882358 0.941007246429549 NA
"C2orf78" 0.157389122106184 -0.729123675609461 6.91875675003683 -0.105383626271523 0.916071408055793 NA NA
"C2orf83" 0.667576645581577 1.05601288935664 3.05022545598175 0.346208142511469 0.729186295843236 NA NA
"C2orf91" 3.80924616954251 -1.40501924347483 1.64638442130373 -0.853396828404286 0.393439279718792 0.892381578202956 NA
"C3AR1" 0.777993940232262 2.55501987537268 6.8781032474809 0.371471579218945 0.710286320515717 NA NA
"C3P1" 0.019530778071571 0 6.91875675003683 0 1 NA NA
"C3orf22" 0.61162641601312 1.41766647166791 3.20287451362651 0.442623170416607 0.658038322473443 NA NA
"C3orf27" 0.352402478205803 0 6.91875675003683 0 1 NA NA
"C3orf30" 0.0617859228158452 0 6.91875675003683 0 1 NA NA
"C3orf36" 0.0534946502275009 0 6.91875675003683 0 1 NA NA
"C3orf43" 6.11944587873066 0.491694953179522 1.29582564134629 0.379445303049165 0.704357214379893 0.9574369559368 NA
"C3orf49" 1.45563362972263 -3.27262417342497 2.01626005199567 -1.62311611053632 0.104564586287891 0.864877927726214 NA
"C3orf55" 8.32204951709447 -0.586102063384237 0.979417522299988 -0.598419009298384 0.54956038495965 0.923147266235898 NA
"C3orf56" 0.0245578732805821 0 6.91875675003683 0 1 NA NA
"C3orf65" 0.0198684454951598 0 6.91875675003683 0 1 NA NA
"C3orf67-AS1" 3.68329163842278 -1.73957762068367 1.25761807357286 -1.38323204575263 0.166593726712173 0.864877927726214 NA
"C3orf79" 0.13476323873554 0 6.91875675003683 0 1 NA NA
"C3orf84" 0 NA NA NA NA NA NA
"C4A" 0 NA NA NA NA NA NA
"C4B" 0 NA NA NA NA NA NA
"C4BPA" 2.3670259832736 -0.717274408642489 1.67956146949016 -0.427060528401036 0.669335241621102 0.947535456439651 NA
"C4BPB" 0.342004882118785 -0.72912367560946 6.91875675003683 -0.105383626271523 0.916071408055793 NA NA
"C4B_2" 0 NA NA NA NA NA NA
"C4orf17" 0.0213933024287167 0 6.91875675003683 0 1 NA NA
"C4orf22" 8.62261100806788 1.44734369515659 0.978868999400519 1.47858773343826 0.139250533133313 0.864877927726214 NA
"C4orf45" 5.26863946939873 1.61232607349935 1.37605883791267 1.17169849796907 0.241318126294777 0.864877927726214 NA
"C4orf51" 0.805801495151938 0 6.91875675003683 0 1 NA NA
"C5AR2" 0.0223039813230588 0 6.91875675003683 0 1 NA NA
"C5orf20" 2.57407445941334 1.14947309670235 2.63607579037971 0.436054646416967 0.662797081892689 0.945236126743657 NA
"C5orf27" 6.53559049781325 0.449586656244135 1.08146147121462 0.415721380937587 0.677613893916297 0.95010853373719 NA
"C5orf46" 0.381805418045424 2.2605375589928 5.50958089290333 0.410292108044825 0.681591680630127 NA NA
"C5orf47" 3.62168232431235 2.02423638040082 1.24616735253335 1.62436961318696 0.104296948281254 0.864877927726214 NA
"C5orf52" 2.20802682089709 -0.562819317422437 2.05092423809945 -0.274422285800274 0.783760118553605 0.97333750317969 NA
"C5orf58" 37.7109641848056 -0.752835296234789 1.78985922345972 -0.420611457240525 0.674038826064727 0.948552582601496 NA
"C5orf60" 2.36526469678857 -0.4292365669992 1.47840393624 -0.29033781396096 0.771557812741318 0.970373990685735 NA
"C5orf66-AS1" 0.159536907132644 2.3454205250773 6.86768412007118 0.341515492569421 0.732715543804263 NA NA
"C5orf66-AS2" 0 NA NA NA NA NA NA
"C6orf10" 0.786836040385608 -0.729136451437371 3.58144667064361 -0.203587130701667 0.838676150736888 NA NA
"C6orf100" 0.339361566803655 1.94763687764236 6.8609962227938 0.2838708570006 0.776509350892256 NA NA
"C6orf123" 0.955650917209112 1.81600575299026 2.4031907502999 0.755664423543421 0.449850419419723 NA NA
"C6orf132" 8.52779141696955 -0.196641769366675 0.956500318770609 -0.20558463547552 0.837115380275488 0.979345258294293 NA
"C6orf141" 8.4492924520042 1.8595841824551 1.69743862428157 1.09552366480535 0.273287283733469 0.868610974451045 NA
"C6orf15" 0.323876525053127 3.85565416760279 6.85735813994678 0.562265246894734 0.573935312789561 NA NA
"C6orf195" 7.3272272848491 -0.998157795033649 0.909029875031115 -1.09804729464968 0.272183837980463 0.868610974451045 NA
"C6orf222" 10.2342241698698 0.55487099220308 0.846660088962605 0.655364531098841 0.512233082102373 0.916695699848805 NA
"C6orf223" 3.24223430887163 0.978815504030829 1.51492057151987 0.646116715577249 0.518203770780897 0.916722444280679 NA
"C6orf229" 5.55507249897444 0.343408907474525 1.37547021608675 0.249666552905474 0.802845226097973 0.976634206372869 NA
"C6orf25" 8.68862277170106 0.940120402967165 0.996088756532054 0.943811881021781 0.345265788141314 0.88210653109565 NA
"C6orf99" 1.53829580112271 1.97523929302834 1.75781307715462 1.12369131775129 0.261144000955218 0.86733349285435 NA
"C7orf33" 2.14248070983058 1.98423500408269 2.1892491725894 0.906354118538174 0.364748449337672 0.887497861510382 NA
"C7orf34" 0.432792902672285 0 4.66075695795135 0 1 NA NA
"C7orf57" 9.64890316762603 0.412482801582083 1.04424000679268 0.395007660019654 0.692837234843658 0.954770112393415 NA
"C7orf62" 0.0922561291235781 0 6.91875675003683 0 1 NA NA
"C7orf65" 0.258696278540972 -0.729123675609462 6.91875675003683 -0.105383626271524 0.916071408055793 NA NA
"C7orf66" 0.106259469684943 -0.729123675609462 6.91875675003683 -0.105383626271524 0.916071408055793 NA NA
"C7orf69" 0 NA NA NA NA NA NA
"C7orf71" 0 NA NA NA NA NA NA
"C7orf72" 1.57120656804437 -0.0912108351270511 2.17058341628683 -0.0420213452487734 0.966481682096415 0.995735838319134 NA
"C7orf76" 10.4825889994352 0.22719775980715 0.713461591232613 0.318444275906474 0.75014795752451 0.966538949381067 NA
"C8A" 0.145759807308236 0 6.91875675003683 0 1 NA NA
"C8B" 0.556022168533835 -2.81841789831342 3.6064291258899 -0.781498207764712 0.434509530410581 NA NA
"C8orf12" 5.30929170854067 0.742737666662887 1.2289008589437 0.604391852489475 0.545583151317539 0.92216693976923 NA
"C8orf22" 0.0223039813230588 0 6.91875675003683 0 1 NA NA
"C8orf37-AS1" 8.77049057725285 0.319840458689018 0.678522869900702 0.471377565705081 0.637371133707376 0.939022094332484 NA
"C8orf44-SGK3" 5.19286239296887 -0.695829442616981 0.990574829041416 -0.702450155421714 0.482398476069145 0.913003352567332 NA
"C8orf49" 0.02405768720889 -0.729123675609462 6.91875675003683 -0.105383626271524 0.916071408055793 NA NA
"C8orf69" 0.112687737718298 0 6.91875675003683 0 1 NA NA
"C8orf74" 0.113098366845612 0 6.91875675003683 0 1 NA NA
"C8orf86" 6.39008545087975 -0.486513686556565 1.0989240166724 -0.442718221801861 0.657969560724391 0.94433406901897 NA
"C8orf87" 0.559213366747174 -1.3883261367954 2.93630817992963 -0.472813496309735 0.63634624438417 NA NA
"C9" 0.410216269407547 2.13916099770467 6.88974442859635 0.310484811138413 0.756192308129633 NA NA
"C9orf106" 1.77438411360965 1.36997594461069 1.86829891874425 0.733274494175432 0.463391028152996 0.908976676459798 NA
"C9orf131" 2.22465437020391 -0.954598774846407 1.52835639324902 -0.624591737282621 0.53223904405623 0.918095952528649 NA
"C9orf135" 1.54791112475646 -0.59741674247711 1.86227378483232 -0.320799630721807 0.748362239258707 0.966329106621134 NA
"C9orf135-AS1" 0.327403728075003 0 6.6622206189159 0 1 NA NA
"C9orf139" 6.97372350958729 -0.19654175407612 0.811001558069338 -0.242344483953897 0.8085132476421 0.977407379053329 NA
"C9orf152" 1.56746289763089 -1.24576149866357 2.00830258888012 -0.620305677820311 0.535056557539006 0.918725671155824 NA
"C9orf170" 1.72753351216377 0.906342598226973 2.48187778173724 0.365184218536563 0.714973897809286 0.959734749675723 NA
"C9orf173" 2.45364037142928 -1.1581193197434 1.9772213967781 -0.585730723747258 0.55805648413244 0.925485763235808 NA
"C9orf53" 0 NA NA NA NA NA NA
"C9orf57" 0.925010351353731 1.71357265336461 2.79245372722798 0.613644063876984 0.539450558952112 NA NA
"C9orf62" 0 NA NA NA NA NA NA
"C9orf66" 1.56056199143572 -0.704891059957974 3.70666394484125 -0.190168591069337 NA NA NA
"C9orf84" 2.09921569549198 -0.987359570803748 2.00594402891338 -0.492216909630624 0.622566011757077 0.935837251509925 NA
"C9orf92" 0.363348993291105 0 6.62759498568813 0 1 NA NA
"CA1" 1.91807193300195 -1.86772432780229 2.584638956452 -0.722624845973135 0.469910399315176 0.91042145516253 NA
"CA5A" 0.672152252344371 0.790768085151539 6.8119667453466 0.116085135866485 0.907585069025552 NA NA
"CA6" 0.0865236947143974 -0.729123675609462 6.91875675003683 -0.105383626271524 0.916071408055793 NA NA
"CA7" 1.66695843599929 2.40108016137089 2.17379334366332 1.10455769329229 0.269351291505769 0.868610974451045 NA
"CA9" 13.0356410078766 1.12125039652025 0.840472673570712 1.33407120990225 0.182180520115276 0.864877927726214 NA
"CABP2" 0.864932335142937 4.55774277546768 2.72305793410462 1.67375901863297 0.0941779694872646 NA NA
"CABP4" 2.29557041493049 -2.01529654170734 1.45395626571144 -1.38607782725928 0.1657231400455 0.864877927726214 NA
"CABP5" 0.375261687587992 0 6.91875675003682 0 1 NA NA
"CABS1" 7.04641657748917 1.14443504166388 1.67601767605765 0.682829935514659 0.49471431126643 0.915088799951818 NA
"CACNA1C-AS2" 20.3167407604032 0.703563291501741 0.693995732511613 1.01378619282788 0.31068478501755 0.872149714259452 NA
"CACNA1C-AS4" 0.0214813132539546 0 6.91875675003683 0 1 NA NA
"CACNA1C-IT2" 0.299266282209615 1.12127824585092 6.84364402166931 0.163842280852214 0.869855306098717 NA NA
"CACNA1C-IT3" 1.66773986768683 -1.53963583315482 4.19221719413396 -0.367260512005244 0.713424705972578 0.959388085751403 NA
"CACNA1F" 3.42071893763383 -0.0626608258643094 1.64018048667579 -0.0382036162320808 0.969525337666208 0.996152349815253 NA
"CACNA1G-AS1" 3.78027029421272 -0.160238302580888 1.62249045157693 -0.0987607060646491 0.921328267931944 0.992304229361951 NA
"CACNA2D3-AS1" 1.29533742703502 -2.24683424163043 2.1318838387393 -1.05391963708449 0.291919711539658 0.871578644330217 NA
"CADM2-AS2" 0.106989300455002 0 6.91875675003683 0 1 NA NA
"CALCR" 13.3328563392322 0.970664714830973 1.69383592127677 0.573057108211113 0.56660602739687 0.925688151728989 NA
"CALHM3" 4.57273967247704 1.38036832317835 1.18599513307497 1.16389037752577 0.244468439636846 0.864902604222657 NA
"CALML3" 0 NA NA NA NA NA NA
"CALML3-AS1" 0.0828106828190266 0 6.91875675003683 0 1 NA NA
"CALML5" 0 NA NA NA NA NA NA
"CALML6" 9.43471534477046 -0.0139079981803937 0.962218894753338 -0.0144540896632039 0.988467706574485 0.998657175533594 NA
"CALR3" 5.65580417831113 -0.0491864172845886 1.15831483039304 -0.0424637723648058 0.966128991151366 0.995735838319134 NA
"CAMP" 0.0673098460946367 0 6.91875675003683 0 1 NA NA
"CAND1.11" 6.3069733589292 -1.19954770431789 2.10346369274942 -0.570272597740908 0.568492823414957 0.926339876674274 NA
"CAPN11" 5.58904413664346 0.598848159489745 1.0248571082112 0.584323565394381 0.559002640463666 0.925688151728989 NA
"CAPN8" 6.8995621174578 -0.603310473652164 1.07063431663828 -0.563507506042321 0.573089350349778 0.92697411040672 NA
"CAPNS2" 0.582144263591295 -2.1319099524178 2.69349565050234 -0.791503023968201 0.42865051222396 NA NA
"CAPSL" 4.01534746803857 0.0617045331475177 2.52406252296461 0.0244465153244474 0.980496445534946 0.997729077446809 NA
"CAPZA3" 0.313749101752325 0 6.91875675003683 0 1 NA NA
"CARD16" 1.35681729843164 -0.415254175616997 1.93148714775724 -0.214991943435488 0.829773599905301 0.979180799486061 NA
"CARD17" 0 NA NA NA NA NA NA
"CARD18" 0.213837484078147 -3.53859188927126 6.86106277334409 -0.515749819841183 0.606029153993406 NA NA
"CASC11" 10.8818070438325 -0.00596575413742226 0.941437716116945 -0.00633685482883415 0.994943955206241 1 NA
"CASC16" 0.191527156960446 -1.42360167256349 6.91664019237743 -0.20582271637209 0.836929395994111 NA NA
"CASC17" 0.954952494613091 -2.98914760148334 4.13056244052425 -0.723666000580773 0.469270811103396 NA NA
"CASC20" 0.443905468497195 0.713547778313163 4.14669106910763 0.172076425858924 0.863377445743555 NA NA
"CASC6" 0.433651665638041 -0.729130307757088 5.4477729111376 -0.13384006999749 0.893529040953134 NA NA
"CASC8" 5.7032466673573 1.24484214109221 1.42339179551062 0.874560430247274 0.381813125995976 0.891081495662248 NA
"CASP1" 0.35760166291513 -0.00779343713102978 6.60782208810432 -0.00117942599348428 0.999058954427362 NA NA
"CASP10" 6.12247370561264 0.570779667464773 1.08577490818363 0.525688762157542 0.599104473134593 0.931870515575607 NA
"CASP12" 0.189691968542244 0 6.91875675003683 0 1 NA NA
"CASP14" 0.0605789179595639 0.713536834127898 6.91875675003683 0.103130787785551 0.917859170176925 NA NA
"CASP4" 0.487664076233698 0 5.39118936836997 0 1 NA NA
"CASP5" 0.908137766690151 4.18235443881461 5.16180907006889 0.810249736486048 0.417796657264044 NA NA
"CASP8" 13.2777890956595 -0.0560799223615085 0.939699760583069 -0.0596785534208414 0.952411653175062 0.994778776259686 NA
"CASR" 4.43292292039606 -0.121516057774804 1.1771499397661 -0.103229039623406 0.917781192736765 0.992304229361951 NA
"CATIP" 6.19453393185775 1.18699893008429 1.24088727173183 0.95657273398225 0.338782956479425 0.880462176302545 NA
"CATIP-AS1" 0.248974121371984 -1.48170386610256 6.91523504251632 -0.214266594988129 0.830339166426563 NA NA
"CATSPER1" 0.356259807546207 -0.00779351835330134 4.7771015801326 -0.00163143241201185 0.998698305843888 NA NA
"CATSPER4" 6.64636242155472 1.73504024891465 1.18419501481672 1.46516429068331 0.142876099607598 0.864877927726214 NA
"CATSPERB" 1.75020592889183 1.0173111961246 1.90547286213752 0.533889102457956 0.59341826209071 0.930712268317106 NA
"CATSPERD" 2.39140971366268 2.51732053288585 1.68187032336726 1.49673877819899 0.134461241861057 0.864877927726214 NA
"CBLC" 0.934229901090082 -1.62230952630055 1.98560612079166 -0.817034914081414 0.413908475832873 NA NA
"CC2D2B" 2.57937320817212 0.855160728488188 1.36138335001268 0.628155712702245 0.529901939213132 0.91746709002793 NA
"CCAT1" 0 NA NA NA NA NA NA
"CCAT2" 2.35716289397701 2.03958134516525 2.25666067235667 0.903805064779756 0.366098775655233 0.888075280439637 NA
"CCDC105" 0.215045234481603 0.713536834127898 6.91875675003683 0.103130787785551 0.917859170176925 NA NA
"CCDC129" 0.816076028623079 -2.05370599335594 3.15628867900496 -0.650671152805764 0.515258788582829 NA NA
"CCDC13-AS1" 0.0627756822830139 0 6.91875675003683 0 1 NA NA
"CCDC140" 11.8767809601353 1.77244827575417 1.29291359967767 1.37089460285363 0.17040781405972 0.864877927726214 NA
"CCDC148-AS1" 0.636525653433208 -1.42654254440813 3.559832068089 -0.400733101203262 0.68861663742286 NA NA
"CCDC158" 2.24096536215688 -1.80927014527459 1.56932867050517 -1.15289434219805 0.248953754618553 0.866381729646804 NA
"CCDC162P" 18.7964968741943 1.59748343773114 0.759861865871731 2.10233400237617 0.0355240280227689 0.864877927726214 NA
"CCDC166" 0.0879746099541652 -0.00779342074078172 6.91875675003683 -0.00112641924298614 0.999101247667089 NA NA
"CCDC172" 1.29511255962951 -1.1931837545916 2.25931299537516 -0.528117953127371 0.59741747084074 0.931600515050991 NA
"CCDC179" 0.101888038644465 0 6.91875675003683 0 1 NA NA
"CCDC180" 0.481017994310291 -1.53851191455911 4.0744768864827 -0.377597408801902 0.705729689906637 NA NA
"CCDC182" 0.29326601020879 -0.729123675609461 6.91875675003683 -0.105383626271523 0.916071408055793 NA NA
"CCDC185" 3.87818121907577 -1.18093425438902 1.31310742314422 -0.899343217146155 0.368469874449896 0.888075280439637 NA
"CCDC27" 6.03338576171588 -1.24676609267332 0.827165226511618 -1.50727575666022 0.131739989038797 0.864877927726214 NA
"CCDC36" 3.37811379931596 -0.323520483902514 1.57523251192266 -0.205379511566606 0.837275626483838 0.979378975454057 NA
"CCDC37-AS1" 0.443327528084627 0 5.45757770342034 0 1 NA NA
"CCDC38" 4.14225022489473 0.476426103140432 1.23867988315638 0.384624074079908 0.700515955229098 0.956546194012547 NA
"CCDC42" 0.276019817334501 -0.599595291234674 6.81094136345896 -0.0880341290928642 0.929849550342934 NA NA
"CCDC54" 0.106796980714509 0 6.91875675003683 0 1 NA NA
"CCDC60" 8.11627209264264 1.05237474614518 1.27089623180548 0.828057177138794 0.407638119694862 0.89924714885004 NA
"CCDC63" 0.965332381129977 -2.48955535021168 4.49991193989265 -0.553245348679216 0.580095418114427 NA NA
"CCDC64B" 1.84565557593446 -0.0135227831682584 1.33635936167438 -0.0101191218141467 0.99192624672336 0.999052042411235 NA
"CCDC67" 4.72032549317521 -0.0509080554488216 1.1120932217331 -0.0457767878213357 0.963488160046468 0.995735838319134 NA
"CCDC68" 3.70673620573407 -1.73997715971709 1.16927340165614 -1.48808410184702 0.136728715592459 0.864877927726214 NA
"CCDC70" 0.480032213180072 0 6.91875675003683 0 1 NA NA
"CCDC79" 5.77599781983506 1.4139281944931 1.39446893632461 1.01395460139813 0.310604415493591 0.872149714259452 NA
"CCDC83" 0.290573698930165 0 6.91875675003683 0 1 NA NA
"CCDC89" 11.9842053947566 -1.36713750245492 1.32121081462951 -1.03476105956512 0.300780512652052 0.871578644330217 NA
"CCER1" 0 NA NA NA NA NA NA
"CCIN" 3.63652499566052 -2.28782773673411 1.96727367132768 -1.16294330071021 0.244852507588484 0.864902604222657 NA
"CCKAR" 0.596091601015451 0.713546088338743 4.68313308243181 0.152365110232618 0.878898973747972 NA NA
"CCL1" 1.75780769816577 -4.4307812697473 2.32200398296863 -1.90817126165419 0.0563690846915367 0.864877927726214 NA
"CCL11" 0.559321846249677 2.34658561068128 6.85746106181387 0.342194522072953 0.732204507422204 NA NA
"CCL13" 0.302063881009198 -1.42413136812401 5.65863528610689 -0.251673998432192 0.801293056445373 NA NA
"CCL14" 0 NA NA NA NA NA NA
"CCL15" 0.0504287890620999 0 6.91875675003683 0 1 NA NA
"CCL15-CCL14" 0 NA NA NA NA NA NA
"CCL16" 0 NA NA NA NA NA NA
"CCL17" 0.0621433304232141 0 6.91875675003683 0 1 NA NA
"CCL18" 1.60465346706357 1.41461263351009 1.73285727580815 0.816346881684392 0.414301767917997 0.901039879814612 NA
"CCL19" 0.150615826526626 0 6.91875675003683 0 1 NA NA
"CCL20" 0.217469686298714 2.39685042914393 6.8821443831764 0.34827087252094 0.727636766544762 NA NA
"CCL21" 0.0223039813230588 0 6.91875675003683 0 1 NA NA
"CCL22" 0.351525725915715 -2.27294648128048 3.14156490554041 -0.72350772612463 0.469368009115798 NA NA
"CCL23" 0.0936459882723607 2.13916151561684 6.88974485653877 0.310484867024743 0.756192265637114 NA NA
"CCL24" 0 NA NA NA NA NA NA
"CCL26" 0.479331688300633 -2.40330612673389 6.31498271151774 -0.380572083332953 0.703520799433784 NA NA
"CCL28" 1.14064266089806 -2.28085889163782 2.96454537190401 -0.76937897906852 0.441668363855532 0.905902191218156 NA
"CCL3" 0.221834595073277 0.730559798956559 6.88779900037223 0.106065783702033 0.915530158618707 NA NA
"CCL3L1" 0.107443313810064 0 6.91875675003683 0 1 NA NA
"CCL3L3" 0.0240436908299171 0 6.91875675003683 0 1 NA NA
"CCL4" 0.452341455020784 0.54128025057209 2.91147608558945 0.185912655525901 0.852513257547233 NA NA
"CCL4L1" 0 NA NA NA NA NA NA
"CCL4L2" 0.0846428597373111 0 6.91875675003683 0 1 NA NA
"CCL7" 0.121995020588227 0 6.91875675003683 0 1 NA NA
"CCL8" 0.0213759864070273 0 6.91875675003683 0 1 NA NA
"CCNO" 20.5331190467039 0.659154409822708 0.870841197500287 0.75691688876776 0.449099656505363 0.907234982239737 NA
"CCNYL2" 5.37084614608498 3.08143642769644 1.84235120274845 1.67255647191453 0.0944146419538627 0.864877927726214 NA
"CCR1" 0.177996965443479 -0.729123675609462 6.91875675003683 -0.105383626271523 0.916071408055793 NA NA
"CCR2" 0.354598110456332 0.713543046472256 5.51882898104171 0.129292472900215 0.897126227199636 NA NA
"CCR3" 0.147415382126337 0 6.91875675003683 0 1 NA NA
"CCR4" 1.59288403335832 2.45719849298646 2.16519339619518 1.13486328625628 0.256432604763646 0.866381729646804 NA
"CCR5" 1.9773571220871 -0.334333748677273 1.86369237560017 -0.179393205152544 0.857628966348169 0.983382698037389 NA
"CCR7" 5.28829432161622 -0.216725171930899 1.25118458942196 -0.173215985685233 0.86248165880919 0.984151409538978 NA
"CCR8" 0 NA NA NA NA NA NA
"CCR9" 0.188929728515706 -2.12209008548688 6.89086788291584 -0.307956867196376 0.758115153291026 NA NA
"CCRL2" 0.310712544606853 0 6.91875675003683 0 1 NA NA
"CCT8L2" 1.1437612152551 -0.514515362437167 2.02255563109394 -0.254388732021616 0.799195255248303 0.976210882424545 NA
"CD160" 6.54537123963158 0.304146043609081 0.93319587889631 0.325918759916507 0.744485821649812 0.965961563458644 NA
"CD164L2" 1.53725474653817 -0.194440016059543 2.15798863803058 -0.0901024280818237 0.92820581973997 0.99339975778104 NA
"CD177" 2.69275682974348 0.800506644070581 2.85259010040448 0.280624490689031 0.778998429690279 0.972690993606076 NA
"CD180" 0.646998206029441 0.713536834127898 6.91875675003683 0.103130787785551 0.917859170176925 NA NA
"CD19" 0.65798626816269 1.38574710632706 3.37224557418248 0.410927103570446 0.681125987703214 NA NA
"CD1A" 0.849306838864226 0.873052880793418 5.0411026745958 0.17318688730406 0.86250453031439 NA NA
"CD1B" 0 NA NA NA NA NA NA
"CD1C" 1.45494054414772 -3.43627228193987 1.67186607950148 -2.05535139690405 0.0398450763450095 0.864877927726214 NA
"CD1E" 2.68357091158858 -3.21244254417966 3.28453048821278 -0.978052283487145 0.328048466041795 0.876426334509284 NA
"CD2" 0.308734819158939 1.38104248361415 6.91777104230332 0.199636917031346 0.841764553310375 NA NA
"CD200R1L" 0.126481847219968 -1.56508208856957 6.91298224097448 -0.226397527725886 0.820892250607576 NA NA
"CD207" 4.76113703154497 0.25696751017986 1.09900688507301 0.233817925683685 0.815126332592123 0.97794636205519 NA
"CD209" 0.419103491803798 -0.729125791065753 6.48589687473007 -0.11241711133375 0.910492688444048 NA NA
"CD22" 1.09425195424754 -1.39562034996269 2.45089257366672 -0.569433505555382 0.56906198419103 NA NA
"CD244" 0.0204361640667308 0 6.91875675003683 0 1 NA NA
"CD28" 5.69583848457003 0.279175880177087 1.3857590950215 0.201460615470654 0.840338422344523 0.980101597668417 NA
"CD300C" 4.4655833130018 -0.361568000928178 1.14782311773781 -0.315003239907534 0.752759193916566 0.966847787458328 NA
"CD300E" 1.78052855530993 0.245523162246298 1.86583473510751 0.131588911722211 0.895309456418626 0.98880421236008 NA
"CD300LB" 0.840743116708651 -1.36955815748585 3.05652763451227 -0.448076484577374 0.654097998501427 NA NA
"CD300LD" 0 NA NA NA NA NA NA
"CD300LF" 0.0410728703633651 1.38104462896653 6.91777101574346 0.199637227919737 0.841764310151474 NA NA
"CD300LG" 0.941672862823202 1.47559295137762 2.39996777638751 0.614838651541698 0.538661280842864 NA NA
"CD302" 1.4076966887635 -1.58705417626332 1.5253423070777 -1.04045771817859 0.298127298151855 0.871578644330217 NA
"CD33" 0.378817964767762 0.713538421059224 6.58949415759754 0.108284248228148 0.913770217234094 NA NA
"CD34" 9.00774331978254 1.73796572281682 0.987243742614124 1.76042212049362 0.0783362614779889 0.864877927726214 NA
"CD37" 5.31934060624295 1.39689419883224 1.31533309140371 1.06200794913591 0.28823207650065 0.870768414382759 NA
"CD38" 5.51706185620405 -1.22531104610079 1.16761917447524 -1.04940983574673 0.293989533267058 0.871578644330217 NA
"CD3D" 0.55610074824071 2.26028281343004 6.32330098243274 0.357452985348872 0.720752716589451 NA NA
"CD3E" 0.237841019106554 0 6.91875675003683 0 1 NA NA
"CD3G" 0.911927568862436 2.65473980624207 1.86958187071098 1.41996445720374 0.155618028826652 NA NA
"CD40" 8.44712601786629 -0.909309699499084 1.08728975431669 -0.836308533110886 0.402981353908091 0.897776078840471 NA
"CD40LG" 0.594613544100655 0.613364148145116 4.14251423306868 0.14806567066174 0.882290941614615 NA NA
"CD48" 0.0404048806768423 0.713536834127898 6.91875675003683 0.103130787785551 0.917859170176925 NA NA
"CD5" 1.70525378410662 -0.668333336105409 2.78366020665743 -0.240091565237386 0.810259272969709 0.977407379053329 NA
"CD52" 0.58714861092494 -1.02117122129129 2.26256248754304 -0.451333930847673 0.651748893410043 NA NA
"CD53" 1.33578631839103 1.75336396149761 2.55611729379963 0.685948162766532 0.492745797354747 0.91399152537905 NA
"CD5L" 1.97890169530202 -0.62102120032777 1.64590856562053 -0.377312089686852 0.705941688757963 0.958054921262396 NA
"CD69" 7.03384504671911 0.899300667948331 1.79908151518948 0.499866548767034 0.617169047690654 0.935361100795052 NA
"CD7" 1.46942196291449 0.822838852878527 1.98111574200715 0.415341130975455 0.677892195222377 0.950296874874215 NA
"CD79B" 0.862036920866045 1.31348659797225 2.68370447713503 0.489430415741772 0.624537006976566 NA NA
"CD80" 0.223849476047362 0.713536834127898 6.91875675003683 0.103130787785551 0.917859170176925 NA NA
"CD84" 1.89559285071758 -1.36822316133382 1.63689680208088 -0.835864032231285 0.403231398818321 0.897929029239942 NA
"CD86" 0.688240446338077 -2.01412279759926 3.07293507603782 -0.655439424446359 0.512184875410865 NA NA
"CD8B" 3.73150511628111 -0.0352065231465675 1.08504563438671 -0.032447043728688 0.97411554674952 0.996700316235947 NA
"CD93" 1.93890087254743 0.604757791814509 2.07116633249199 0.29198900268279 0.770295032356862 0.969959423573814 NA
"CD96" 9.17695100407289 -0.469458786450683 0.905442750287871 -0.518485333613225 0.604119690338014 0.933373493848392 NA
"CD99" 0 NA NA NA NA NA NA
"CD99P1" 0 NA NA NA NA NA NA
"CDA" 0.169430298158235 0 6.91875675003683 0 1 NA NA
"CDC14C" 0.515172444011421 -0.729123675609461 6.91875675003682 -0.105383626271523 0.916071408055793 NA NA
"CDC20B" 39.6734701342542 1.9661093874653 2.20448062886185 0.891869659331222 0.372462798898388 0.888075280439637 NA
"CDC42EP5" 30.1220883296623 1.28382687165147 1.03246108487035 1.24346272267752 0.213697369412083 0.864877927726214 NA
"CDC42P3" 0.356746784066539 -0.729123675609462 6.91875675003683 -0.105383626271524 0.916071408055793 NA NA
"CDCP1" 2.91991752686755 1.07963882573547 1.63030345864341 0.662231819488283 0.507822664662711 0.916484333354228 NA
"CDCP2" 8.25056610219808 0.339586158746841 1.03375035290355 0.328499194987481 0.742534252855507 0.965645654853008 NA
"CDH16" 0.153464402673049 0 6.91875675003683 0 1 NA NA
"CDH17" 3.33940280175608 0.887551236016244 1.66451678823678 0.533218554651183 0.593882298858649 0.930712268317106 NA
"CDHR4" 3.26490057769924 -1.40650548264025 1.22538551706274 -1.14780651725969 0.251048446269354 0.866381729646804 NA
"CDHR5" 4.85783238685582 -0.180711456258062 0.941256853320423 -0.191989525091451 0.847750410561749 0.981585721376023 NA
"CDK3" 0 NA NA NA NA NA NA
"CDKL4" 8.47728473903953 0.798966567581715 1.01684690155013 0.785729460712061 0.432025999770162 0.903831939776947 NA
"CDRT15" 0.287899980499275 0 6.91875675003683 0 1 NA NA
"CDRT15L2" 0.553201506747814 2.70299481438113 4.05815931731589 0.666064243177352 0.505370038333304 NA NA
"CDRT15P1" 0.30261037506552 1.53965240430318 6.91339137928076 0.222705806721354 0.823764481748328 NA NA
"CDRT15P2" 0.167131321570084 -0.00779342074078064 6.91875675003683 -0.00112641924298598 0.999101247667089 NA NA
"CDRT4" 6.93423535275042 -0.196138403057287 0.947955185477044 -0.206906830683756 0.836082621836919 0.979345258294293 NA
"CDRT7" 0.0504287890620999 0 6.91875675003683 0 1 NA NA
"CDRT8" 0 NA NA NA NA NA NA
"CDSN" 0.173977104754783 -0.729123675609464 6.91875675003683 -0.105383626271524 0.916071408055793 NA NA
"CDX1" 0.658005839175373 -0.729136732392184 3.47219295842069 -0.209993148745923 0.833673020331471 NA NA
"CDX2" 0.238961087892132 -0.729123675609461 6.91875675003683 -0.105383626271523 0.916071408055793 NA NA
"CDX4" 0.183310335607247 0 6.91875675003683 0 1 NA NA
"CDY1" 0 NA NA NA NA NA NA
"CDY1B" 0 NA NA NA NA NA NA
"CDY2A" 0 NA NA NA NA NA NA
"CDY2B" 0 NA NA NA NA NA NA
"CEACAM1" 3.41614058312658 1.03182823769501 1.72432517936629 0.598395389710783 0.549576141245858 0.923147266235898 NA
"CEACAM16" 0.0616159669426076 0.713536834127898 6.91875675003683 0.103130787785551 0.917859170176925 NA NA
"CEACAM18" 0.12132398525238 0 6.91875675003683 0 1 NA NA
"CEACAM20" 0.0400343825737013 0 6.91875675003683 0 1 NA NA
"CEACAM22P" 1.22751808240464 0.546505945761012 2.23123166017414 0.24493465000329 0.806507031863206 0.976915993021554 NA
"CEACAM3" 0.0327544020049138 0 6.91875675003683 0 1 NA NA
"CEACAM4" 0 NA NA NA NA NA NA
"CEACAM5" 0.175367998298852 0 6.91875675003683 0 1 NA NA
"CEACAM6" 3.57876264675957 2.00391513771921 1.82377431745934 1.09877363582508 0.271866814538726 0.868610974451045 NA
"CEACAM7" 0.322717417853758 -2.40306809588136 6.88244586832319 -0.349159025999988 0.726969925218877 NA NA
"CEACAM8" 0.726792736248698 2.04570554432323 2.05995801860027 0.993081182165678 0.320670393647062 NA NA
"CEBPE" 0.701281018478047 -0.83785711914493 5.94307848319009 -0.140980322153712 0.887885487715005 NA NA
"CECR3" 1.11038612990098 -0.00779357623228871 2.82276254895475 -0.00276097478874892 0.997797063642116 NA NA
"CECR7" 4.94030428742198 -0.329006317701775 1.40784418733769 -0.233695120994847 0.815221675770677 0.97794636205519 NA
"CELA1" 0 NA NA NA NA NA NA
"CELA2A" 0.312241606175253 -3.83956528412088 6.85769236368448 -0.559891736242594 0.575553285733555 NA NA
"CELA2B" 4.58658109101283 -1.88669218522836 1.41253659661833 -1.33567667538326 0.181654976322234 0.864877927726214 NA
"CELA3A" 0.0209510454731617 0 6.91875675003683 0 1 NA NA
"CELA3B" 0 NA NA NA NA NA NA
"CELF2-AS2" 0.0834238796628034 0 6.91875675003683 0 1 NA NA
"CELP" 0.434398631236923 -0.0562010635275012 6.81544488006134 -0.00824613279346122 0.993420612522824 NA NA
"CENPVP1" 0 NA NA NA NA NA NA
"CENPVP2" 0 NA NA NA NA NA NA
"CES1" 2.85311946718859 2.97593556781223 2.13801344194271 1.39191621036215 0.163947772444463 0.864877927726214 NA
"CES1P1" 0.0396992530797217 0 6.91875675003683 0 1 NA NA
"CES1P2" 0.201797397393389 0 6.91875675003683 0 1 NA NA
"CETN1" 0 NA NA NA NA NA NA
"CETP" 2.25204161632735 -0.745841860617351 1.63030149572089 -0.457487073755982 0.647320991171728 0.941007246429549 NA
"CFC1B" 0.149725184512632 0 6.91875675003683 0 1 NA NA
"CFHR2" 0 NA NA NA NA NA NA
"CFHR3" 11.6020834385545 0.424098109116542 1.37516756753493 0.30839740488991 0.757779956405208 0.968064784453903 NA
"CFHR4" 0.676294188053708 -1.45570924268505 5.24609857303852 -0.277484157496856 0.781408368885535 NA NA
"CFHR5" 1.55149399190329 -2.45923507631329 1.67593646239089 -1.46737965996929 0.142272804474177 0.864877927726214 NA
"CFI" 7.75183582823735 0.263879642677157 2.40930968516626 0.109524999754835 0.912786094105085 0.991283961256008 NA
"CFTR" 5.10559650548383 0.961338332197016 1.50661565615871 0.638078018283747 0.523422894889401 0.917453886057645 NA
"CGB" 0 NA NA NA NA NA NA
"CGB1" 0 NA NA NA NA NA NA
"CGB2" 0.0411400556215328 0 6.91875675003683 0 1 NA NA
"CGB5" 0.0611250089483271 0.713536834127898 6.91875675003683 0.103130787785551 0.917859170176925 NA NA
"CGB7" 5.60885968791825 0.596694808173917 1.38987780672086 0.429314580957085 0.667694307089937 0.946698537078475 NA
"CGB8" 0 NA NA NA NA NA NA
"CH25H" 3.90335468945921 -0.749145334303007 1.58521240542278 -0.472583567817342 0.636510308131 0.938914844990929 NA
"CHAD" 0.761497539460003 0 4.1407747507637 0 1 NA NA
"CHCHD2" 6.47969055650865 1.75970094942375 0.979590261388678 1.79636427472153 0.0724366017164923 0.864877927726214 NA
"CHDC2" 5.57817519373671 0.0431206221414016 1.23542660313175 0.0349034269070236 0.972156748003148 0.996413973791012 NA
"CHEK2P2" 1.28891813128199 0.713536834127899 6.91875675003683 0.103130787785551 0.917859170176925 0.992304229361951 NA
"CHI3L1" 2.60650988721591 -1.47214298671174 2.19652190209598 -0.670215482625955 0.502720435475927 0.916484333354228 NA
"CHI3L2" 0.766094172348648 -1.94847758416268 2.42449450329414 -0.803663436446362 0.421591375988739 NA NA
"CHIA" 0.272350949609303 0.713536834127898 6.91875675003683 0.103130787785551 0.917859170176925 NA NA
"CHIAP2" 0.591970822596085 -2.36604793862445 5.26785353366537 -0.449148390991455 0.653324614195257 NA NA
"CHIT1" 0.834942909462753 -1.52772839441518 2.5087994221494 -0.608948001552991 0.542558905742496 NA NA
"CHMP4C" 7.73294185382821 1.66025031628473 1.21044613269217 1.37160198330523 0.170187376083724 0.864877927726214 NA
"CHODL-AS1" 0.103418559346686 -0.00779342074078393 6.91875675003683 -0.00112641924298646 0.999101247667089 NA NA
"CHP2" 3.22775466356948 -1.3091403182909 1.5476060129168 -0.845913176457321 0.397601181329956 0.894647839944825 NA
"CHRDL2" 7.94964128629702 -0.114816596315906 0.8216971986481 -0.13973103048764 0.888872508135034 0.988761696257808 NA
"CHRM1" 3.78829456491033 0.830165901430433 3.24345884201167 0.255950804948566 0.797988824162382 0.97620165454503 NA
"CHRM3-AS1" 0.02405768720889 -0.729123675609462 6.91875675003683 -0.105383626271524 0.916071408055793 NA NA
"CHRM3-AS2" 0.118638369148725 0.713536834127899 6.91875675003683 0.103130787785551 0.917859170176925 NA NA
"CHRNA9" 9.31279623342517 0.87092184666302 0.983940629057602 0.885136583390373 0.376082970540583 0.88906600275518 NA
"CHST13" 4.97580928459175 -1.99920331170703 1.28736922831181 -1.55293700341795 0.120438185445902 0.864877927726214 NA
"CHST4" 9.07883831574118 -1.09809739436475 1.20877572907256 -0.908437659653604 0.363647036370484 0.886998127209533 NA
"CIB3" 1.1707243629925 0.809882810278062 1.99638498331907 0.405674665480402 0.68498165946937 0.952614260370346 NA
"CIB4" 6.72780442431116 -1.92963871213071 1.07175264454399 -1.80045155190798 0.0717893670073547 0.864877927726214 NA
"CIDEA" 0.128220450827285 -0.72912367560946 6.91875675003683 -0.105383626271523 0.916071408055793 NA NA
"CIDEC" 0.805761982457254 -0.795406446413893 2.79911742701086 -0.284163300452635 0.776285238625947 NA NA
"CIITA" 0.53031695281306 -0.843757564360407 6.91298203913795 -0.122054065753891 0.90285620002501 NA NA
"CKLF-CMTM1" 11.8019501095566 0.341803853143322 0.932000079724638 0.366742300327172 0.713811250638053 0.959388085751403 NA
"CLC" 1.09458910733596 1.19789886079498 2.64578365741494 0.452757676326939 0.650723243021853 NA NA
"CLCA1" 0.757456070994431 -0.729137817685467 3.0131788363829 -0.241982921452065 0.808793396734756 NA NA
"CLCA2" 8.73702824164967 1.76389076998259 1.80931045277837 0.974896689108255 0.329611508612794 0.876426334509284 NA
"CLCA3P" 1.08138179087138 -0.491727263998647 3.29791950109848 -0.149102263968196 0.881472939473233 NA NA
"CLCA4" 3.70596075825357 -1.20492559985531 1.36401046929854 -0.883369759232831 0.377036524234764 0.889532523691143 NA
"CLCN1" 6.80396121625364 -0.938258341974005 0.905620077611681 -1.03603968724766 0.300183627724047 0.871578644330217 NA
"CLDN10-AS1" 0.0226196733691223 0 6.91875675003683 0 1 NA NA
"CLDN14" 0 NA NA NA NA NA NA
"CLDN16" 8.03135380346839 0.10540312880355 1.03508858333308 0.101830056384297 0.918891568104786 0.992304229361951 NA
"CLDN17" 0 NA NA NA NA NA NA
"CLDN18" 0.254180690325635 -2.54883020783673 6.86050752724536 -0.371522106449775 0.710248693732724 NA NA
"CLDN2" 1.55703261413312 -2.95710700753395 2.0379749240105 -1.45100264615361 0.146779123371053 0.864877927726214 NA
"CLDN20" 0.947783958200392 -2.53513397607096 2.60135503607957 -0.974543628574281 0.32978668764281 NA NA
"CLDN22" 3.19795862405004 0.465016728611725 1.37297424480495 0.338692972844358 0.734841034974879 0.964253633766573 NA
"CLDN24" 0.325242027772119 0 6.91875675003683 0 1 NA NA
"CLDN25" 0.0214813132539546 0 6.91875675003683 0 1 NA NA
"CLDN5" 5.99549723186565 -0.28305520850885 1.39223203626895 -0.203310368627497 0.83889245177806 0.979738838860453 NA
"CLDN7" 6.58183262440487 -0.570799813458471 1.38700454019807 -0.411534206929818 0.680680863939465 0.950921307126324 NA
"CLDN8" 0.355471293072677 -0.00779342074077928 6.91875675003683 -0.00112641924298579 0.99910124766709 NA NA
"CLEC10A" 0.401412166948565 0 6.33424741310611 0 1 NA NA
"CLEC12A" 0.356631707329153 -0.729123675609462 6.91875675003683 -0.105383626271524 0.916071408055793 NA NA
"CLEC12B" 1.56689111169837 -3.03757826024013 2.67118073681349 -1.13716687844332 0.255468530255794 0.866381729646804 NA
"CLEC14A" 0.566707824095622 -1.47491577609911 3.11887742166687 -0.472899565033514 0.636284835280731 NA NA
"CLEC17A" 0.864125026720312 2.73591402304485 2.21345932264121 1.23603537461001 0.21644541483196 NA NA
"CLEC18C" 6.69015854293434 2.00319142860277 0.861596608889056 2.32497598984946 0.0200732440985178 0.850159597537182 NA
"CLEC19A" 4.8960913879981 1.86814348390687 1.39089984676151 1.34311862083855 0.17923356696358 0.864877927726214 NA
"CLEC1B" 2.34769251530465 -2.49694342770258 2.20098475082935 -1.13446648222425 0.25659892565224 0.866381729646804 NA
"CLEC2A" 0.209982459550179 -0.729123675609461 6.91875675003683 -0.105383626271523 0.916071408055793 NA NA
"CLEC2B" 0.903970875227699 -1.07647778331126 2.45971980504933 -0.4376424424853 0.661645499291692 NA NA
"CLEC3A" 2.26534161564582 -1.76886170923042 1.42967271629719 -1.23724939915739 0.215994507126205 0.864877927726214 NA
"CLEC4C" 0.32175051561505 -1.48170386611089 6.91523504250857 -0.214266594989574 0.830339166425436 NA NA
"CLEC4D" 1.12737197049566 -2.76237936581221 2.60258638036182 -1.06139776441471 0.288509172469534 NA NA
"CLEC4E" 0.300820061079338 0 6.75685786813524 0 1 NA NA
"CLEC4F" 7.29232369998829 0.234436224479759 1.27155872672155 0.184369167977168 0.853723855569645 0.983030741940084 NA
"CLEC4M" 0.382141163819264 3.55626592808779 6.86063164237688 0.518358383522791 0.604208245181072 NA NA
"CLEC5A" 0.185342809343778 -1.42360040152546 6.91664090490146 -0.205822511403857 0.836929556107489 NA NA
"CLEC6A" 1.3036433851626 3.35041124380127 3.02771603755333 1.1065804065657 0.26847538240708 0.868610974451045 NA
"CLEC7A" 5.64152459878498 -1.49912029200445 0.757222734255718 -1.9797613359799 0.0477303528092148 0.864877927726214 NA
"CLEC9A" 0.174407298854801 0 6.91875675003683 0 1 NA NA
"CLECL1" 0.280045961563963 1.94834673128335 6.85975347553819 0.284025765391006 0.776390635467892 NA NA
"CLIC3" 0.946068316091635 0.0109432050705299 2.17707681149235 0.00502655901379453 0.995989403057757 NA NA
"CLIC6" 16.3659939159203 2.54122133141403 1.7570613274791 1.4462906283755 0.148095703210226 0.864877927726214 NA
"CLIP1-AS1" 0.375955930220342 3.08262910276495 6.857876152641 0.449502008224195 0.653069559722654 NA NA
"CLK2P" 0.143022487309861 0 6.91875675003683 0 1 NA NA
"CLLU1" 0.403422283257225 2.15587986871825 6.50565514822956 0.331385513003244 0.740353306247525 NA NA
"CLLU1OS" 0.391706704074661 -2.76190238819475 4.63025061705475 -0.596490906565996 0.550847326897899 NA NA
"CLNK" 0.741356096222817 0 3.25670714928467 0 1 NA NA
"CLPS" 0.453235436313451 -1.56507365516193 6.91298253769887 -0.226396298070629 0.820893206905974 NA NA
"CLPSL1" 0.178641744318627 -0.0077934207407814 6.91875675003683 -0.00112641924298609 0.999101247667089 NA NA
"CLPSL2" 0.57899020272106 -1.81951602295055 3.67109451067449 -0.495633119131069 0.62015328166891 NA NA
"CLRN1" 1.73667385404213 -0.641120206024406 2.28485106970908 -0.280596059202247 0.779020238953649 0.972690993606076 NA
"CLRN2" 4.23386389134907 -2.06028746527618 1.65309487765436 -1.24632136553444 0.212646437064282 0.864877927726214 NA
"CLRN3" 1.05775292393453 -2.56106108584556 2.2481607050062 -1.13918061112917 0.254627830744271 NA NA
"CLSTN2-AS1" 5.98941987865886 0.38670004673172 1.05292417669509 0.367262957096769 0.713422882303201 0.959388085751403 NA
"CLYBL-AS1" 0.0459117266961001 -0.729123675609462 6.91875675003683 -0.105383626271524 0.916071408055793 NA NA
"CLYBL-AS2" 0.0211374424640271 0 6.91875675003683 0 1 NA NA
"CMA1" 0.0406682205355981 0 6.91875675003683 0 1 NA NA
"CMAHP" 2.89874175573367 -2.52066350338284 1.8499892545017 -1.36252872672052 0.173031084654448 0.864877927726214 NA
"CMTM2" 5.12145875488266 0.34439110831274 1.06864928069067 0.322267664925726 0.747249927124029 0.966220146966745 NA
"CMTM5" 2.89305462805333 1.03666390778415 1.88728062227889 0.549289753493243 0.582806618047131 0.92818481652279 NA
"CNBD1" 0.421614831125218 0 5.53464394948838 0 1 NA NA
"CNFN" 9.9148980035105 0.114759907523124 0.925327251812888 0.124020888067749 0.901298736457122 0.989760846550154 NA
"CNGA2" 0 NA NA NA NA NA NA
"CNR2" 1.35115865687266 1.45717059637093 1.65624762277196 0.879802377576944 0.378966376451189 0.889753726910229 NA
"CNTF" 12.0313380022124 0.950199771448541 0.821402476386806 1.15680168828841 0.247353391928664 0.866381729646804 NA
"CNTFR-AS1" 0.777069307687216 -1.77789784125959 2.35481102403509 -0.755006589961122 0.450245028166934 NA NA
"CNTN4-AS2" 0.0674095440733905 -0.729123675609462 6.91875675003683 -0.105383626271524 0.916071408055793 NA NA
"CNTNAP3P2" 0 NA NA NA NA NA NA
"COL10A1" 2.02525749117785 -1.13138234484087 1.7657619393112 -0.640733226633151 0.521696022638663 0.917267621403119 NA
"COL18A1-AS1" 0.140404145718351 -1.45580660109283 6.91585497732507 -0.210502765871459 0.833275293170595 NA NA
"COL18A1-AS2" 0 NA NA NA NA NA NA
"COL4A2-AS1" 4.09960961167923 -0.0435164495780268 1.18348028353954 -0.0367698982258313 0.970668475546623 0.996183397678782 NA
"COL4A3" 5.58288914217392 -0.501498075101582 1.0562302962434 -0.474799934148089 0.634929579945036 0.938645544933681 NA
"COL6A4P1" 4.37017025227053 0.318728158635006 1.5304341224262 0.208259966217772 0.835025988604128 0.979345258294293 NA
"COL6A5" 1.83088522001648 1.77453115886074 1.87553263246202 0.946147845229067 0.344073183255119 0.881978053259388 NA
"COL6A6" 8.61555688984553 0.280228680334375 1.36128564819645 0.205855898580614 0.83690347540546 0.979345258294293 NA
"COLCA1" 8.45557564163489 0.131363947958146 0.88729232993854 0.148050358969343 0.882303025403647 0.987441374939249 NA
"COMMD3-BMI1" 11.3430186974953 -0.0527275819279272 0.816086662053899 -0.0646102728786478 0.94848430522796 0.994778776259686 NA
"COMP" 1.4641222429472 -1.37500739903105 2.15314944259412 -0.638602863243175 0.523081318177842 0.917433563084722 NA
"COX4I2" 1.07886266443919 0 6.01127290683826 0 1 NA NA
"COX6A2" 1.46258183166111 -1.71729242177719 3.00841808245341 -0.570829045269105 0.568115532179896 0.925997518633774 NA
"COX7A1" 0.414438395757946 -0.00779351766726032 4.79549239029537 -0.0016251756927051 0.998703297977006 NA NA
"COX7B2" 1.3106285103609 1.35143177465129 3.03493901491487 0.445291245725145 0.656109293483773 0.943512791745029 NA
"COX8C" 7.12810139796379 -0.498984816032638 0.929005001705288 -0.537117469891656 0.59118647416678 0.930531269870939 NA
"CPA1" 0.36666448719138 1.1610653164874 6.82401272125704 0.170144072690639 0.864896833794952 NA NA
"CPA3" 0.958131573600493 4.01532703281245 5.15388361908316 0.779087641394345 0.435928089679097 NA NA
"CPA5" 3.17131536794399 0.629525560509499 1.17195826976959 0.537156976274647 0.591159187103901 0.930531269870939 NA
"CPA6" 3.73621827031331 1.4904427660276 2.93100780109719 0.508508631559995 0.611096687360486 0.934629364306623 NA
"CPB2" 2.33304098751769 -2.9948323067097 1.41311377276602 -2.11931435700866 0.0340639091263327 0.864877927726214 NA
"CPEB2-AS1" 7.74714279239418 0.631763096259452 0.903312186919227 0.699385113372707 0.484311388610786 0.913130646729211 NA
"CPED1" 28.0943908937263 2.30633226998308 1.63317821416319 1.41217428078711 0.15789865140533 0.864877927726214 NA
"CPLX3" 15.7982219972829 1.1579426083461 0.966495197704305 1.19808418199752 0.230884246202163 0.864877927726214 NA
"CPLX4" 1.10620790618023 -0.729135031859736 4.08907541741243 -0.178312933225657 0.858477222336007 NA NA
"CPM" 13.1498791082886 -0.246971335831 0.897445320480183 -0.275193741830262 0.783167394720243 0.97333750317969 NA
"CPN1" 0.0451811332939442 0 6.91875675003683 0 1 NA NA
"CPN2" 0.0450828400262098 0 6.91875675003683 0 1 NA NA
"CPS1-IT1" 0.0200386227979942 -0.729123675609463 6.91875675003683 -0.105383626271524 0.916071408055793 NA NA
"CPXCR1" 0.0412669144588239 0 6.91875675003683 0 1 NA NA
"CPZ" 7.20102313287506 -0.657027393608438 1.44884329828409 -0.453484096165938 0.650200192792952 0.941526075149538 NA
"CR1" 2.1832402588708 -1.3228527483479 1.80171528223032 -0.734218531304433 0.46281556099785 0.908976676459798 NA
"CR1L" 0.763951845845691 -3.35838678297907 2.63254015658161 -1.27572100831312 0.202054159466147 NA NA
"CR2" 1.78590840943443 -0.037322688724423 2.1057600033702 -0.0177240942294893 0.985858959249996 0.998657175533594 NA
"CRCT1" 0 NA NA NA NA NA NA
"CREB3L3" 4.07665804553822 -1.89431451527854 1.05261712651044 -1.79962349801245 0.0719201081566988 0.864877927726214 NA
"CRISP1" 0.575774518927288 0.713536834127898 6.91875675003683 0.103130787785551 0.917859170176925 NA NA
"CRISP2" 0.694445955332404 -1.9168554393452 3.92222629031702 -0.488716177360145 0.625042649053385 NA NA
"CRISP3" 0.356959666590742 0 6.60751063589411 0 1 NA NA
"CRLF2" 0 NA NA NA NA NA NA
"CRNN" 0.0327544020049138 0 6.91875675003683 0 1 NA NA
"CRP" 0.70095433089523 -1.88567346082919 3.2820469415693 -0.574541892422647 0.565601160489707 NA NA
"CRSP8P" 1.92569508036601 1.55506085132743 2.19720413018199 0.707745279542431 0.47910345328002 0.911917241964076 NA
"CRX" 4.23834871884524 -1.01200183866366 1.35245149553234 -0.748272187214619 0.454295996985216 0.908366370223028 NA
"CRYAA" 3.27692028223587 0.356817288252971 1.8594469462272 0.191894309744599 0.847824994779937 0.981585721376023 NA
"CRYBA1" 9.5955292481425 1.19569897442454 1.39434531547812 0.857534328943859 0.391149651054625 0.892341328532656 NA
"CRYBA2" 0.547583592195124 1.97728540174526 3.21077864111459 0.61582738106756 0.538008453901453 NA NA
"CRYBA4" 1.4528712063886 -0.603015317671479 2.35265125408803 -0.25631309214388 0.797709088775574 0.97620165454503 NA
"CRYBB1" 4.65637629181987 -2.63010111754103 1.50883033831473 -1.74313907319672 0.0813093248525349 0.864877927726214 NA
"CRYBB2" 7.46745585360971 0.966723521320653 1.00884257581672 0.958250121965789 0.337936648439129 0.880131892326311 NA
"CRYBB3" 6.85534870887686 -0.968092559716246 1.04975188705574 -0.922210830629201 0.356418614795943 0.885270882241886 NA
"CRYGA" 4.43414895633816 -2.1237879403639 1.29433289521197 -1.64083594585308 0.100831474364632 0.864877927726214 NA
"CRYGB" 0.106775718468652 0 6.91875675003683 0 1 NA NA
"CRYGC" 2.5879451355508 -1.62283007066788 1.91982545016454 -0.845300842599412 0.397942890736994 0.895111573268571 NA
"CRYGD" 3.51090030667793 1.04616579064118 1.7743182234793 0.589615648871448 0.555448357862434 0.924903599284933 NA
"CRYGN" 2.43889633732155 -2.2530120628335 1.80799259462421 -1.2461400945626 0.212712967273974 0.864877927726214 NA
"CRYM-AS1" 1.15714548367119 0.00992810174149373 1.64308951028083 0.00604233772985188 0.99517894135023 1 NA
"CSF1R" 1.75111695693673 0.738028577552574 1.9281579283545 0.382763552040788 0.701895088404173 0.956891332064086 NA
"CSF2" 0 NA NA NA NA NA NA
"CSF2RA" 0 NA NA NA NA NA NA
"CSF2RB" 1.55488199895476 -1.98488764869581 2.45940722751157 -0.807059370441928 0.419632278669491 0.901787021617586 NA
"CSF3" 0.428428374779881 -3.26933680459522 3.53450683585759 -0.924976794903261 0.354977978119822 NA NA
"CSF3R" 0.965599581867404 -1.77884401381657 2.43000577588128 -0.732032833613921 0.464148527630197 NA NA
"CSH1" 0 NA NA NA NA NA NA
"CSH2" 0.0721310724897512 0 6.91875675003683 0 1 NA NA
"CSHL1" 0 NA NA NA NA NA NA
"CSMD2-AS1" 0.0480873816598341 0 6.91875675003683 0 1 NA NA
"CSN1S1" 0.066384719089079 -0.729123675609462 6.91875675003683 -0.105383626271524 0.916071408055793 NA NA
"CSN1S2AP" 0 NA NA NA NA NA NA
"CSN1S2BP" 0 NA NA NA NA NA NA
"CSN2" 0.328591755928524 0.910614219307716 6.58759130215903 0.13823174170038 0.890057269644507 NA NA
"CSN3" 0 NA NA NA NA NA NA
"CSNK1A1L" 0.315972693920166 0.818263241976048 6.91339448626484 0.118359113399608 0.9057831207822 NA NA
"CSNK1A1P1" 11.1678895512211 0.528795688018219 1.26041198046575 0.41954194042397 0.674820110005117 0.948895733076504 NA
"CSNK1G2-AS1" 0.420021642132469 0.611026493049691 4.16001563751203 0.146880816394028 0.883226093982695 NA NA
"CSPG4P1Y" 0 NA NA NA NA NA NA
"CSRP3" 4.91199127361303 -1.08023759453125 3.20169453955027 -0.337395582616381 0.735818714201533 0.964508786329235 NA
"CST1" 0.0195982185069705 0 6.91875675003683 0 1 NA NA
"CST11" 0.126289797589432 0 6.91875675003683 0 1 NA NA
"CST13P" 0.162747998390424 3.28923008607068 6.86418255826408 0.479187442663604 0.631805286787498 NA NA
"CST2" 0.299535220922654 0 6.91875675003683 0 1 NA NA
"CST4" 0 NA NA NA NA NA NA
"CST5" 0 NA NA NA NA NA NA
"CST6" 0.0645268869951046 0.713536834127898 6.91875675003683 0.103130787785551 0.917859170176925 NA NA
"CST7" 0.0652014888000369 0 6.91875675003683 0 1 NA NA
"CST8" 0 NA NA NA NA NA NA
"CST9" 0.0424282772237245 0 6.91875675003683 0 1 NA NA
"CST9L" 0.0204361640667308 0 6.91875675003683 0 1 NA NA
"CSTA" 1.96039315256816 1.40946591595498 2.42447823732617 0.581348140913569 0.561005841259824 0.925688151728989 NA
"CSTL1" 0 NA NA NA NA NA NA
"CT45A1" 0 NA NA NA NA NA NA
"CT45A2" 0 NA NA NA NA NA NA
"CT45A3" 0 NA NA NA NA NA NA
"CT45A4" 0 NA NA NA NA NA NA
"CT45A5" 0 NA NA NA NA NA NA
"CT45A6" 0 NA NA NA NA NA NA
"CT47A1" 0 NA NA NA NA NA NA
"CT47A10" 0 NA NA NA NA NA NA
"CT47A11" 0 NA NA NA NA NA NA
"CT47A12" 0 NA NA NA NA NA NA
"CT47A2" 0 NA NA NA NA NA NA
"CT47A3" 0 NA NA NA NA NA NA
"CT47A4" 0 NA NA NA NA NA NA
"CT47A5" 0 NA NA NA NA NA NA
"CT47A6" 0 NA NA NA NA NA NA
"CT47A7" 0 NA NA NA NA NA NA
"CT47A8" 0 NA NA NA NA NA NA
"CT47A9" 0 NA NA NA NA NA NA
"CT47B1" 0 NA NA NA NA NA NA
"CT55" 1.97490416304788 -0.163325725377611 1.67231061885408 -0.0976647062670248 0.922198541852076 0.992304229361951 NA
"CT62" 1.61888570409343 -3.02833117615873 1.66624771352206 -1.8174555629292 0.0691473865893274 0.864877927726214 NA
"CT83" 0 NA NA NA NA NA NA
"CTAG1A" 0 NA NA NA NA NA NA
"CTAG1B" 0 NA NA NA NA NA NA
"CTAGE1" 0.263894700150073 1.38104104707687 6.91777088895854 0.19963671379767 0.841764712267998 NA NA
"CTAGE11P" 0.605086168886059 0 6.91875675003683 0 1 NA NA
"CTAGE15" 1.60240854238281 -3.5317530596698 2.16491300963497 -1.63136026433935 0.102814324142735 0.864877927726214 NA
"CTAGE4" 2.54134332373457 -0.316109662025862 2.40019311322739 -0.131701761947317 0.895220191827128 0.98880421236008 NA
"CTAGE6" 0.470325017737603 0 6.41631726771405 0 1 NA NA
"CTAGE7P" 0.943207492410153 1.60004065288703 2.92666470860194 0.546711295005626 0.584577093098512 NA NA
"CTAGE9" 0.0205700278107664 0 6.91875675003683 0 1 NA NA
"CTB-113P19.1" 2.40466003194397 2.2268752236957 1.95767990939075 1.13750731823607 0.255326267021949 0.866381729646804 NA
"CTB-174D11.1" 0.578365751996079 -1.54904531797647 6.91354626450304 -0.224059441958159 0.822711050788688 NA NA
"CTB-7E3.1" 0.229751871166272 -0.659813549040446 4.95132450065314 -0.133260009307289 0.893987753412413 NA NA
"CTC-360P9.3" 0 NA NA NA NA NA NA
"CTCFL" 3.52597650550593 -0.278330404498719 1.48343031543473 -0.187626207717854 0.851169680305792 0.982961123346824 NA
"CTD-2151A2.1" 3.06839069085056 1.49223566431823 1.14201265527254 1.30667174083295 0.19132422012637 0.864877927726214 NA
"CTD-2194D22.4" 1.44206096155479 -2.01588933940402 2.43769142326187 -0.826966580005667 0.408256004061481 0.899533511012803 NA
"CTD-2201E9.1" 0.148616878192115 0 6.91875675003683 0 1 NA NA
"CTD-2270F17.1" 1.42374135598939 0.448082093870822 1.7879769882401 0.250608423272756 0.802116868683265 0.976634206372869 NA
"CTD-2350J17.1" 0.0744582571635028 -2.16582476559827 6.88944788287835 -0.314368408385928 0.753241247217916 NA NA
"CTD-3080P12.3" 0.105545724513138 0 6.91875675003683 0 1 NA NA
"CTLA4" 0.292785894294371 3.33010644391286 6.86359551771895 0.485183958657806 0.627545859952609 NA NA
"CTRB1" 0.252359235341668 0 6.91875675003683 0 1 NA NA
"CTRB2" 0.0416738776457097 0.713536834127898 6.91875675003683 0.103130787785551 0.917859170176925 NA NA
"CTRC" 3.10093791781325 -0.983988129194848 1.80874676110992 -0.544016525890574 0.586430100731324 0.928877105570164 NA
"CTSE" 3.48469583948665 0.401922003251486 1.37407388232588 0.292503924586032 0.769901359644633 0.969863889339869 NA
"CTSG" 0 NA NA NA NA NA NA
"CTSL3P" 0.157508321994739 0 6.91875675003683 0 1 NA NA
"CTSLP2" 0.319533456826528 -0.72912367560946 6.91875675003683 -0.105383626271523 0.916071408055793 NA NA
"CTSLP8" 0.319773947226755 -0.00779348456501894 5.61170493774927 -0.0013887908668528 0.998891905565358 NA NA
"CTSW" 2.04965130361321 -0.274572869968988 1.53294088188908 -0.179115106924819 0.857847320218784 0.983382698037389 NA
"CUZD1" 0 NA NA NA NA NA NA
"CWH43" 0.74506615480018 -1.34273418547355 2.63345073060768 -0.509876326854121 0.61013810792452 NA NA
"CX3CR1" 11.6520377349158 1.57671421513611 0.897194466197182 1.75738290252627 0.0788525655838862 0.864877927726214 NA
"CXADRP2" 0.205113641706681 -2.12209165991674 6.89086737587241 -0.307957118337091 0.758114962189795 NA NA
"CXADRP3" 0.361354742101416 -1.97300734684497 6.54324243267673 -0.301533584785403 0.763007644030723 NA NA
"CXCL1" 1.50373143751891 0 4.42221111211544 0 1 1 NA
"CXCL10" 0.378679903239603 -0.0853253841964658 4.73684606630842 -0.0180131216007538 0.985628385586159 NA NA
"CXCL11" 0.769774990348836 -3.44908718909185 2.26061647321706 -1.52572859215853 0.127077470740263 NA NA
"CXCL13" 3.9553775006055 1.73639556271609 1.82822722072712 0.94977010681719 0.342229078262971 0.881329701508505 NA
"CXCL17" 0.243907199454131 -1.56511413038416 6.91298062711445 -0.226402215600805 0.820888604866829 NA NA
"CXCL2" 1.86489004630278 1.28361653117235 2.0678977133267 0.620735021321415 0.534773982768216 0.918551321373478 NA
"CXCL3" 4.30919656835668 2.06577869325229 1.33647640904663 1.54569035358126 0.122179368058647 0.864877927726214 NA
"CXCL5" 1.55665155987116 -1.84459074756684 2.01249936063392 -0.916567122280129 0.359369519359745 0.886418639786665 NA
"CXCL6" 7.73383093828727 2.1765650576568 2.00517359998859 1.08547462307961 0.277711497271711 0.868610974451045 NA
"CXCL8" 0.577093957796895 0.19870899713268 5.36473944182756 0.0370398225836273 0.970453253682245 NA NA
"CXCL9" 0.398949784033451 -0.729123675609463 6.91875675003683 -0.105383626271524 0.916071408055793 NA NA
"CXCR1" 0.802360259428865 -0.00779356159177289 3.42418010675856 -0.00227603728448459 0.998183986558828 NA NA
"CXCR2" 1.74244520017629 -0.329045977466979 1.31059910755836 -0.251065314762796 0.801763611980928 0.976634206372869 NA
"CXCR2P1" 0.257208623005591 0.167808545700351 6.88823383002985 0.0243616215478596 0.980564160801367 NA NA
"CXCR3" 0 NA NA NA NA NA NA
"CXCR5" 1.24836658377735 -1.60489842229284 2.13405072396745 -0.75204324071039 0.452025055504722 0.908366370223028 NA
"CXCR6" 0.172769099826407 0 6.91875675003683 0 1 NA NA
"CXXC1P1" 3.29733378502081 -4.09555855095738 2.97408410221394 -1.37708229162336 0.168486806973042 0.864877927726214 NA
"CXorf21" 0.276931641041663 0 5.71582416683851 0 1 NA NA
"CXorf22" 12.4960093029405 -0.506033213508223 0.788820340740136 -0.641506294111814 0.521193792881582 0.917267621403119 NA
"CXorf28" 1.83810109637793 -0.82689789797928 1.70378519410488 -0.485329900060381 0.627442349076346 0.937002098745051 NA
"CXorf30" 12.9465046774489 1.24706118307157 0.91985202432503 1.35571934408324 0.175188482238449 0.864877927726214 NA
"CXorf36" 0.0755451478510072 0 6.91875675003683 0 1 NA NA
"CXorf49" 0 NA NA NA NA NA NA
"CXorf49B" 0 NA NA NA NA NA NA
"CXorf51A" 0 NA NA NA NA NA NA
"CXorf51B" 0 NA NA NA NA NA NA
"CXorf65" 1.88320125897877 -0.604298432106982 1.99969030313045 -0.302196010632732 0.762502645219264 0.969156062394089 NA
"CXorf66" 0 NA NA NA NA NA NA
"CYCSP52" 0 NA NA NA NA NA NA
"CYLC1" 1.17177534936266 2.70831098719027 2.54173941845183 1.06553447907728 0.286634131409779 0.870768414382759 NA
"CYLC2" 0.176202871076819 -0.729123675609461 6.91875675003683 -0.105383626271523 0.916071408055793 NA NA
"CYMP" 0.275522216633451 -0.704037556694311 4.23210296064578 -0.166356433962297 0.867876456819708 NA NA
"CYP11A1" 7.80237435599602 -0.642886612351246 0.980188758168976 -0.655880417922951 0.511901068601026 0.916695699848805 NA
"CYP11B1" 0.164367173057462 0 6.91875675003683 0 1 NA NA
"CYP11B2" 0 NA NA NA NA NA NA
"CYP17A1" 0.266941367326369 -0.729123675609461 6.91875675003683 -0.105383626271523 0.916071408055793 NA NA
"CYP19A1" 6.91838947551796 0.149787230145392 1.21955413915997 0.122821304389623 0.902248603524282 0.989776539989127 NA
"CYP1A2" 1.23316091551283 0.729260837291705 2.48199676259871 0.29382022099342 0.768895282632036 0.969671857740221 NA
"CYP1B1-AS1" 3.81774872413521 -1.15470785017496 1.21915505944525 -0.947137807638995 0.343568561426092 0.881788863875314 NA
"CYP24A1" 1.74282730878708 -1.93054294975404 2.21378946926654 -0.872053542830186 0.383179168600043 0.891081495662248 NA
"CYP26C1" 2.93879430637136 -1.25489071537261 2.04050389655273 -0.614990599867342 0.538560928326733 0.919682010023977 NA
"CYP2A7" 0.423002389858581 0.660004293665106 6.2845109633338 0.105020788016095 0.916359313482688 NA NA
"CYP2B6" 5.59429132123068 0.920680576548125 2.49569563413927 0.36890739557897 NA NA NA
"CYP2C18" 4.79708500792337 -0.393596534755548 1.28872731730811 -0.305414907769389 0.760050169103436 0.968545001765384 NA
"CYP2C19" 1.50072163021536 1.00174364334583 1.5824416759086 0.633036691712921 0.526709682561532 0.917453886057645 NA
"CYP2C9" 1.96386206172303 -0.422207521069875 1.95603013135249 -0.215849190818927 0.829105303265282 0.979180799486061 NA
"CYP2F1" 0.0728111198887535 0 6.91875675003683 0 1 NA NA
"CYP2J2" 5.84432922863409 -0.262727523964284 1.87170537147182 -0.140367991655486 0.888369246395984 0.988761696257808 NA
"CYP2W1" 2.80076799052057 0.349031100649219 1.2714473629546 0.274514785919362 0.78368904238563 0.97333750317969 NA
"CYP3A4" 1.62126561198986 0.096532760041131 2.04171747809617 0.0472801751842495 0.962289928321334 0.995735838319134 NA
"CYP3A43" 12.6136731214976 0.870748421717017 0.898178917895621 0.969459875274213 0.332315790688302 0.87677348053552 NA
"CYP3A7" 0.115135688134579 -2.12209008550336 6.89086788295268 -0.30795686719712 0.75811515329046 NA NA
"CYP3A7-CYP3AP1" 0.0200386227979942 -0.729123675609463 6.91875675003683 -0.105383626271524 0.916071408055793 NA NA
"CYP4A22" 2.5622467149033 -2.04026747042564 1.75557699751047 -1.16216347862775 0.245169066468346 0.864902604222657 NA
"CYP4B1" 0 NA NA NA NA NA NA
"CYP4F11" 0.23354810955539 -0.00779342074078192 6.91875675003683 -0.00112641924298617 0.999101247667089 NA NA
"CYP4F12" 0.0209510454731617 0 6.91875675003683 0 1 NA NA
"CYP4F2" 2.12794576053349 -3.08856704062435 2.00135624988352 -1.54323701280275 0.1227732799149 0.864877927726214 NA
"CYP4F22" 0.268310964304273 0 6.91875675003683 0 1 NA NA
"CYP4F24P" 5.19713715656624 0.134476842111794 2.28793422623333 0.0587765332455321 0.953130099896114 0.994791118031428 NA
"CYP4F3" 2.80861567872389 1.36243283894038 1.59295039146474 0.855288931934412 0.392391213344974 0.892341328532656 NA
"CYP4F30P" 22.3558403580201 0.968613113915591 0.910665170394791 1.06363254619223 0.287495192621572 0.870768414382759 NA
"CYP4F62P" 26.9971564367297 2.0214360783739 0.749508457784321 2.69701570059612 0.00699639715179476 0.672357635711356 NA
"CYP4F8" 0 NA NA NA NA NA NA
"CYP4Z1" 8.8544630140785 -0.229760339263529 1.07193966285526 -0.214340738779578 0.830281351212982 0.979180799486061 NA
"CYP4Z2P" 11.529303412928 0.738067753516214 1.14762396298484 0.643126823176979 0.520141810904954 0.917267621403119 NA
"CYP7A1" 0.74483157196544 -3.20806194020924 2.5761185695792 -1.24530834026528 0.213018431090623 NA NA
"CYP8B1" 0.170854158956839 -1.4236037567445 6.9166404815636 -0.205823009095114 0.836929167330043 NA NA
"CYSLTR1" 4.27177617127067 2.38384460013931 2.43600464220362 0.978587872469271 0.327783653919553 0.876426334509284 NA
"CYTH4" 0.578712858668 -2.07647144361709 3.62086583903353 -0.573473731402137 0.566323980257919 NA NA
"CYTL1" 8.331364763159 -0.0695987316573527 1.30546967512557 -0.053313173782193 0.957482383969558 0.995525655005117 NA
"DAB1-AS1" 0.0212141386118623 0 6.91875675003683 0 1 NA NA
"DAND5" 3.45185806430059 0.404935050352955 1.55943365512061 0.259668020517125 0.795119862574649 0.97620165454503 NA
"DAO" 1.20582688831755 -2.99981495353342 1.93279299613118 -1.55206220197303 0.120647340973133 0.864877927726214 NA
"DAOA" 0.180957386952979 0 6.91875675003683 0 1 NA NA
"DAOA-AS1" 0.0416497882621053 0 6.91875675003683 0 1 NA NA
"DAPL1" 5.71163055065892 -0.640708995225105 1.40024416172649 -0.457569481621774 0.647261773294548 0.941007246429549 NA
"DAPP1" 1.63270643438161 -0.328651839933724 2.14519888938804 -0.15320343561593 0.878237848428624 0.986567219463145 NA
"DAZ1" 0 NA NA NA NA NA NA
"DAZ2" 0 NA NA NA NA NA NA
"DAZ3" 0 NA NA NA NA NA NA
"DAZ4" 0 NA NA NA NA NA NA
"DAZL" 2.08069982472139 2.00897717058037 2.03503370329476 0.987196019077127 0.323546553004494 0.875514205648294 NA
"DCAF12L1" 12.7956930168695 0.39226147356103 0.775374468220877 0.505899393954881 0.612927277791518 0.935175165733918 NA
"DCAF13P3" 17.3042814204404 0.867096616771858 0.805730561325636 1.07616200550375 0.281854808782744 0.868610974451045 NA
"DCAF4L2" 3.72842530684771 0.0480034930491966 1.81240881790928 0.0264860182619126 0.978869685498765 0.997058656172174 NA
"DCAF8L1" 0 NA NA NA NA NA NA
"DCAF8L2" 0.350808899616533 2.30655305374793 6.88465560278338 0.335028095350974 0.737603892695799 NA NA
"DCD" 0.0800736474686675 0 6.91875675003683 0 1 NA NA
"DCDC2B" 4.89883410695063 0.0308914530265944 0.891976689650027 0.0346325788387081 0.972372722918311 0.996413973791012 NA
"DCDC2C" 1.08244419684874 1.187548016508 3.11711134304618 0.380977092511389 0.703220246549008 NA NA
"DCSTAMP" 0.105458858935219 0 6.91875675003683 0 1 NA NA
"DDI1" 0 NA NA NA NA NA NA
"DDIT4L" 28.880398190381 1.7756414814055 1.29255618211038 1.37374414047239 0.169521128218476 0.864877927726214 NA
"DDO" 0.129791438609447 0 6.91875675003683 0 1 NA NA
"DDX11L1" 0.123123859088 0 6.91875675003683 0 1 NA NA
"DDX11L10" 0.0466882186429866 0 6.91875675003683 0 1 NA NA
"DDX11L16" 0 NA NA NA NA NA NA
"DDX11L5" 0.989975674798057 0 3.9227127896801 0 1 NA NA
"DDX11L9" 0.752536802646985 0.69164863897801 2.46716425477838 0.280341545009998 0.779215479792993 NA NA
"DDX26B-AS1" 6.7067467133321 -0.448740140801099 1.12483653346937 -0.398938092290651 0.689938820569686 0.954317238914475 NA
"DDX4" 8.56831669825207 0.59463245654734 0.784136983786188 0.758327267866095 0.448255087185684 0.907234982239737 NA
"DDX43" 0.69452675822422 -0.618934461392152 2.90503626064011 -0.213055674993803 0.831283537074228 NA NA
"DDX53" 0.289780958792911 0 6.91875675003683 0 1 NA NA
"DEFA1" 0 NA NA NA NA NA NA
"DEFA10P" 0 NA NA NA NA NA NA
"DEFA11P" 0 NA NA NA NA NA NA
"DEFA1B" 0 NA NA NA NA NA NA
"DEFA3" 0 NA NA NA NA NA NA
"DEFA4" 0 NA NA NA NA NA NA
"DEFA5" 0.335496540240911 -1.25243030493224 5.51630678570596 -0.227041452476424 0.820391509287945 NA NA
"DEFA6" 0 NA NA NA NA NA NA
"DEFA8P" 0.0212141386118623 0 6.91875675003683 0 1 NA NA
"DEFA9P" 0 NA NA NA NA NA NA
"DEFB1" 0.0195982185069705 0 6.91875675003683 0 1 NA NA
"DEFB103A" 0 NA NA NA NA NA NA
"DEFB103B" 0 NA NA NA NA NA NA
"DEFB104A" 0 NA NA NA NA NA NA
"DEFB104B" 0 NA NA NA NA NA NA
"DEFB105A" 0 NA NA NA NA NA NA
"DEFB105B" 0 NA NA NA NA NA NA
"DEFB106A" 0 NA NA NA NA NA NA
"DEFB106B" 0 NA NA NA NA NA NA
"DEFB107A" 0 NA NA NA NA NA NA
"DEFB107B" 0 NA NA NA NA NA NA
"DEFB108B" 0 NA NA NA NA NA NA
"DEFB109P1" 0.0480873816598341 0 6.91875675003683 0 1 NA NA
"DEFB109P1B" 0 NA NA NA NA NA NA
"DEFB110" 0.019530778071571 0 6.91875675003683 0 1 NA NA
"DEFB112" 0.0214813132539546 0 6.91875675003683 0 1 NA NA
"DEFB113" 0.129374234411056 -2.40306946261108 6.88244753788728 -0.349159139881909 0.726969839727565 NA NA
"DEFB114" 0.0650905861804923 0 6.91875675003683 0 1 NA NA
"DEFB115" 0 NA NA NA NA NA NA
"DEFB116" 0 NA NA NA NA NA NA
"DEFB118" 0 NA NA NA NA NA NA
"DEFB119" 0 NA NA NA NA NA NA
"DEFB121" 0 NA NA NA NA NA NA
"DEFB122" 0 NA NA NA NA NA NA
"DEFB123" 0 NA NA NA NA NA NA
"DEFB124" 0.330017385871457 0 6.91875675003683 0 1 NA NA
"DEFB125" 0.081236304365829 0 6.91875675003683 0 1 NA NA
"DEFB126" 0.0463518369950771 0 6.91875675003683 0 1 NA NA
"DEFB127" 0 NA NA NA NA NA NA
"DEFB128" 0 NA NA NA NA NA NA
"DEFB129" 0 NA NA NA NA NA NA
"DEFB130" 0 NA NA NA NA NA NA
"DEFB131" 1.39174638015006 0.913759561269314 2.15454148670923 0.424108594290732 0.671486618028388 0.947535456439651 NA
"DEFB132" 0.0516887657269351 0 6.91875675003683 0 1 NA NA
"DEFB133" 0.393076350300355 0 6.91875675003683 0 1 NA NA
"DEFB134" 0.913817112192933 2.3153690567613 2.50061958795273 0.925918147612732 0.354488519450231 NA NA
"DEFB135" 0.404184228656712 2.62935278948125 5.47949486119573 0.479853135386913 0.631331827007541 NA NA
"DEFB136" 0 NA NA NA NA NA NA
"DEFB4A" 0 NA NA NA NA NA NA
"DEFB4B" 0 NA NA NA NA NA NA
"DEFT1P" 0 NA NA NA NA NA NA
"DEFT1P2" 0 NA NA NA NA NA NA
"DENND2D" 0.810692280345084 0.761449602498249 2.68290673866008 0.283815158956491 0.776552036860438 NA NA
"DENND5B-AS1" 2.40224236823609 2.25984795859821 1.60138671705632 1.4111819053628 0.158190984140192 0.864877927726214 NA
"DEPDC1-AS1" 4.06540876921219 1.45333955162865 1.45415225034042 0.999441118554419 0.317581049338711 0.874913489866103 NA
"DGAT2L6" 0.720134600707118 -0.585318207897504 2.83446624841735 -0.206500327257141 0.836400109135954 NA NA
"DHRS7C" 2.40059736790313 -1.04673810798884 3.1917287501079 -0.327953341258544 0.742946941507285 0.965738356777112 NA
"DHRS9" 0.288495089044974 -2.47727867979382 6.73969067190673 -0.367565634743437 0.713197143096921 NA NA
"DHRSX" 0 NA NA NA NA NA NA
"DIAPH3-AS1" 1.69123936380129 -1.66283919008955 2.10389255750812 -0.79036316952375 0.429315705007201 0.903710162736505 NA
"DIAPH3-AS2" 0 NA NA NA NA NA NA
"DIO1" 0.274330831382815 -2.4030694629125 6.88244753782972 -0.349159139928624 0.726969839692496 NA NA
"DIO2-AS1" 12.2254504568809 0.0367337065419902 0.927606145004015 0.0396005424714292 0.968411594950067 0.996011079739979 NA
"DIRC1" 0.169727085218207 -2.40306906252745 6.88244754873245 -0.349159081200703 0.726969883779625 NA NA
"DISC2" 1.96426412182355 -3.03242084127086 1.89715445162437 -1.59840483133804 0.109952910104165 0.864877927726214 NA
"DKFZP434K028" 1.00223671746832 0.915116903112091 2.07929089743303 0.440110089570364 0.659857374705227 NA NA
"DKFZp434L192" 0 NA NA NA NA NA NA
"DKFZp451B082" 8.17657706820742 -0.28420557032698 1.7056642122038 -0.166624572582063 0.867665457863765 0.984151409538978 NA
"DKFZp686K1684" 5.43995715002822 -0.837964688528309 2.0760782690516 -0.403628659391107 0.686485807523994 0.952961155362444 NA
"DKFZp779M0652" 1.60440957518919 -0.11396487341918 1.64663187669465 -0.0692108995533025 0.944821747324781 0.994714954420292 NA
"DLG1-AS1" 1.42126999640117 -1.61470063845286 2.09024410355723 -0.772493813380419 0.439822009677174 0.905535530067398 NA
"DLG3-AS1" 2.83149800803009 -0.476384614324817 1.2841641586642 -0.370968626643776 0.710660899369224 0.958831651700744 NA
"DLGAP1-AS3" 0.061181080750164 0 6.91875675003683 0 1 NA NA
"DLGAP1-AS4" 0.0245578732805821 0 6.91875675003683 0 1 NA NA
"DLGAP1-AS5" 0.529396000020997 0 4.59496730250052 0 1 NA NA
"DLGAP2-AS1" 5.97162081017163 -1.10663017035766 1.25447971422818 -0.882142738384979 0.377699622884169 0.889558706907295 NA
"DLX3" 5.89599217138812 -0.331430063256763 0.989690248369986 -0.334882619893069 0.73771363319702 0.965080295312535 NA
"DLX4" 1.60683412201016 -2.510279309837 1.79424080308944 -1.3990760356774 0.161790183131428 0.864877927726214 NA
"DMBT1" 6.60219013540232 -1.0393617190387 1.35681177326831 -0.766032355788793 0.443657050257212 0.906176289374011 NA
"DMBT1P1" 1.19438449633087 -3.36567331220114 2.56388713201342 -1.31272288478552 0.189276343323886 0.864877927726214 NA
"DMBX1" 5.34622766590491 0.47772196332665 2.16594484464324 0.220560539437622 0.825434629314882 0.978797061534671 NA
"DMP1" 10.126272488412 0.425711933630262 0.754245626618454 0.564420818107858 0.572467774180792 0.92697411040672 NA
"DMRT1" 1.1892769277086 0.664755791217624 3.28588492028932 0.202306473703009 0.839677139331246 0.979813014078497 NA
"DMRTB1" 0.239263533922761 -0.729123675609461 6.91875675003683 -0.105383626271523 0.916071408055793 NA NA
"DMRTC1" 0 NA NA NA NA NA NA
"DMRTC1B" 0 NA NA NA NA NA NA
"DMRTC2" 0.0655088040098276 0 6.91875675003683 0 1 NA NA
"DNAH17-AS1" 0.413939626528426 -0.697678265364545 3.6141674075716 -0.193039830944999 0.846927774130868 NA NA
"DNAH8" 12.2602941104055 1.31328501853636 0.891687633799581 1.47280837902877 0.140802712354002 0.864877927726214 NA
"DNAJB3" 0 NA NA NA NA NA NA
"DNAJB5-AS1" 7.5311322459922 -0.0588893057122295 1.24872845653967 -0.0471594167681714 0.962386172239247 0.995735838319134 NA
"DNAJB7" 8.97161220628598 -0.177188917572621 0.983918984326532 -0.180084865111025 0.857085944251352 0.983382698037389 NA
"DNAJB8" 0.118573845207878 0 6.91875675003683 0 1 NA NA
"DNAJB8-AS1" 2.21492723661717 -0.822479385700215 1.74931197586745 -0.470173072068728 0.638231371142659 0.939383505526176 NA
"DNAJC25-GNG10" 0.390373057029361 0.713538821914529 6.50368629744335 0.109712982650321 0.912637003909617 NA NA
"DNAJC5B" 2.15157267548595 0.627816717595194 1.60698906388678 0.390678898633393 0.696034598181189 0.955569651153417 NA
"DNAJC5G" 8.65135032269839 0.723188066439106 1.25519326506727 0.576156745391993 0.564509238903588 0.925688151728989 NA
"DNASE1L3" 2.09004262808921 2.25185506052693 1.95818777136234 1.14996891179658 0.250156675880415 0.866381729646804 NA
"DNMT3L" 0.218830393352542 0 6.91875675003683 0 1 NA NA
"DNTT" 1.2592966301837 1.15263830133563 2.18491856061996 0.527542912633126 0.597816624565417 0.93183009488067 NA
"DOCK4-AS1" 0.0462127214832177 -0.729123675609462 6.91875675003683 -0.105383626271524 0.916071408055793 NA NA
"DOCK8" 16.0908801390895 2.12482292628534 1.11579066211147 1.90432040564351 0.0568684682369337 0.864877927726214 NA
"DOCK9-AS1" 0 NA NA NA NA NA NA
"DOK2" 2.04114129527908 0.408147261634001 1.34860502334144 0.302644031847616 0.762161154572115 0.969156062394089 NA
"DPCR1" 4.40411882289441 1.04788621206766 1.18991118610473 0.880642374241394 0.37851141584011 0.889558706907295 NA
"DPEP2" 0.040207097806145 -0.729123675609463 6.91875675003683 -0.105383626271524 0.916071408055793 NA NA
"DPEP3" 0.0213759864070273 0 6.91875675003683 0 1 NA NA
"DPH3P1" 3.16772650929402 -4.98949228425105 1.65849953031589 -3.00843756241565 0.00262594754511818 0.42273485642996 NA
"DPP6" 919.363907463829 -0.351813962290371 0.933988678500937 -0.376679043749263 0.706412138340042 0.958054921262396 NA
"DPPA2" 4.43385685895195 0.296381400603376 1.88193149385521 0.157487879644454 0.874860359342101 0.986074219059905 NA
"DPPA2P3" 0 NA NA NA NA NA NA
"DPPA3" 3.06532087990463 0.392466736538651 1.37341352447235 0.285760063917699 0.775061897533709 0.971678576837394 NA
"DPPA5" 0 NA NA NA NA NA NA
"DPRX" 0.291518164951796 0 6.91875675003683 0 1 NA NA
"DPRXP4" 1.02595287725759 -0.0509257049208244 2.08333428742918 -0.0244443271673249 0.980498190910153 NA NA
"DPT" 2.17722296628892 3.88788229286015 1.72094545088028 2.25915486796602 0.0238737531145014 0.854851444631719 NA
"DPYD-AS1" 0.555973263767458 -3.3522506639572 6.86352955860454 -0.488414981728259 0.625255932171293 NA NA
"DPYD-AS2" 0.0198684454951598 0 6.91875675003683 0 1 NA NA
"DPYS" 2.79506427331352 -3.69988160465252 1.54549699111224 -2.39397528816271 0.0166668716777231 0.850159597537182 NA
"DRD3" 1.44002462973856 1.44913697730573 1.91709132034192 0.755903989512229 0.449706761834762 0.907572231783135 NA
"DRD5P2" 0 NA NA NA NA NA NA
"DSC1" 5.79221760332531 -1.76020773297918 1.43129806948626 -1.22979816049845 0.218772697240815 0.864877927726214 NA
"DSC3" 25.4934175183982 0.119228152797072 1.23241404663076 0.0967435847741468 0.922930026498469 0.992336414835323 NA
"DSCAM-AS1" 0.0327544020049138 0 6.91875675003683 0 1 NA NA
"DSCAM-IT1" 1.84655742073162 -0.476354178530587 1.69154588508474 -0.281608783262019 0.778243504611051 0.97267522123789 NA
"DSCR10" 0 NA NA NA NA NA NA
"DSCR4" 0.0240436908299171 0 6.91875675003683 0 1 NA NA
"DSCR8" 0.319874556863073 0 6.91875675003683 0 1 NA NA
"DSG1" 7.89531708431031 -0.534004991136963 1.10060349900839 -0.485192888826979 0.627539525901082 0.937002098745051 NA
"DSG4" 0.83548190107588 0.700912818721871 6.80438604513293 0.103008973046617 0.91795584937913 NA NA
"DSPP" 7.48426286162528 1.29779367035099 0.868619335663228 1.4940879359542 0.1351526367615 0.864877927726214 NA
"DTHD1" 2.71370331152997 1.64735336415141 2.32996019826578 0.707030688926596 0.479547406665852 0.911917241964076 NA
"DUOX2" 9.92080096900914 -0.0944684710175721 1.25568339337047 -0.0752327151225616 0.940029555199115 0.994168730161111 NA
"DUOXA1" 3.82445010829517 1.43363736939165 1.23449794114445 1.16131207806032 0.245515009476428 0.865164636281716 NA
"DUOXA2" 0.258305263758933 0 6.91875675003683 0 1 NA NA
"DUPD1" 0.238570229216233 -0.729123675609461 6.91875675003683 -0.105383626271523 0.916071408055793 NA NA
"DUSP13" 11.0529638833657 0.944642267597521 1.09143416611265 0.865505494446859 0.386761401538339 0.892341328532656 NA
"DUSP21" 0 NA NA NA NA NA NA
"DUX2" 0 NA NA NA NA NA NA
"DUX4" 0 NA NA NA NA NA NA
"DUX4L" 0 NA NA NA NA NA NA
"DUX4L2" 0 NA NA NA NA NA NA
"DUX4L3" 0 NA NA NA NA NA NA
"DUX4L4" 0.152272555087807 1.43763607730155 6.91654748684661 0.207854580632251 0.835342513976388 NA NA
"DUX4L5" 0 NA NA NA NA NA NA
"DUX4L6" 0 NA NA NA NA NA NA
"DUX4L7" 0 NA NA NA NA NA NA
"DUXA" 0.639135334528051 0 2.77814091422869 0 1 NA NA
"DYDC1" 1.27502095438157 0.0501384423811449 1.7163686177041 0.0292119314370899 0.976695565384723 0.997058656172174 NA
"DYNAP" 0.478175057149945 0 5.2345420387129 0 1 NA NA
"DYTN" 2.25799863562151 -0.93540548535473 1.86379129393325 -0.501883171361263 0.615749703628644 0.935175165733918 NA
"EBI3" 1.47156998450757 2.71356486725988 2.09526673382916 1.2950928029582 0.195288217362807 0.864877927726214 NA
"EBLN1" 4.63003375559837 0.172332296634654 1.530086668353 0.112629108010041 0.910324607021994 0.991241381392698 NA
"ECEL1P2" 1.35879980484871 1.17579412328064 1.82114064373835 0.645636089295676 0.518515059389833 0.916722444280679 NA
"ECRP" 0.04811537441778 -1.54537023177654 6.91368067544665 -0.223523518704703 0.823128080842053 NA NA
"ECSCR" 0.447515516097396 2.33071572310581 4.11686524113652 0.566138454039459 0.571299664345269 NA NA
"EDAR" 1.85398496644537 -2.32878177727398 1.86181683508789 -1.25081142966679 0.211003283866739 0.864877927726214 NA
"EDDM3A" 0.301085546416149 1.01379666579963 6.87286831952707 0.14750706963485 0.882731800008188 NA NA
"EDDM3B" 0.117938589989365 0 6.91875675003683 0 1 NA NA
"EDN2" 4.14448444788963 -2.73501989508811 1.68028357373227 -1.62771328473625 0.103585694881924 0.864877927726214 NA
"EEF1E1-BLOC1S5" 3.0180975649918 1.38017600975057 1.45076419041584 0.951344139087802 0.341429707280516 0.881329701508505 NA
"EFCAB14-AS1" 2.6831931519684 -0.0862910820711334 1.4866964398886 -0.058042166346749 0.953715041233785 0.994791118031428 NA
"EFCAB6-AS1" 0.874068406760341 0.697159877123782 2.90195542014178 0.240237969296483 0.810145780167755 NA NA
"EFCAB9" 0.36081902729099 -0.729123675609462 6.91875675003683 -0.105383626271524 0.916071408055793 NA NA
"EGFLAM-AS2" 0.0813633901443605 -0.729123675609463 6.91875675003683 -0.105383626271524 0.916071408055793 NA NA
"EGFLAM-AS4" 0.0209510454731617 0 6.91875675003683 0 1 NA NA
"EGFR-AS1" 3.77577671201612 0.426547259526219 1.81575115587617 0.234915042265466 0.81427467419554 0.97794636205519 NA
"EGOT" 0.293121132710467 0 6.91875675003683 0 1 NA NA
"EHF" 0.790823219924339 -2.76247929048392 2.44378617372196 -1.1304095751866 0.25830368126783 NA NA
"EHHADH-AS1" 0.687616330411394 -0.156343514793716 2.43034471904318 -0.0643297691758181 0.948707650164713 NA NA
"EHMT1-IT1" 9.70282436824258 0.198506959452758 0.92981970058402 0.213489732824628 0.830944996553229 0.979180799486061 NA
"EIF1AX-AS1" 0.0248194190545009 -0.729123675609462 6.91875675003683 -0.105383626271524 0.916071408055793 NA NA
"EIF3C" 1.02630167549305 -0.535367780562334 2.20723446508767 -0.242551386828345 0.808352944345823 NA NA
"EIF3CL" 0.175168550795463 -0.729123675609462 6.91875675003683 -0.105383626271524 0.916071408055793 NA NA
"EIF3IP1" 0 NA NA NA NA NA NA
"EIF4A1" 0 NA NA NA NA NA NA
"EIF4EBP3" 8.84533734491877 1.56711094425703 1.10721525147747 1.41536249809228 0.15696223922614 0.864877927726214 NA
"EIF5AL1" 6.56283039418837 -1.17502943452701 1.2017351581636 -0.977777363460515 0.328184449084144 0.876426334509284 NA
"ELANE" 0 NA NA NA NA NA NA
"ELDR" 0.627062949804994 -2.39381820217492 4.03607356920279 -0.593105690748781 0.55311042222961 NA NA
"ELF5" 0.191850164591992 0 6.91875675003683 0 1 NA NA
"ELFN1-AS1" 0.155582866346666 -0.843748298118973 6.91298236539041 -0.122052719582096 0.902857266144049 NA NA
"ELK2AP" 0.0212141386118623 0 6.91875675003683 0 1 NA NA
"ELMO1-AS1" 0.291064628351549 -2.10655495298533 4.77134557001755 -0.44150123315792 0.658850168967349 NA NA
"ELSPBP1" 0.102759176032639 0 6.91875675003683 0 1 NA NA
"EMCN" 7.0472980368033 -0.594696349092877 1.12943822379393 -0.526541723632492 0.598511870320818 0.931839664998956 NA
"EMR1" 0 NA NA NA NA NA NA
"EMR3" 0.088175008336031 0 6.91875675003683 0 1 NA NA
"EMR4P" 10.3867083617341 -0.0720113351378532 0.697347861305201 -0.103264581615081 0.917752985077198 0.992304229361951 NA
"ENDOU" 1.01697890149251 -0.768174871224581 2.40974172785476 -0.318778922382043 0.749894162577586 NA NA
"ENOX1-AS2" 0.171708919346154 0 6.91875675003683 0 1 NA NA
"ENPP6" 4.27011446284389 1.69697631685636 1.75961502677383 0.964402037397738 0.334844401171419 0.878876107521714 NA
"ENPP7" 0.0832471717901567 0 6.91875675003683 0 1 NA NA
"ENTHD1" 1.51736799651705 -0.64027321026522 1.56098138332199 -0.410173508221238 0.681678672804732 0.95095951812079 NA
"ENTPD8" 12.7602222193506 0.508122360993985 1.13201876427173 0.448863903171144 0.653529836914843 0.942843201230483 NA
"EPB42" 0.0428044637803869 0 6.91875675003683 0 1 NA NA
"EPGN" 11.2263367623243 0.129147512408004 0.671125619051607 0.19243418630108 0.84740211598514 0.981585721376023 NA
"EPHA1" 5.20320828182438 0.682634652160249 1.18183087625752 0.577607732099481 0.563528985491456 0.925688151728989 NA
"EPN2-AS1" 0.177119354453787 0 6.91875675003683 0 1 NA NA
"EPN2-IT1" 4.7213895488687 1.25223477715634 1.34202421744693 0.933094023845999 0.350771424443268 0.882820505496525 NA
"EPO" 7.06551553765027 0.137342692344636 1.04752340806229 0.131111812192047 0.895686857050414 0.98880421236008 NA
"EPPIN" 0.956439766381762 0 6.91875675003683 0 1 NA NA
"EPPIN-WFDC6" 0.0213759864070273 0 6.91875675003683 0 1 NA NA
"EPS8L3" 0.92963213554293 -2.73335539312175 2.33068359298838 -1.1727698265628 0.240888121210185 NA NA
"EPSTI1" 5.18791345870791 0.739565772776628 1.5269770293825 0.484333266673764 0.628149370359834 0.937002098745051 NA
"EPX" 5.39352860685599 -4.01781565258033 1.56965155716737 -2.55968634199998 0.0104766672591067 0.764978650956187 NA
"EPYC" 0.378464796298388 -0.729130054728354 5.5111028688551 -0.132302022313698 0.894745407863149 NA NA
"EQTN" 4.03302243894207 -0.0630440984479531 1.54713243132282 -0.0407489993562152 0.967495998173643 0.99582610899003 NA
"EREG" 3.11512705128394 -0.0321478342568304 1.35725544954546 -0.0236859128232615 0.981103142793222 0.997976974936482 NA
"ERG" 6.23515151121143 0.664139920682526 1.81021736045896 0.366884074360077 0.713705491189499 0.959388085751403 NA
"ERICH1-AS1" 6.65804503730103 0.411267090535109 0.915684437380762 0.449136267633317 0.653333359161495 0.942836079349666 NA
"ERICH4" 0.981020236699499 -2.71506359887255 2.41290844828764 -1.12522445714811 0.260493931826961 NA NA
"ERICH6" 3.99015216669192 0.187544120652777 1.40936902602653 0.133069563180003 0.894138366102282 0.98880421236008 NA
"ERICH6B" 14.7063253408386 0.765549500707651 0.523882680368478 1.46129950348653 0.14393326607681 0.864877927726214 NA
"ERMN" 12.4551734112924 1.25663639863026 1.19482572897014 1.05173195400922 0.292922546168036 0.871578644330217 NA
"ERP27" 0.461934310564041 -1.99118264848564 4.19159831461393 -0.475041380168376 0.634757479246896 NA NA
"ERVFRD-1" 0.0496388381090019 -1.56508780726178 6.91298203972261 -0.226398361556366 0.820891602140811 NA NA
"ERVMER34-1" 7.6252827891749 0.890069191856168 1.21453300774219 0.732848910801363 0.463650586049754 0.908976676459798 NA
"ERVV-1" 3.75360509013699 1.48396407775164 1.1138619343548 1.33226931631452 0.182771706099138 0.864877927726214 NA
"ERVV-2" 0.544222019617414 -2.12164378246229 6.32946002878005 -0.335201387292941 0.737473175601901 NA NA
"ESM1" 3.50365850250539 -0.118318902438631 1.54072675916648 -0.0767942152848957 0.938787252684243 0.994166562755413 NA
"ESPNP" 6.34187121052697 2.39124242252498 1.10890875941272 2.15639240129314 0.0310530375220257 0.864877927726214 NA
"ESR1" 2.88671400439994 -0.0539877915655059 2.00052097805918 -0.0269868660002169 0.978470209630885 0.997058656172174 NA
"ESRP1" 11.1446879691142 -0.804256172355769 1.18020956794425 -0.681452001576856 0.495585528161549 0.915691131792022 NA
"ESRP2" 4.5944345322736 0.57707528260439 1.13673955358978 0.507658311688028 0.611692989101961 0.934755604165789 NA
"ESX1" 0.163180787123772 0.713536834127898 6.91875675003683 0.103130787785551 0.917859170176925 NA NA
"ETNPPL" 4.64371951670287 0.0566227405109867 1.14583324905331 0.0494162135352318 0.960587607414548 0.995735838319134 NA
"ETV7" 7.70289330880106 1.31653648326956 1.09000903496385 1.20782162444481 0.22711588176597 0.864877927726214 NA
"EVI2A" 0.516100846779169 0.713544234798663 5.20834358355536 0.137000223459063 0.891030618482346 NA NA
"EVI2B" 1.47706989137783 0 4.81058420410021 0 1 1 NA
"EVPL" 2.92019712674448 -0.850144267100376 1.36659086391239 -0.622091285365772 0.533881844955457 0.91853591258974 NA
"EVPLL" 0.508295585942916 -0.812298056611592 3.67082914576392 -0.221284626539748 0.824870819535116 NA NA
"EXOC3L2" 6.37794047608197 0.344565303972854 1.01286041854159 0.340190314149102 0.733713211866502 0.963986289556171 NA
"EXOC3L4" 3.12169675767116 0.535976853651798 1.65580110260956 0.323696398563265 0.746167897716919 0.965961563458644 NA
"EYA4-AS1" 3.93388604466762 0.608862819890559 1.21060187322825 0.502942241669375 0.615004881018363 0.935175165733918 NA
"EZR-AS1" 6.06428801050813 0.229229396199777 1.32248984329386 0.173331687469786 0.862390717641036 0.984151409538978 NA
"F11" 14.42674851252 0.42122077436471 0.918201310272058 0.458745560099348 0.646416892704581 0.941007246429549 NA
"F11-AS1" 1.03386257430621 -0.775781384894356 2.22590864650268 -0.348523460795776 0.727447097792201 NA NA
"F13B" 0.505315517322085 0.713543595731598 5.3775473607294 0.132689411708838 0.894439017048275 NA NA
"F2" 9.11068106860312 -1.23784887796035 0.789043218293273 -1.5687973095287 0.116695175530227 0.864877927726214 NA
"F2RL3" 0.181169871016802 0 6.91875675003683 0 1 NA NA
"F8A2" 0 NA NA NA NA NA NA
"F8A3" 0 NA NA NA NA NA NA
"F9" 0.0613084922001924 0 6.91875675003683 0 1 NA NA
"FABP1" 5.04134653572439 0.280712535256654 1.29068881191178 0.217490484666756 0.827826121671627 0.978930592889697 NA
"FABP12" 1.06841277644838 1.30767182514076 2.33077078461259 0.561046943686534 0.574765535654755 NA NA
"FABP2" 0.439507008067424 -0.00779342074078116 6.91875675003683 -0.00112641924298606 0.999101247667089 NA NA
"FABP4" 0.672798762408942 2.8662398087826 2.81085319492383 1.01970455588317 0.307868600338386 NA NA
"FABP5P3" 3.95591238416254 -1.2066802654863 1.31500098693837 -0.917626889616058 0.358814235273794 0.886418639786665 NA
"FABP9" 0 NA NA NA NA NA NA
"FAIM3" 2.05713389272291 -2.33047471191462 1.71739138081396 -1.35698521487286 0.174785908417559 0.864877927726214 NA
"FAM106CP" 17.530283030261 1.51369528633012 0.967801787530845 1.56405506358075 0.117804637696177 0.864877927726214 NA
"FAM115D" 10.0177188012786 -0.753516451796884 0.866963670367944 -0.869144207019756 0.384768259628857 0.891081495662248 NA
"FAM133CP" 8.85125516208871 0.692264955563078 1.03528629445527 0.668670066696209 0.503705966041552 0.916484333354228 NA
"FAM133DP" 0 NA NA NA NA NA NA
"FAM138A" 0 NA NA NA NA NA NA
"FAM138B" 0.183995896493767 0 6.91875675003683 0 1 NA NA
"FAM138C" 0.0240436908299171 0 6.91875675003683 0 1 NA NA
"FAM138D" 0.0665488737375195 0.713536834127898 6.91875675003683 0.103130787785551 0.917859170176925 NA NA
"FAM138E" 0 NA NA NA NA NA NA
"FAM138F" 0 NA NA NA NA NA NA
"FAM150A" 4.82387178155833 -3.66316162163066 1.50067064878524 -2.44101637131099 0.0146459907988789 0.828951239269317 NA
"FAM150B" 58.0182025303107 0.562795023013909 0.936216059214748 0.601137971811714 0.547748094106198 0.922745209716219 NA
"FAM151A" 0.932672963925382 2.27916183967075 3.39226304036703 0.671870610430067 0.501666071806157 NA NA
"FAM153A" 4.63925169454168 0.655887393482046 1.00295563364998 0.65395454342793 0.513141092004942 0.916695699848805 NA
"FAM153B" 11.9031763524602 0.12242572986914 1.06760154819403 0.114673615897463 0.908703827405732 0.991023799625754 NA
"FAM156B" 0.590244708452654 -1.8116967003084 3.70000705370245 -0.489646823374433 0.62438383697387 NA NA
"FAM159B" 3.04651287465247 -0.401847538096884 1.42517189255984 -0.281964260026979 0.777970915190533 0.97267522123789 NA
"FAM169B" 1.72491657131206 0.14886190312964 2.29248870596824 0.0649346287910142 0.94822604897626 0.994778776259686 NA
"FAM170A" 1.12795439728652 1.77566581622416 1.77997732496701 0.99757777322083 0.318484143485353 NA NA
"FAM170B" 0.312750869754043 1.67557814542786 6.68885240790988 0.250503082329401 0.802198321321359 NA NA
"FAM170B-AS1" 0.0701991474546689 1.53955388847014 6.91339638162967 0.222691395586843 0.823775698546054 NA NA
"FAM172BP" 0.612126092995782 1.19898928337386 2.50834655339762 0.47799985283126 0.632650309785498 NA NA
"FAM177B" 2.08362020924198 -0.0841691429126869 2.07087275368991 -0.0406442852477118 0.967579478784456 0.99582610899003 NA
"FAM178B" 3.03860504029289 -1.7315644885214 1.5544842095857 -1.11391577852238 0.265315319686772 0.86764760686218 NA
"FAM180A" 0.2391465709976 1.38104248350383 6.91777104230128 0.199636917015457 0.841764553322802 NA NA
"FAM180B" 5.45454180349709 2.34597182798206 1.17281275510233 2.00029528820853 0.0454683875189099 0.864877927726214 NA
"FAM183B" 2.08772695381003 -1.63738557089016 2.20132236667425 -0.743819076968685 0.456985937344526 0.908366370223028 NA
"FAM183CP" 0.0903282230643286 -0.729123675609462 6.91875675003683 -0.105383626271524 0.916071408055793 NA NA
"FAM186A" 0.192296763271325 0.713536834127898 6.91875675003683 0.103130787785551 0.917859170176925 NA NA
"FAM187B" 0.0466166264212434 0 6.91875675003683 0 1 NA NA
"FAM197Y2" 0 NA NA NA NA NA NA
"FAM197Y5" 0 NA NA NA NA NA NA
"FAM19A3" 5.43936210304877 0.568157119160368 1.26218527553816 0.450137654250579 0.652611187512609 0.942293956337377 NA
"FAM205A" 0.214230597331279 0 6.91875675003683 0 1 NA NA
"FAM205B" 0 NA NA NA NA NA NA
"FAM209A" 3.8185285212171 1.61727708930403 1.01326272200717 1.59610834799129 0.110464605201059 0.864877927726214 NA
"FAM209B" 13.814508806537 1.10570193582184 0.704327702246334 1.56986858857801 0.116445686648603 0.864877927726214 NA
"FAM215A" 11.53373979066 0.207209801267104 0.645721674952028 0.320896462523885 0.748288854784757 0.966329106621134 NA
"FAM216B" 2.79501732828712 -1.38804743734577 2.7175602248584 -0.510769706094774 0.609512324086685 0.93435290774924 NA
"FAM217A" 0.563399160333165 4.54236163179378 6.85197808338937 0.662927052088128 0.507377275088299 NA NA
"FAM221B" 7.92786556488204 0.70547582923415 1.19876223794098 0.588503547163689 0.556194353642273 0.925104896597455 NA
"FAM222A-AS1" 2.29076785813586 1.50763051033732 1.55252611849123 0.971082220376724 0.331507336784097 0.876426334509284 NA
"FAM223A" 0 NA NA NA NA NA NA
"FAM223B" 0 NA NA NA NA NA NA
"FAM224A" 1.2148514399653 -0.00779358280937138 2.50603005953076 -0.00310993189396566 0.99751863735648 1 NA
"FAM224B" 0 NA NA NA NA NA NA
"FAM225A" 11.0194091882696 -1.38742875413495 1.50409165126668 -0.922436310956531 0.356301036885985 0.885270882241886 NA
"FAM225B" 2.55755367208949 -2.69615453226602 1.58599561336048 -1.69997603369992 0.0891354336257435 0.864877927726214 NA
"FAM226A" 0 NA NA NA NA NA NA
"FAM226B" 0 NA NA NA NA NA NA
"FAM230B" 5.56345226880584 2.24922108856709 1.15733396566658 1.94345033956695 0.0519617700448259 0.864877927726214 NA
"FAM230C" 0 NA NA NA NA NA NA
"FAM231A" 0.0534946502275009 0 6.91875675003683 0 1 NA NA
"FAM231D" 0 NA NA NA NA NA NA
"FAM24A" 0.0428044637803869 0 6.91875675003683 0 1 NA NA
"FAM24B-CUZD1" 6.65452992297444 0.757664214686746 1.12505345940025 0.6734473000871 0.500662765300735 0.916411815253302 NA
"FAM25A" 0 NA NA NA NA NA NA
"FAM25BP" 0 NA NA NA NA NA NA
"FAM25C" 0 NA NA NA NA NA NA
"FAM25G" 0 NA NA NA NA NA NA
"FAM26D" 3.10497582119884 -1.2797621377599 1.73834674895724 -0.736194972911806 0.461612051165184 0.908740787101472 NA
"FAM27A" 8.05315714453238 -0.131534410979001 1.35837038941039 -0.0968325075431701 0.922859407944553 0.992336414835323 NA
"FAM27B" 0.684188699554084 -1.42937639430537 2.72000858360376 -0.525504368964742 0.599232616946853 NA NA
"FAM27C" 0.0213933024287167 0 6.91875675003683 0 1 NA NA
"FAM27L" 0.171981719096832 0 6.91875675003683 0 1 NA NA
"FAM3B" 0.419156676087171 -0.457241221180731 4.12358900547539 -0.110884285648642 0.911708106986091 NA NA
"FAM3D" 18.699551413777 2.10577972850466 1.11607443408575 1.88677355577061 0.059190789370869 0.864877927726214 NA
"FAM41AY1" 0 NA NA NA NA NA NA
"FAM41AY2" 0 NA NA NA NA NA NA
"FAM46D" 0.783064666329949 -1.52478935293054 3.1438782254755 -0.485002676177104 0.62767444716433 NA NA
"FAM47A" 0.0613087020381294 0 6.91875675003683 0 1 NA NA
"FAM47B" 0 NA NA NA NA NA NA
"FAM47C" 2.62976026432314 1.80535873311728 1.48742263404705 1.21374967127209 0.224843330344638 0.864877927726214 NA
"FAM71A" 0.928972562753948 0.344697977347413 2.34318257945483 0.147106751462625 0.883047760961145 NA NA
"FAM71B" 0.0724266586047035 0 6.91875675003683 0 1 NA NA
"FAM71C" 0.0705090489898809 0 6.91875675003683 0 1 NA NA
"FAM71D" 11.935918622022 0.786522881356585 0.878465785081519 0.895336955307369 0.370606990967322 0.888075280439637 NA
"FAM71E2" 1.91897164143729 -0.446312249766545 1.14494696661242 -0.38981041286747 0.696676743333017 0.955798404674188 NA
"FAM72A" 0 NA NA NA NA NA NA
"FAM72C" 4.25970739777641 1.85401695158635 1.20770839186793 1.53515282668425 0.124746292681028 0.864877927726214 NA
"FAM72D" 1.31233444547332 3.20232064735759 2.21675903494244 1.44459573498061 0.14857147147928 0.864877927726214 NA
"FAM74A1" 0 NA NA NA NA NA NA
"FAM74A3" 0.318143456305383 1.41507453279088 5.59293320271054 0.253011162748213 0.800259587162519 NA NA
"FAM74A4" 0.117451738185805 -1.56508208913675 6.91298224094677 -0.226397527808838 0.820892250543064 NA NA
"FAM74A6" 0 NA NA NA NA NA NA
"FAM81B" 13.3309053217181 -0.423252243488325 1.53321912820051 -0.276054632833262 0.782506104916923 0.97333750317969 NA
"FAM83A" 1.0163499749245 2.01966285482466 1.86728591379226 1.08160343303985 0.279428778410628 NA NA
"FAM83A-AS1" 0.206341668791596 0 6.91875675003683 0 1 NA NA
"FAM83C" 0.390737294043361 -0.729132951519957 4.73568376872009 -0.153965717967908 0.877636766322946 NA NA
"FAM83C-AS1" 5.05953838061339 -0.355336715025222 1.17207508016719 -0.303168901922677 0.761761147099296 0.969070558069039 NA
"FAM83F" 5.38750408153609 0.833570722521963 0.990837126257511 0.841279258146535 0.400191507748433 0.896614600085992 NA
"FAM87A" 1.09186656041269 1.01404670100544 2.57582109570064 0.393679010820282 0.693818039504918 NA NA
"FAM87B" 1.31202310117152 0.565869331556221 1.91874288499715 0.294916706131296 0.768057509599935 0.969437160440236 NA
"FAM90A1" 11.0082083845757 -0.127349738278888 0.75425366556112 -0.16884205419691 0.865920878698984 0.984151409538978 NA
"FAM90A10P" 0.0400424827778814 0 6.91875675003683 0 1 NA NA
"FAM90A27P" 0.18973949857014 0 6.91875675003683 0 1 NA NA
"FAM90A2P" 4.51814423291492 -0.178052348694223 1.1068466332408 -0.160864516679147 0.872200109863522 0.985295562538106 NA
"FAM90A7P" 0.148625918196084 0 6.91875675003683 0 1 NA NA
"FAM92A1P2" 4.58006721039511 -1.02353502417544 0.764421284208086 -1.33896719691131 0.180581352051359 0.864877927726214 NA
"FAM95B1" 4.98509550309859 1.67695033630194 1.3443452769829 1.24741044210421 0.212247039702232 0.864877927726214 NA
"FAM99A" 0.0212141386118623 0 6.91875675003683 0 1 NA NA
"FAM99B" 0 NA NA NA NA NA NA
"FAM9A" 7.91249667474196 1.27227330296605 1.17834080522315 1.07971589995571 0.28026871132421 0.868610974451045 NA
"FAM9B" 0.201662784069243 0 6.91875675003683 0 1 NA NA
"FAM9C" 0.47171663402371 1.67725111182251 4.13401114940265 0.40572002619414 0.684948326070169 NA NA
"FANCD2OS" 5.10354983271729 -3.52204087003595 1.74419269935048 -2.01929572996581 0.043456491442511 0.864877927726214 NA
"FANK1-AS1" 0 NA NA NA NA NA NA
"FAP" 21.2329221914428 2.3270947468868 1.59732421042838 1.45687064134757 0.145152091519723 0.864877927726214 NA
"FAS-AS1" 2.77990770104449 -0.160552970676415 1.8203501149189 -0.0881989510482536 0.929718551011849 0.99339975778104 NA
"FASLG" 1.02309539451067 0.69530984631013 3.73270249982344 0.186275184358523 0.852228966883694 NA NA
"FATE1" 0.642647953863569 0 6.91875675003683 0 1 NA NA
"FBXO39" 0 NA NA NA NA NA NA
"FBXO40" 11.8967253126492 0.091782766696715 1.09427009802303 0.0838757879453481 0.933155190132438 0.993889834856243 NA
"FBXO47" 1.66907332380178 -1.52449419015522 2.02863955568444 -0.751485982753042 0.452360233552936 0.908366370223028 NA
"FBXW10" 6.72989118781769 1.35893966179147 1.18020048306066 1.15144814910368 0.249547915018773 0.866381729646804 NA
"FCAMR" 0.199158240284368 -0.729123675609463 6.91875675003683 -0.105383626271524 0.916071408055793 NA NA
"FCAR" 0.115161047608883 0 6.91875675003683 0 1 NA NA
"FCER1A" 0.489698012194104 -2.20104374364734 4.01075078639151 -0.548785965738757 0.583152342615077 NA NA
"FCER2" 0 NA NA NA NA NA NA
"FCGR1A" 5.24681095070134 -2.49257218244978 1.27241057631027 -1.95893701990259 0.0501201629109447 0.864877927726214 NA
"FCGR1B" 0.966662800497229 -0.0168923875866916 2.75603882144058 -0.00612922701062026 0.99510961501845 NA NA
"FCGR1C" 0.106989300455002 0 6.91875675003683 0 1 NA NA
"FCGR2A" 0.94445040580231 1.68356573733084 2.29951221088883 0.732140377145505 0.464082891326111 NA NA
"FCGR2B" 0.0475898162464917 0 6.91875675003683 0 1 NA NA
"FCGR2C" 0.176923969897968 -0.729123675609463 6.91875675003683 -0.105383626271524 0.916071408055793 NA NA
"FCGR3A" 0.325557733139122 0 6.91875675003683 0 1 NA NA
"FCGR3B" 0.260200552294635 -1.48170386612996 6.91523504250036 -0.214266594992586 0.830339166423087 NA NA
"FCN1" 0 NA NA NA NA NA NA
"FCN2" 0.271809159522968 -1.56508209241879 6.91298224078642 -0.226397528288854 0.820892250169758 NA NA
"FCN3" 0.499549319600469 0.526848981179047 3.66248233870163 0.143850244849459 0.885618725789085 NA NA
"FCRL1" 0.0843297568014215 0 6.91875675003683 0 1 NA NA
"FCRL2" 0.559183320915032 2.66438029512294 5.24725322084023 0.507766670101028 0.611616986541365 NA NA
"FCRL3" 1.83965334749987 -1.53411244199005 2.40720195940175 -0.637301093910422 0.523928738555595 0.917453886057645 NA
"FCRL4" 0.883455580042297 -0.729135143833071 4.05134610243555 -0.179973550863683 0.857173332485035 NA NA
"FCRL5" 0.145581435759322 -1.56519152974473 6.91297689415221 -0.226413534098277 0.820879802534567 NA NA
"FCRL6" 0.254719474875768 -0.729123675609462 6.91875675003683 -0.105383626271524 0.916071408055793 NA NA
"FDCSP" 0.165232262948575 0.00943370657159666 6.91646594079055 0.0013639489664744 0.998911726515357 NA NA
"FDPSP2" 4.1061766430551 0.884518521209732 0.846031064396296 1.04549177735087 0.295795738950296 0.871578644330217 NA
"FENDRR" 4.61684934502667 -3.05017895750458 2.43083392437366 -1.25478706172431 0.209556070645128 0.864877927726214 NA
"FER1L6-AS1" 0.0205364351816825 0.713536834127898 6.91875675003683 0.103130787785551 0.917859170176925 NA NA
"FER1L6-AS2" 11.5125800800291 -0.805220508119908 1.09424071826511 -0.735871453766194 0.461808931182632 0.908883674221975 NA
"FERD3L" 0.639757830455568 0.0085865903592457 4.02608218322237 0.00213274095472468 0.998298320210072 NA NA
"FETUB" 5.15469047733485 -0.613576140927914 1.14569799393998 -0.535547887989109 0.592271052721569 0.930601871986661 NA
"FFAR1" 0.0614129069103378 0 6.91875675003683 0 1 NA NA
"FFAR2" 0.243794624642374 -0.729123675609462 6.91875675003683 -0.105383626271524 0.916071408055793 NA NA
"FFAR3" 0.106769546470369 0 6.91875675003683 0 1 NA NA
"FGA" 0.0223039813230588 0 6.91875675003683 0 1 NA NA
"FGB" 1.11616997181046 1.81922344202758 2.47105348798385 0.736213704346765 0.461600653444908 NA NA
"FGD2" 0.631195679772126 -0.980673934288589 2.42113388751682 -0.405047378562941 0.685442685217465 NA NA
"FGD5P1" 10.6245403850301 0.162815027368585 0.814382683655035 0.199924471180863 0.841539651553705 0.980401804138997 NA
"FGF10-AS1" 0.99331441886645 -0.0190322081967498 2.43976624442726 -0.00780083265772769 0.993775899186914 NA NA
"FGF14-IT1" 8.98741839281659 -0.345725758025082 0.990719002854125 -0.348964496521308 0.727115963721318 0.962633457650907 NA
"FGF16" 0.221196928872691 -1.77905501272015 6.87989024943226 -0.258587702451643 0.795953372624501 NA NA
"FGF21" 0.149494513635815 0 6.91875675003683 0 1 NA NA
"FGF3" 2.54446749064816 -0.446319563821587 2.34266471631278 -0.190517900710977 0.848903317333038 0.981852444399209 NA
"FGF4" 0.0426954518658168 0 6.91875675003683 0 1 NA NA
"FGF6" 0.215097576570148 0 6.91875675003683 0 1 NA NA
"FGFBP1" 0.103707753945949 0 6.91875675003683 0 1 NA NA
"FGFBP2" 0.811439119162113 3.03667589456366 2.48265678516375 1.22315573892884 0.221270879351126 NA NA
"FGG" 0.27118598855114 0 6.91875675003683 0 1 NA NA
"FGL1" 0.394802826765525 0 6.91875675003683 0 1 NA NA
"FGL2" 4.37802885762428 0.875705056931986 1.60690251314387 0.54496464456869 0.585777834176624 0.928877105570164 NA
"FGR" 3.57411454144668 0.264147515281239 1.05045076321656 0.251461110345047 0.801457625808807 0.976634206372869 NA
"FHL5" 0.110622051919829 0 6.91875675003683 0 1 NA NA
"FIGF" 6.16784195445995 1.78764718390911 1.20581668480861 1.48251986096282 0.138202022957576 0.864877927726214 NA
"FIGLA" 0.496930104509503 -2.98818221769267 5.36184968772347 -0.557304361689667 0.577319496144811 NA NA
"FKBP1AP1" 2.0679498275527 -0.00779358112043971 2.59106113762609 -0.00300787233742393 0.997600068719919 1 NA
"FKBP6" 0.884606522445928 -0.628748839428157 2.72970798236625 -0.230335568306147 0.817831024024752 NA NA
"FKSG29" 2.39363847615043 1.57001585305437 2.138960511613 0.734008806862176 0.462943370602934 0.908976676459798 NA
"FLG" 0.871718230624191 2.41824371635012 5.24432952251863 0.461115897840976 0.644715456403978 NA NA
"FLG-AS1" 3.92584487738473 -0.143956430796722 2.29810210838948 -0.0626414423759469 0.95005202795592 0.994778776259686 NA
"FLG2" 0.21599610501143 0 6.91875675003683 0 1 NA NA
"FLI1" 16.9017760311067 0.720519448786872 1.53572940882465 0.469170834814131 0.63894753054952 0.939747905527482 NA
"FLJ12825" 3.61681516819134 -3.74582668254908 1.67973532592632 -2.23001006452215 0.025746774722803 0.856873135887514 NA
"FLJ13224" 9.80396546501984 0.57045764423015 0.727239605650184 0.784414984824892 0.432796648543236 0.904110517380503 NA
"FLJ16171" 0.0201684750081508 0 6.91875675003683 0 1 NA NA
"FLJ20518" 0.0872541916672872 -1.4558066012906 6.91585497733582 -0.210502765899729 0.833275293148533 NA NA
"FLJ21408" 1.37279245225763 1.24998242792642 2.25554118665382 0.554182931937861 0.579453658044816 0.927482791543657 NA
"FLJ22447" 0.231556373421378 0.713536834127898 6.91875675003683 0.103130787785551 0.917859170176925 NA NA
"FLJ22763" 0.0855039456281091 0 6.91875675003683 0 1 NA NA
"FLJ25758" 5.00871857925427 0.36314610506463 1.18280457589012 0.307021220975025 0.75882721978296 0.968064784453903 NA
"FLJ26245" 0 NA NA NA NA NA NA
"FLJ31356" 0.735699437740491 -2.70909989511328 2.69779805870504 -1.00418928183738 0.315287387333826 NA NA
"FLJ31662" 0.323332143205281 3.92621715789582 6.85668016916854 0.572611972708059 0.566907451325153 NA NA
"FLJ33534" 1.71588657241329 -1.85759552894621 1.86114886219169 -0.998090785042685 0.318235338123259 0.874913489866103 NA
"FLJ33581" 2.54300704424693 0.581789692924542 1.77033075046452 0.328633331806435 0.742432851032641 0.965623003755735 NA
"FLJ36000" 0.0848816803300555 0 6.91875675003683 0 1 NA NA
"FLJ36777" 5.5771169675747 1.76610577731629 0.965915163264428 1.82842742767131 0.0674854281368963 0.864877927726214 NA
"FLJ37505" 0.510404170067062 -1.42800553566322 3.04356250677552 -0.469188831339661 0.63893466796718 NA NA
"FLJ38122" 0 NA NA NA NA NA NA
"FLJ39080" 6.836618127277 0.717747787046471 0.930011341961609 0.771762401878427 0.440255163954252 0.905535530067398 NA
"FLJ40194" 0.0252143945310499 0 6.91875675003683 0 1 NA NA
"FLJ40288" 2.13170719039021 0.97894617938932 1.76621756228615 0.554261377699245 0.579399978339826 0.927482791543657 NA
"FLJ41200" 5.765885972896 -0.434710943532853 1.46575089467861 -0.29657900609924 0.766787940804875 0.969289565077991 NA
"FLJ41941" 0.104735990216807 0 6.91875675003683 0 1 NA NA
"FLJ42102" 2.2456526470872 0.235969281932705 1.60406295507084 0.147107244878854 0.883047371508799 0.987678757634593 NA
"FLJ42393" 3.19257680993131 2.46181559203056 1.78553408551519 1.37875586470266 0.167970038757842 0.864877927726214 NA
"FLJ42969" 1.17366557485649 -0.124200153181578 2.1737863803907 -0.0571353994587342 0.954437337779003 0.994916113108002 NA
"FLJ43315" 0 NA NA NA NA NA NA
"FLJ43879" 0.11873750216307 0 6.91875675003683 0 1 NA NA
"FLJ44087" 1.02282465709751 -0.497445980277523 1.5875278778235 -0.313346295977821 0.754017580676407 NA NA
"FLJ45079" 1.67459727448225 -0.150795139288856 1.21539273988025 -0.124071120668134 0.901258963819949 0.989760846550154 NA
"FLJ45513" 8.89111235537261 -0.474136895489211 0.987201530599822 -0.480283792916251 0.631025611552689 0.937867678961457 NA
"FLJ45974" 0.229267756881646 0 6.91875675003683 0 1 NA NA
"FLJ46066" 0.663127538207356 4.36651479280708 6.0342853202497 0.723617555529574 0.469300560537989 NA NA
"FLJ46284" 0.581711998912194 -1.39527954252548 3.34130527183559 -0.417585173760241 0.676250438650473 NA NA
"FMO1" 3.35002876043709 1.67935638892491 2.2054012207837 0.761474317280075 0.446373813225775 0.906867889962673 NA
"FMO2" 0.770040209521188 -0.729138137055894 2.86412920888643 -0.254575853209982 0.799050711170109 NA NA
"FMO3" 0.152715476217665 0 6.91875675003683 0 1 NA NA
"FMO6P" 0.0212141386118623 0 6.91875675003683 0 1 NA NA
"FMO9P" 0.755436636965818 0.71354477869014 5.05988390202965 0.141019990281579 0.887854150192989 NA NA
"FMOD" 2.08417802288388 -0.711929198546833 2.17014721892929 -0.328055715454219 0.74286953662578 0.965738356777112 NA
"FMR1NB" 1.68387459931689 -2.74903352155699 1.82687549949972 -1.50477332599282 0.132382363768264 0.864877927726214 NA
"FNDC7" 2.20047806253172 -0.732077149430415 1.695005779987 -0.431902450171013 0.665812313918129 0.946387946458005 NA
"FOLR1" 5.39276813334965 -2.02151697924272 2.09334237721957 -0.965688652387456 0.33419999940446 0.878521769298359 NA
"FOLR2" 0.113249586457717 0 6.91875675003683 0 1 NA NA
"FOLR3" 1.1063110151202 -0.423550064250459 1.85176966383704 -0.228727185957255 0.819080963512519 NA NA
"FOLR4" 0.0794664368199843 0.713536834127899 6.91875675003683 0.103130787785551 0.917859170176925 NA NA
"FOXA3" 1.77289574679694 -3.89809648673326 1.96938702003985 -1.97934506882978 0.0477771685959659 0.864877927726214 NA
"FOXB2" 0.191519600982037 2.39685012855015 6.88214401906853 0.348270847269271 0.727636785507096 NA NA
"FOXD2" 1.90187309589313 0.00889064695586062 1.54030725827235 0.00577199575481621 0.99539463927421 1 NA
"FOXD2-AS1" 6.12195679221265 0.868247456631355 1.83720034893511 0.472592690903097 0.636503798082055 0.938914844990929 NA
"FOXD4L3" 5.89202003322007 1.04299277845397 0.996156108822068 1.04701739939866 0.295091553439746 0.871578644330217 NA
"FOXD4L4" 0.0739969139673418 0 6.91875675003683 0 1 NA NA
"FOXI1" 0.163055780920025 -0.729123675609461 6.91875675003683 -0.105383626271523 0.916071408055793 NA NA
"FOXI2" 0.469646006991237 2.2034508214312 3.98691668035941 0.552670396220211 0.580489128190473 NA NA
"FOXI3" 9.94396514319117 -0.370288492225311 0.923604797599488 -0.400916596782212 0.688481530168374 0.95393064018361 NA
"FOXL2" 2.68174443773626 -0.0641840636907687 2.31812561885806 -0.0276879143945558 0.977911062925518 0.997058656172174 NA
"FOXL2NB" 3.00944289882257 1.5824050150017 2.00106179758371 0.790782681930396 0.429070817495432 0.903710162736505 NA
"FOXN1" 0.0538528414555869 0 6.91875675003683 0 1 NA NA
"FOXN3-AS2" 0 NA NA NA NA NA NA
"FOXQ1" 1.13409571311921 2.09487933224785 2.16124305002722 0.969293727617293 0.33239865793154 NA NA
"FOXR1" 4.43338299077101 -0.966054938052897 1.53687439872401 -0.628584182842116 0.529621318130922 0.91746709002793 NA
"FOXR2" 0.227239358807476 -2.12209008548904 6.89086788292065 -0.307956867196474 0.758115153290952 NA NA
"FPR1" 0.126607925668628 0 6.91875675003683 0 1 NA NA
"FPR2" 1.01036500857154 -0.611112710804758 3.63676808301203 -0.168037305886887 0.866553930484465 NA NA
"FPR3" 0.241959461712258 0 6.91875675003683 0 1 NA NA
"FRG2" 0.533177133955343 3.9414977758637 6.85653781762098 0.574852481048706 0.565391069755043 NA NA
"FRG2B" 0.0624026822873573 0 6.91875675003683 0 1 NA NA
"FRG2C" 0 NA NA NA NA NA NA
"FRMD1" 0.251557274030575 -0.729132393758531 4.89454581856145 -0.14896834574384 0.881578610657038 NA NA
"FRMD6-AS2" 0.144403785288274 -0.72912367560946 6.91875675003683 -0.105383626271523 0.916071408055793 NA NA
"FRMD8P1" 0 NA NA NA NA NA NA
"FSBP" 0 NA NA NA NA NA NA
"FSCB" 0 NA NA NA NA NA NA
"FSD2" 13.730148908263 0.757196981432598 0.764807300600764 0.990049363856506 0.322149991510808 0.874913489866103 NA
"FSHB" 0 NA NA NA NA NA NA
"FSHR" 6.94308968047178 -0.55008596712289 1.18159053575736 -0.465547032136903 0.641539764339476 0.940430893424371 NA
"FTH1P18" 3.87153174569374 -0.218192430812387 1.07376410264435 -0.203203320240495 0.83897611779809 0.979738838860453 NA
"FTH1P3" 7.9315947171736 -0.00143498826994121 1.30632786134414 -0.00109849013590254 0.999123531856639 1 NA
"FTHL17" 0 NA NA NA NA NA NA
"FTLP10" 0.019530778071571 0 6.91875675003683 0 1 NA NA
"FTMT" 0 NA NA NA NA NA NA
"FUNDC2P2" 0 NA NA NA NA NA NA
"FXYD2" 0.827573785942969 -0.964766906476909 2.84249621607477 -0.339408334484668 0.734302140829382 NA NA
"FXYD3" 0.779741778838903 -0.64204292068731 2.14881234064639 -0.298789665594612 0.765100536616188 NA NA
"FXYD4" 0.347622969573262 -2.05887493484379 4.64652036565664 -0.443100378954829 0.65769313110776 NA NA
"FYB" 4.89711841371582 0.456308021428417 1.38366844734123 0.329781330422927 0.7415651951073 0.965338435937494 NA
"G6PC" 1.45341163358278 -1.45574955459106 5.75195864414923 -0.253087625390321 0.800200501167093 0.976294255627036 NA
"G6PC2" 0.131274061279608 -0.729123675609462 6.91875675003683 -0.105383626271524 0.916071408055793 NA NA
"GAB4" 0.625684016026031 -0.0933029547333202 4.32350753734778 -0.0215803844279999 0.982782680847283 NA NA
"GABARAPL3" 2.49548131046412 -0.51618109150523 1.30558434221339 -0.395364033418274 0.692574248588287 0.954770112393415 NA
"GABRA6" 2.79009676425541 1.99802026684221 1.34179768482304 1.48906224048651 0.136470979781689 0.864877927726214 NA
"GABRR3" 1.00092001392198 -1.36929536138405 2.22383839736936 -0.615735101527085 0.538069366366368 NA NA
"GAGE1" 0.970156883339272 -0.668920619700559 2.72525551719767 -0.245452441240591 0.806106128325635 NA NA
"GAGE10" 1.65365606181031 1.03621310917376 1.58177525713001 0.655095029779312 0.512406571918257 0.916695699848805 NA
"GAGE12B" 0 NA NA NA NA NA NA
"GAGE12C" 0 NA NA NA NA NA NA
"GAGE12D" 0 NA NA NA NA NA NA
"GAGE12E" 0 NA NA NA NA NA NA
"GAGE12F" 0 NA NA NA NA NA NA
"GAGE12G" 0 NA NA NA NA NA NA
"GAGE12H" 0 NA NA NA NA NA NA
"GAGE12I" 0 NA NA NA NA NA NA
"GAGE12J" 0.0209510454731617 0 6.91875675003683 0 1 NA NA
"GAGE13" 0 NA NA NA NA NA NA
"GAGE2A" 0 NA NA NA NA NA NA
"GAGE2B" 0 NA NA NA NA NA NA
"GAGE2C" 0.0818701485660781 0 6.91875675003683 0 1 NA NA
"GAGE2D" 0 NA NA NA NA NA NA
"GAGE2E" 0.0198684454951598 0 6.91875675003683 0 1 NA NA
"GAGE4" 0 NA NA NA NA NA NA
"GAGE5" 0 NA NA NA NA NA NA
"GAGE6" 0 NA NA NA NA NA NA
"GAGE7" 0 NA NA NA NA NA NA
"GAGE8" 0 NA NA NA NA NA NA
"GALNT5" 12.9198498646882 1.98121134802252 1.34357847888342 1.47457806087293 0.140326016813445 0.864877927726214 NA
"GALNTL5" 0.635061157120677 2.60470484885571 3.28343681465918 0.79328611935725 0.427611142124467 NA NA
"GALP" 4.99840048030084 0.718157375307486 1.81645381416757 0.395362309631085 0.692575520570337 0.954770112393415 NA
"GAPT" 5.56970692123544 0.51281264840704 1.35231405566185 0.379211209304528 0.704531028305801 0.9574369559368 NA
"GAS2L1P2" 7.53315323645661 0.235852531043209 0.970325431962 0.243065391542212 0.807954740871594 0.977356525662722 NA
"GAST" 1.04769416897269 -3.13710416871838 5.18675312955639 -0.604830052705186 0.545291923057134 NA NA
"GATA1" 0.981077316482805 1.2094774709381 1.95687716757703 0.618065094211129 0.536532430450273 NA NA
"GATA3-AS1" 2.85577505920205 -1.7844871020487 1.64982241339809 -1.08162374783917 0.279419747851191 0.868610974451045 NA
"GATA4" 1.25711941304979 2.38268939388328 2.61261873815779 0.911992767671627 0.361772524786299 0.886418639786665 NA
"GATA5" 0.736034410295724 -2.05045916336066 2.39670154778519 -0.855533791954824 0.392255705294774 NA NA
"GATA6" 4.04751533627095 1.41863442622225 1.86011855037011 0.762658071411623 0.44566734211172 0.906867889962673 NA
"GATA6-AS1" 0.736387364172587 0 6.91875675003683 0 1 NA NA
"GBA3" 1.46709594560711 1.73770637275058 2.51943153263905 0.689721609910298 0.490369273476303 0.913493777769466 NA
"GBGT1" 7.50544611113813 0.123707298105698 1.12311433033335 0.110146665183214 0.912293059813829 0.991283961256008 NA
"GBP1" 10.0410013224811 -0.162966167075659 1.47296346173739 -0.110638295727606 0.911903178294682 0.991283961256008 NA
"GBP1P1" 4.21890430849829 -1.31444686871572 1.64953641408858 -0.796858352134042 0.425533301174681 0.90258568430885 NA
"GBP2" 5.45100686347973 1.17322015403907 1.06954674679547 1.09693209535181 0.272671077219495 0.868610974451045 NA
"GBP3" 1.71197589787891 -3.41108354178208 2.17872895977936 -1.56563005529954 0.117435249551973 0.864877927726214 NA
"GBP5" 0.886542733003414 0.533669487585824 3.31951176822816 0.160767463665501 0.872276552080153 NA NA
"GBP6" 2.14297418784074 1.68437486195378 1.82092402761704 0.925011058346043 0.354960155280498 0.884932848726425 NA
"GBP7" 0.650638217487246 -1.78059209195728 3.60098509335224 -0.494473608136958 0.620971740687846 NA NA
"GBX1" 16.0685735801563 1.77330930884868 0.927114340351727 1.91271910234494 0.0557840223782266 0.864877927726214 NA
"GC" 0.620168083297715 -1.31944744829622 3.87112449821 -0.340843454894392 0.73322143484777 NA NA
"GCG" 1.7959285125651 -2.36046718027647 2.53066235246249 -0.932746787804225 0.350950721360884 0.882932206406589 NA
"GCGR" 6.12730709949455 0.126912969011417 1.05713278871591 0.12005395194068 0.90444040950502 0.990032708231693 NA
"GCM1" 4.38360853482744 0.317889017792113 1.15187130332509 0.275976158859473 0.782566377867572 0.97333750317969 NA
"GCM2" 0.491640030733303 -3.25699666030971 3.57138162152002 -0.911971053634838 0.361783955592999 NA NA
"GCNT3" 0.83009278885382 -1.9806902788549 2.92232701255105 -0.677778452017203 0.497912175436773 NA NA
"GCNT7" 0.359840062651007 -0.824630543510272 5.53812514145631 -0.148900669892307 0.881632012610206 NA NA
"GCOM1" 3.0640835641114 -1.62793017128166 1.22985339859265 -1.32367823119776 0.185609931150122 0.864877927726214 NA
"GCSAM" 3.86143615441236 -4.52717803664666 1.84849356929869 -2.44911754730325 0.0143206703941487 0.823322383810068 NA
"GCSAML" 2.38303317813794 -0.760384183624508 1.80201154492395 -0.421964102153739 0.673051219862377 0.948498635972974 NA
"GCSAML-AS1" 0.0937498063241954 -0.729123675609461 6.91875675003683 -0.105383626271523 0.916071408055793 NA NA
"GDA" 8.12784979031963 1.09124647607157 1.00919765927521 1.08130103755421 0.279563226059445 0.868610974451045 NA
"GDF1" 0 NA NA NA NA NA NA
"GDF2" 0.0486143271777468 -0.729123675609462 6.91875675003683 -0.105383626271524 0.916071408055793 NA NA
"GDF3" 0.645200655053601 1.18526922044442 3.30367987230871 0.358772419319224 0.71976534708208 NA NA
"GDF5" 14.8657325861385 0.33134555086423 1.12006096774314 0.295828138294893 0.76736133300926 0.969289565077991 NA
"GDF7" 16.9596299466068 1.09672497908383 1.25392325885073 0.874634848139768 0.381772620221829 0.891081495662248 NA
"GDPD4" 1.34722255912077 0.362608317081853 2.26354467418055 0.160194901924401 0.872727545208706 0.985437894066905 NA
"GFAP" 2.03509423566222 0.415525710509108 1.76475613599527 0.235457864139832 0.813853379099796 0.97794636205519 NA
"GFI1B" 2.52503050692615 1.17721264225612 1.82048483468668 0.646647870845203 0.517859868348217 0.916722444280679 NA
"GFRA4" 0.320862333335985 -1.97296452065433 6.61943596957308 -0.29805628904385 0.765660202389423 NA NA
"GFRAL" 4.11570388120902 3.44803614598769 1.72336376272034 2.00075934087471 0.0454183310394731 0.864877927726214 NA
"GGNBP1" 0.710271874752676 -0.00779358565224226 2.35598201058162 -0.00330799879508344 0.997360603648005 NA NA
"GGT3P" 9.83712613609237 0.612280751977591 0.716256909914461 0.85483398973521 0.3926430583831 0.892341328532656 NA
"GGT6" 0.325547895942852 0 4.15297554838652 0 1 NA NA
"GGT8P" 7.28428866670079 -0.160928531395184 0.850093770935287 -0.189306799905295 0.84985236613302 0.982298263275472 NA
"GGTA1P" 3.58732817132148 -1.61121138406538 1.31006966696105 -1.22986694883402 0.218746932709764 0.864877927726214 NA
"GGTLC1" 0 NA NA NA NA NA NA
"GGTLC2" 0.238219986563885 0.774144025099945 6.91498280714522 0.111951691955044 0.910861709925357 NA NA
"GH1" 0.138998866985739 0 6.91875675003683 0 1 NA NA
"GH2" 0.129407050726287 0 6.91875675003683 0 1 NA NA
"GHRHR" 0.98023130339847 -2.00306778535383 2.57770780162904 -0.777073252479565 0.437115553596348 NA NA
"GHRL" 12.8001081904107 -0.135278289812191 0.760019101444104 -0.177993276162599 0.858728256269218 0.983440034840184 NA
"GHSR" 0.254409701323764 0 6.90951993232699 0 1 NA NA
"GIF" 0.111237193068864 -1.45580235272008 6.9158547464964 -0.21050215860268 0.833275767083943 NA NA
"GIMAP1" 0.0327544020049138 0 6.91875675003683 0 1 NA NA
"GIMAP1-GIMAP5" 0 NA NA NA NA NA NA
"GIMAP2" 0.0449878940626517 -0.729123675609462 6.91875675003683 -0.105383626271524 0.916071408055793 NA NA
"GIMAP4" 1.60196788741084 -1.67030442693365 1.73426609793979 -0.963118882919916 0.335487866593312 0.879024246077474 NA
"GIMAP5" 0 NA NA NA NA NA NA
"GIMAP6" 0.323653407086719 -2.05701665285087 6.893060078233 -0.298418500565016 0.765383770564983 NA NA
"GIMAP7" 2.05190558037028 0.71226651517576 1.69747783915216 0.419602835894174 0.674775616334584 0.948895733076504 NA
"GIMAP8" 1.82223684959359 0.530280467939494 1.62201381985819 0.32692721939068 0.743722933217853 0.965927041616538 NA
"GIMD1" 0.0212141386118623 0 6.91875675003683 0 1 NA NA
"GIP" 3.37092639589596 -0.167726323458645 1.28186907807095 -0.130845127890168 0.895897822955574 0.98880421236008 NA
"GIPC3" 4.48289005890689 -1.18556151970041 1.04860157441379 -1.13061199661387 0.258218435955522 0.866426154377125 NA
"GJA10" 1.45348754876961 -0.777085623597346 2.25640749234744 -0.344390641421293 0.730552525979227 0.963415059093044 NA
"GJA3" 2.76195865862832 0.258034194011128 2.04248594670353 0.126333399956843 0.899468018710999 0.989461556338272 NA
"GJA4" 1.50750089243574 -4.00358522857 4.60238251088795 -0.869894064454364 0.384358299470923 0.891081495662248 NA
"GJA8" 0.0427401453897896 0 6.91875675003683 0 1 NA NA
"GJA9" 0 NA NA NA NA NA NA
"GJA9-MYCBP" 1.13721443362735 -2.5644761913085 2.46121186175852 -1.04195670074343 0.297431754136306 0.871578644330217 NA
"GJB1" 0.299370195832056 -2.16567848608324 6.75553247741385 -0.320578502630825 0.748529830853704 NA NA
"GJB2" 2.41665377998895 -1.4278673854228 3.08295693636495 -0.463148663732672 0.643257810465732 0.940557971186559 NA
"GJB3" 0.829327310119264 0.895971157031398 3.08805210850713 0.290141204082383 0.77170821457645 NA NA
"GJB4" 0.0204361640667308 0 6.91875675003683 0 1 NA NA
"GJB5" 0.35357504344607 2.13916119811165 6.88974486665638 0.310484820485056 0.756192301023021 NA NA
"GJB6" 0.196664096724268 1.53954790866574 6.91339659372568 0.222690523795925 0.823776377099086 NA NA
"GJC3" 7.12345607707807 -1.1824609504153 1.04596207618261 -1.13050078711349 0.258265266965184 0.866426154377125 NA
"GJD4" 7.4190399258876 -0.235931047605518 1.57986422047306 -0.149336281275408 0.881288287925263 0.987348047369477 NA
"GK2" 0.099942436758376 0 6.91875675003683 0 1 NA NA
"GK3P" 0.450304689326964 0.540399556828896 2.96424431756741 0.182306010886569 0.855342581728081 NA NA
"GKN1" 0 NA NA NA NA NA NA
"GKN2" 0.630174454222397 0.713536834127897 6.91875675003683 0.103130787785551 0.917859170176925 NA NA
"GLIPR1L1" 1.86850915918225 0.0925384045563435 1.87354134857136 0.049392240329741 0.960606711935905 0.995735838319134 NA
"GLIS3-AS1" 1.48969079227079 0 2.84312538939166 0 1 1 NA
"GLOD5" 0.39165342673909 0.713536834127899 6.91875675003683 0.103130787785551 0.917859170176925 NA NA
"GLP2R" 0.357212793362444 0 6.91875675003683 0 1 NA NA
"GLRA4" 3.89382159053379 0.26087412975394 1.07971410763479 0.241614079050432 0.809079211761407 0.977407379053329 NA
"GLT6D1" 0.242940794073161 0 6.91875675003683 0 1 NA NA
"GLYAT" 6.68077072228788 0.125049105315698 1.02921826875667 0.121499111618726 0.903295718317293 0.989776539989127 NA
"GLYATL3" 0.110076609136188 0.693298256651502 6.91711751957711 0.100229359222147 0.92016223808068 NA NA
"GLYCAM1" 0 NA NA NA NA NA NA
"GM140" 0.241860665482706 -0.734477094132126 6.91585462582685 -0.106201927870095 0.915422141379954 NA NA
"GMCL1P1" 6.12284827142066 -1.0587867084683 1.29286367781661 -0.818946905722017 0.412816706659633 0.901039879814612 NA
"GML" 0 NA NA NA NA NA NA
"GNA15" 0.969115998063202 -3.06796161940271 2.3934885030466 -1.28179500987684 0.199914565180339 NA NA
"GNAT1" 2.63073308273948 1.21514237393851 1.50754491227643 0.806040578985877 0.420219451706395 0.901787021617586 NA
"GNG12-AS1" 9.53949977157595 1.63926168137741 0.990051018600965 1.65573455365344 0.0977755865348211 0.864877927726214 NA
"GNGT1" 41.5986930082879 2.0396492796078 0.833507478477969 2.44706776156623 0.0144023758882847 0.824223829375505 NA
"GNGT2" 1.3920006976616 -4.29188722582913 2.23995750909203 -1.91605742895045 0.0553577861951189 0.864877927726214 NA
"GNLY" 1.70859825735681 -0.770090219436768 1.67881080828914 -0.458711735494222 0.646441185532541 0.941007246429549 NA
"GOLGA2P2Y" 0 NA NA NA NA NA NA
"GOLGA2P3Y" 0 NA NA NA NA NA NA
"GOLGA2P9" 0.0534946502275009 0 6.91875675003683 0 1 NA NA
"GOLGA6B" 10.719695744754 -0.880750368007401 0.979544091558084 -0.899143158126205 0.368576412469661 0.888075280439637 NA
"GOLGA6D" 4.50863033837748 -1.125817842406 1.05287373199305 -1.06928096712496 0.284943084203456 0.8704123115378 NA
"GOLGA6L1" 0 NA NA NA NA NA NA
"GOLGA6L22" 0.333795944998448 0 5.53906350210214 0 1 NA NA
"GOLGA6L6" 0.105656880195466 0 6.91875675003683 0 1 NA NA
"GOLGA6L7P" 0.869298808413337 -0.569988242857213 2.37863304762874 -0.239628488902663 0.810618277185995 NA NA
"GOLGA8CP" 0.0211374424640271 0 6.91875675003683 0 1 NA NA
"GOLGA8DP" 0 NA NA NA NA NA NA
"GOLGA8EP" 0.105486346468595 0.713536834127898 6.91875675003683 0.103130787785551 0.917859170176925 NA NA
"GOLGA8F" 0 NA NA NA NA NA NA
"GOLGA8G" 0.0414402565429696 0 6.91875675003683 0 1 NA NA
"GOLGA8I" 1.44882462396781 0.674023538662659 2.02042603675144 0.333604658820569 0.738677902250176 0.965141821342172 NA
"GOLGA8J" 3.4719520630181 1.69401423492645 1.70791383545341 0.991861650020963 0.321265018951528 0.874913489866103 NA
"GOLGA8M" 2.30616116475211 -0.0972951314033334 1.56679137022265 -0.0620983324598647 0.950484524941616 0.994778776259686 NA
"GOLGA8N" 13.4523672363976 1.11881533216248 0.975487253762824 1.14692972957544 0.251410664443768 0.866381729646804 NA
"GOLGA8O" 7.94586129004271 1.0803402165226 1.32947877137545 0.812604337717184 0.416444943780505 0.901113685859321 NA
"GOLGA8R" 2.0298783971622 1.26035159925741 2.12614313153137 0.592787748184024 0.553323208128585 0.924885014144889 NA
"GOLGA8S" 0.514931488989132 -0.729137953672661 2.95063442399433 -0.247112264312843 0.80482134247072 NA NA
"GOLGA8T" 5.22026940244238 0.258709079091586 1.55976172361778 0.165864487616432 0.868263595103778 0.984171243153581 NA
"GOT1L1" 0 NA NA NA NA NA NA
"GP1BA" 5.22503435132172 -0.948822685418602 1.2515640789964 -0.75810955375089 0.44838540078804 0.907234982239737 NA
"GP1BB" 0 NA NA NA NA NA NA
"GP2" 0.774420329600325 -0.729136913020066 3.40009940344973 -0.214445763638641 0.830199457396355 NA NA
"GP5" 8.72578388827649 1.11425849304387 0.700256531309286 1.59121470950156 0.11156126360742 0.864877927726214 NA
"GP9" 0 NA NA NA NA NA NA
"GPA33" 8.51515454923497 -0.515053972171354 1.33214593185457 -0.386634797175947 0.699026593170346 0.956221798361912 NA
"GPAT2" 4.8971237969466 -1.07507592596814 1.20044013811235 -0.895568126919399 0.370483465003896 0.888075280439637 NA
"GPC5-AS1" 0.799125667571561 -0.729138926872905 2.456994189291 -0.296760541824198 0.766649332135449 NA NA
"GPC5-AS2" 0.407429154563576 0 4.70799707040828 0 1 NA NA
"GPC6-AS1" 1.08556351407561 0.438424527342546 2.88336178193186 0.152053249123945 0.879144937149452 NA NA
"GPC6-AS2" 0.167479098298118 -0.729123675609461 6.91875675003683 -0.105383626271523 0.916071408055793 NA NA
"GPHA2" 0.42735289238549 -2.16338396846173 5.34584274534871 -0.404685298748087 0.685708849823546 NA NA
"GPHB5" 0.538674192523503 -0.00779355553021082 3.64424361150958 -0.00213859345341143 0.998293650602377 NA NA
"GPIHBP1" 0.0806092191237812 0 6.91875675003683 0 1 NA NA
"GPR1-AS" 0.364310734553694 0.71354762391023 4.19854866395631 0.169951019035671 0.865048657303342 NA NA
"GPR101" 1.80866699588215 0.130255411773533 2.1063903037043 0.0618382127682917 0.950691672314952 0.994778776259686 NA
"GPR110" 2.27074177622655 1.82103762190914 1.59203083080012 1.1438457011501 0.252687632975502 0.866381729646804 NA
"GPR111" 3.59459453428813 0.636401055217189 1.38221977124018 0.460419586276201 0.645215078690551 0.941007246429549 NA
"GPR115" 2.58204355496586 2.39838660430829 2.09172887530887 1.1466049126248 0.251544945199378 0.866381729646804 NA
"GPR116" 7.05541181677603 0.649311903549017 1.28765049545187 0.50426098218613 0.614077992120025 0.935175165733918 NA
"GPR119" 0.380479057707481 0 4.68947299904463 0 1 NA NA
"GPR132" 5.03442188171442 -1.76220216198292 1.19892015882214 -1.46982444912276 0.141609305637453 0.864877927726214 NA
"GPR141" 2.75886066925717 3.16714515840431 2.06055042534856 1.53703841432008 0.124283902646476 0.864877927726214 NA
"GPR148" 0.31940521057 0.0905319628083451 6.69363330750551 0.0135250855027915 0.989208872094583 NA NA
"GPR15" 0.525950361518617 0 6.91875675003683 0 1 NA NA
"GPR150" 6.02407465787469 0.0621774652571701 0.825200817970426 0.0753482835973128 0.939937605881805 0.994168730161111 NA
"GPR151" 7.73000832009125 -0.31435642514796 1.12892164334213 -0.278457257863637 0.780661371277874 0.972989434378863 NA
"GPR152" 0.602799019292419 -3.34582083880481 6.86362047653972 -0.48747171412537 0.625924083230388 NA NA
"GPR171" 0.195144849396888 0 6.91875675003683 0 1 NA NA
"GPR174" 0.223399018904807 -2.5377111493643 6.87895496877272 -0.368909399884769 0.712195256691353 NA NA
"GPR18" 0.375877179798996 0 6.91875675003683 0 1 NA NA
"GPR182" 0.551886087417532 -1.42434591620043 5.31412021936747 -0.26803042787955 0.788675897293249 NA NA
"GPR183" 0.843269414537027 -1.52390409306011 3.10057022602795 -0.491491558638985 0.623078821036489 NA NA
"GPR20" 2.29807016568594 3.20779875628543 2.12777773656864 1.5075816901151 0.13166162182999 0.864877927726214 NA
"GPR25" 3.57062982574957 0.925253812161871 1.05907648330932 0.873642108708438 0.382313186807401 0.891081495662248 NA
"GPR31" 0.175949630818792 0 6.91875675003683 0 1 NA NA
"GPR32" 0.423485890615113 0 6.91875675003683 0 1 NA NA
"GPR33" 0.287978435487173 0 6.91875675003683 0 1 NA NA
"GPR34" 0.490966691972127 3.06663865255151 6.31011431019263 0.485987812867038 0.626975806734549 NA NA
"GPR37L1" 6.61069089596789 -1.76890993709716 1.50179040361003 -1.17786738605136 0.238849478923279 0.864877927726214 NA
"GPR55" 0.530281202617856 -2.7299203475569 5.27572867267423 -0.517448966186718 0.604842785365977 NA NA
"GPR62" 3.42418879415858 -1.73425109295105 0.940237469106438 -1.84448200580562 0.0651129258515981 0.864877927726214 NA
"GPR65" 0.710777890037992 1.95785089063827 3.79143698008432 0.516387559894173 0.60558375257096 NA NA
"GPR75-ASB3" 0.804820978413213 -1.52818743262264 3.32292245729329 -0.459892595226984 0.645593315465508 NA NA
"GPR78" 2.64134809377707 -0.100779451335591 1.72072554941258 -0.0585679984643657 0.953296200436773 0.994791118031428 NA
"GPR84" 4.03426352683359 0.122443654827338 1.23013197457695 0.0995370068885879 0.920711906532198 0.992304229361951 NA
"GPR87" 2.33497792101365 3.86817314275476 2.32489756819801 1.66380368566213 0.0961516672134585 0.864877927726214 NA
"GPRC5A" 9.04768815219692 -0.064167560281082 1.45727098798098 -0.0440326890539315 0.964878347031454 0.995735838319134 NA
"GPRC5D" 0.564976991495833 -0.00779356155495975 3.42555929591537 -0.00227512090193645 0.998184717724422 NA NA
"GPX2" 3.38988723039836 -0.088970956544668 1.36790841433625 -0.0650416033794481 0.948140875656686 0.994778776259686 NA
"GPX5" 0.442909166305726 -0.729130088525199 5.50268611447781 -0.132504393918967 0.894585347825795 NA NA
"GPX6" 0.0201684750081508 0 6.91875675003683 0 1 NA NA
"GRAPL" 1.72903280589167 -3.42625687805215 2.10644231583254 -1.62656098023647 0.103830372192717 0.864877927726214 NA
"GRB7" 3.76054890305603 -0.706462094577518 1.2111822556427 -0.58328306188951 0.559702763074043 0.925688151728989 NA
"GRHL2" 3.42505305916837 3.1072514456237 2.0989246883782 1.48040158983723 0.138766105988399 0.864877927726214 NA
"GRHL3" 17.9343326477308 2.61025208302295 1.13726594621568 2.29519936977689 0.0217217012991594 0.850159597537182 NA
"GRID1-AS1" 0.3754624496263 -0.73447634592915 6.91585497730903 -0.10620181428601 0.915422231497297 NA NA
"GRIFIN" 0.265732178553812 -0.729132445022668 4.88016055077473 -0.14940747080686 0.881232117046792 NA NA
"GRK7" 6.01421632964494 0.150859861909364 0.901522714948794 0.167338947103438 0.867103360805129 0.984151409538978 NA
"GRM6" 7.44834092512181 -0.221611532365163 0.965519538483929 -0.229525683874964 0.818460360553194 0.97794636205519 NA
"GRTP1-AS1" 0.803044999318604 -1.67798223640551 2.60551333117007 -0.644012147752848 0.519567556726978 NA NA
"GRXCR2" 0.0205364351816825 0.713536834127898 6.91875675003683 0.103130787785551 0.917859170176925 NA NA
"GS1-279B7.1" 0.111279117115087 0 6.91875675003683 0 1 NA NA
"GS1-600G8.3" 0.809972390593917 0.7135368341279 6.91875675003683 0.103130787785551 0.917859170176924 NA NA
"GSC" 0.690506153604008 -0.117344667911312 2.71527700267311 -0.0432164629228581 0.965528981834137 NA NA
"GSC2" 2.43733139725896 1.5201618016513 1.4382349385034 1.05696347721405 0.290528256250828 0.871091986477934 NA
"GSDMA" 0.867912778765688 -0.335838717030122 1.9160397860097 -0.175277527889717 0.860861568563051 NA NA
"GSDMC" 0.361943227769021 -1.37940109501837 6.9174519155796 -0.199408844738286 0.841942942319249 NA NA
"GSDMD" 6.24750178029999 0.0815142525299029 1.01513703790751 0.0802987670491532 0.93599963880142 0.994032118418178 NA
"GSN-AS1" 0.911189988130065 -0.00840923967116374 1.83759659915777 -0.0045762163877632 0.99634872034135 NA NA
"GSTA1" 2.07876070186628 1.30199560417073 1.59976265299125 0.813867983313799 0.415720583965193 0.901039879814612 NA
"GSTA2" 0.0640806113332276 0 6.91875675003683 0 1 NA NA
"GSTA3" 0.105797808315504 0 6.91875675003683 0 1 NA NA
"GSTA5" 0 NA NA NA NA NA NA
"GSTA7P" 0 NA NA NA NA NA NA
"GSTM1" 5.11391472025182 -0.775705640493946 1.49699089652928 -0.518176591649548 0.604335065405904 0.933373493848392 NA
"GSTM2P1" 0 NA NA NA NA NA NA
"GSTM5" 0.108833730540896 0 6.91875675003683 0 1 NA NA
"GSTT2" 0.0614328690178944 0 6.91875675003683 0 1 NA NA
"GSTT2B" 0 NA NA NA NA NA NA
"GSTTP1" 0.0210984394506731 0 6.91875675003683 0 1 NA NA
"GSTTP2" 0.0614532320030157 -1.37940495175158 6.91745186862778 -0.199409403628451 0.841942505167836 NA NA
"GTF2A1L" 0.815613615343347 4.15616104235878 3.39122560516789 1.22556312267317 0.220363122449273 NA NA
"GTF2IRD2B" 0 NA NA NA NA NA NA
"GTPBP6" 0 NA NA NA NA NA NA
"GTSCR1" 0.183889699960431 3.30499071674323 6.86395432389139 0.481499520653793 0.630161520330352 NA NA
"GTSF1" 0.431531740877509 -3.76282616628496 6.85245365699708 -0.549120994410917 0.582922418389841 NA NA
"GTSF1L" 0.0210984394506731 0 6.91875675003683 0 1 NA NA
"GUCA1C" 0.456374460585764 -2.85902153596084 5.32893809093532 -0.536508679060116 0.591607039250512 NA NA
"GUCA2A" 0.241985807251834 2.55502246006032 6.87810512933159 0.3714718533691 0.71028611635878 NA NA
"GUCA2B" 0.111767345610495 0.713536834127899 6.91875675003683 0.103130787785551 0.917859170176925 NA NA
"GUCY1B2" 1.33131361364098 -0.877931875819057 3.22330766068147 -0.272369866062815 0.785337640511242 0.97412101846455 NA
"GUCY2C" 3.98066055896103 -0.0187901457275842 1.22072710762048 -0.0153925849686513 0.987718979065052 0.998657175533594 NA
"GUCY2EP" 0.237994456129886 0 6.91875675003683 0 1 NA NA
"GUCY2F" 4.91348699701813 0.399297321157122 1.00699063053869 0.396525358874013 0.69171750406799 0.954606795236289 NA
"GUCY2GP" 0.180477469859946 0.839561759058479 6.87633912830294 0.122094292237981 0.902824342195331 NA NA
"GUSBP10" 0 NA NA NA NA NA NA
"GYPA" 4.31328283238259 1.43156035460082 1.05120047935704 1.36183381068893 0.173250338633721 0.864877927726214 NA
"GYPB" 0.0213933024287167 0 6.91875675003683 0 1 NA NA
"GYPE" 4.85577274739735 -0.0634913864568741 1.48303931446654 -0.0428116677943313 0.965851662963258 0.995735838319134 NA
"GZMA" 0.485966576316687 0 4.70699008100149 0 1 NA NA
"GZMB" 1.02737989250476 -1.3522760452196 3.09420118289421 -0.437035591833989 0.66208553621667 NA NA
"GZMH" 0 NA NA NA NA NA NA
"GZMK" 0.20508374459673 -1.5651141305375 6.91298062710696 -0.226402215623232 0.820888604849388 NA NA
"H1FNT" 0.452747672473324 1.33003710724267 5.39818899138107 0.246385798897787 0.8053835983016 NA NA
"H1FOO" 0.0713847243697375 0 6.91875675003683 0 1 NA NA
"H2AFB1" 0 NA NA NA NA NA NA
"H2AFB2" 0 NA NA NA NA NA NA
"H2AFB3" 0 NA NA NA NA NA NA
"H2BFWT" 0.977978019579918 -0.687411264428583 1.88927497261782 -0.363849240788963 0.715970590274383 NA NA
"H3F3AP4" 0 NA NA NA NA NA NA
"H3F3C" 0.882968539168306 -0.00779355497328807 3.66379954508512 -0.00212717832331818 0.998302758537721 NA NA
"HAAO" 5.46202313930551 -1.24573333571379 2.5342768733219 -0.491553763847789 0.623034835972432 0.936091391061565 NA
"HABP2" 2.55320298682357 0.275830656827509 1.21820779457608 0.226423322897465 0.820872189858305 0.978395848515277 NA
"HAGLR" 17.770620174528 -0.340779104242964 1.29955361237182 -0.262227814996417 0.793145810227889 0.976137745560472 NA
"HAL" 4.97347546692745 0.356502725152939 1.20323832052409 0.296286046639255 0.767011641004387 0.969289565077991 NA
"HAMP" 1.11013923659487 -0.00779357002169352 3.09220638739401 -0.00252039128224609 0.997989020837795 NA NA
"HAND1" 0.647548823683047 1.38350212556901 4.18982852359594 0.330204951772491 0.741245105520022 NA NA
"HAND2" 9.01771707951999 0.452321540251333 0.919444616583815 0.491950827807256 0.622754105269622 0.935985681696645 NA
"HAND2-AS1" 0.299320247658145 1.32016171652202 6.86530339384642 0.192294737870627 0.847511340055348 NA NA
"HAO1" 0.20884766133029 0.659696882078749 6.91777063207646 0.0953626416897741 0.924026788417486 NA NA
"HAO2" 0.972038807785468 2.02214224161297 2.19276958706659 0.922186377237254 0.356431367616293 NA NA
"HAO2-IT1" 0 NA NA NA NA NA NA
"HAR1B" 2.48952984488911 -0.1524568348452 1.91366322569403 -0.0796675364809335 0.936501679493172 0.994035290145202 NA
"HAVCR1" 3.21637537709904 0.340706110537197 1.45639810098503 0.233937486121935 0.815033510816901 0.97794636205519 NA
"HAVCR1P1" 1.40004925126524 0.901243779798544 2.09675402341628 0.429828091294243 0.66732069688096 0.946612078890718 NA
"HBA1" 0.553543471783818 -1.38164890320941 4.64458392399869 -0.297475279985876 0.766103677974809 NA NA
"HBA2" 0.482505913872868 3.4715104491017 6.8616886796129 0.505926545373018 0.612908216417984 NA NA
"HBB" 2.00429906105388 3.26233905569136 2.22757547658268 1.46452458737609 0.143050670084292 0.864877927726214 NA
"HBBP1" 0.175404879251489 0.713536834127899 6.91875675003683 0.103130787785551 0.917859170176924 NA NA
"HBD" 0.171025207277908 0 6.91875675003683 0 1 NA NA
"HBE1" 0.97381468126168 2.73668628737639 2.21227431295568 1.23704654135774 0.2160698045813 NA NA
"HBG1" 0.0631162295581856 0 6.91875675003683 0 1 NA NA
"HBG2" 0.469069811298859 0.713536834127898 6.91875675003683 0.103130787785551 0.917859170176925 NA NA
"HBM" 0.216041660507921 0 6.91875675003683 0 1 NA NA
"HBZ" 1.82944044811235 -0.303446029087118 1.58304590256807 -0.191684921198342 0.847989018100509 0.981585721376023 NA
"HCAR1" 0.898737358036635 2.78347326968231 3.24106028798832 0.858815641288172 0.390442236693767 NA NA
"HCAR2" 0.129827202962451 -0.729123675609463 6.91875675003683 -0.105383626271524 0.916071408055793 NA NA
"HCAR3" 0.0935718958234893 -1.37940495159398 6.91745186862485 -0.199409403605753 0.84194250518559 NA NA
"HCCAT5" 0.62645409722932 1.19124816127683 2.87279864771238 0.414664690205636 0.678387384373767 NA NA
"HCFC1-AS1" 1.03492015908797 -1.29566841843884 2.20176346202638 -0.58846848936551 0.556217878292719 NA NA
"HCG14" 2.98292376898007 -2.38143569116178 1.40131573968537 -1.69942834703082 0.0892385046446624 0.864877927726214 NA
"HCG23" 7.77190767984496 0.0960188642545051 1.06958000086109 0.0897724940417759 0.928468006487122 0.99339975778104 NA
"HCG4B" 3.14196335667065 -0.462306791123143 1.30588302106204 -0.35401853279872 0.723324994343109 0.962024332264551 NA
"HCLS1" 8.57705401992505 1.1144952685775 0.98584067421189 1.13050242065582 0.258264579027779 0.866426154377125 NA
"HDC" 8.25960079208776 1.02237721277218 1.75980739848793 0.580959719598087 0.561267601589535 0.925688151728989 NA
"HDGFL1" 0.727666379346839 -0.380886896419444 2.95300695688267 -0.128982729123512 0.897371314827752 NA NA
"HEATR9" 0.0505422332369963 0 6.91875675003683 0 1 NA NA
"HELT" 13.8982836825149 0.252920234893751 2.26826887409804 0.111503639529649 0.911216979671771 0.991283961256008 NA
"HEMGN" 0.165169215135817 0.713536834127898 6.91875675003683 0.103130787785551 0.917859170176925 NA NA
"HEPACAM" 2.82727720337872 -0.332250290953598 1.58664694742977 -0.209404046370754 0.834132834240941 0.979229516262814 NA
"HEPHL1" 1.18320833252993 -3.06939535823609 1.89412430565462 -1.6204825359523 0.105128662830316 0.864877927726214 NA
"HEPN1" 0 NA NA NA NA NA NA
"HERC2P10" 7.02453400211472 1.24051386412989 1.15327614215412 1.07564339431563 0.282086772225714 0.868610974451045 NA
"HERC2P4" 0.254324658321318 2.55502162483248 6.87810514951918 0.371471730845971 0.710286207600552 NA NA
"HFE" 7.29615037943739 -0.0874098450307279 1.63442759511988 -0.0534804021247063 0.957349145138959 0.995525655005117 NA
"HFE2" 17.3733019538332 1.62096430180742 2.06699920459039 0.784211381507832 0.432916087884575 0.904110517380503 NA
"HGC6.3" 0.889263877485228 -3.74288755968071 2.60281384623626 -1.43801584776915 0.150429557622652 NA NA
"HGD" 13.5656003114126 0.746022977387389 0.799402939715135 0.933225211372419 0.350703700281543 0.882820505496525 NA
"HGF" 17.6469955470045 1.18657194386779 1.416347864606 0.837768724421297 0.402160607214064 0.897283983100541 NA
"HHEX" 0.967988844660076 -0.246927785937781 2.03459048085534 -0.121364858560615 0.903402049894158 NA NA
"HHLA2" 7.41537183341458 0.646416665467876 0.714450335868267 0.90477480800998 0.365584700320149 0.887497861510382 NA
"HIGD1B" 0.216037465156737 1.34480767677112 6.89215547413099 0.195121494548219 0.845297835759623 NA NA
"HIGD1C" 0.168295194045886 0.7135368341279 6.91875675003683 0.103130787785552 0.917859170176924 NA NA
"HIGD2B" 1.25313741486411 -1.71485596532962 1.79751026282307 -0.954017343209131 0.340074863548249 0.880931934265953 NA
"HILS1" 0.631038713726539 0.450266273104798 4.05643754320061 0.111000420519116 0.91161601326775 NA NA
"HIPK4" 4.08842483988285 0.0498262411494876 1.01530911307362 0.0490749472332125 0.960859568556539 0.995735838319134 NA
"HIST1H1A" 2.43305940024111 -2.92681536200456 2.20803082428864 -1.32553193089933 0.184994786031772 0.864877927726214 NA
"HIST1H1T" 0.123844831395679 -1.3794028168824 6.91745189463261 -0.199409094258062 0.841942747150443 NA NA
"HIST1H2AA" 0 NA NA NA NA NA NA
"HIST1H2AB" 2.39618099581529 -0.611027431425128 1.98630698546117 -0.307619837163923 0.758371623843193 0.968064784453903 NA
"HIST1H2AD" 1.96791853623961 -1.68473400018571 2.26346258155747 -0.744317142201862 0.456684632951685 0.908366370223028 NA
"HIST1H2AH" 4.72657021126307 0.144021143252442 1.70483928145477 0.0844778418816966 0.932676519473726 0.993830338914803 NA
"HIST1H2AJ" 4.91223778515739 0.743420455133526 1.65632043258839 0.448838546278004 0.65354813004427 0.942843201230483 NA
"HIST1H2AL" 4.52498898084139 -1.34129371362288 1.50816658333495 -0.889353821019511 0.37381295474766 0.888243317571632 NA
"HIST1H2APS1" 0 NA NA NA NA NA NA
"HIST1H2BA" 0 NA NA NA NA NA NA
"HIST1H2BI" 4.73050672352112 -1.01846932184396 1.71224544518273 -0.59481502766402 0.551967121288344 0.924270695021607 NA
"HIST1H2BL" 7.64471676188244 -0.526481996234179 1.09958908058147 -0.478798858165974 0.632081729072972 0.937894147744881 NA
"HIST1H4A" 7.04458493955295 -1.76893624272136 1.47054696423182 -1.20291040391588 0.22901099384161 0.864877927726214 NA
"HIST1H4F" 0.530135268880035 1.17069535492693 3.99225709917421 0.293241473643841 0.769337585328478 NA NA
"HIST1H4G" 0.162622181906663 -0.00779342074078104 6.91875675003683 -0.00112641924298604 0.999101247667089 NA NA
"HIST1H4K" 6.49430879721181 0.255305036842477 0.838537550887582 0.304464643917544 0.760773924991682 0.968902918843686 NA
"HIST1H4L" 1.61063140667219 -3.0173165948306 5.05893194068414 -0.59643352197827 0.550885651836455 0.924061220522891 NA
"HIST2H2AA3" 0 NA NA NA NA NA NA
"HIST2H2AA4" 0 NA NA NA NA NA NA
"HIST2H3A" 0 NA NA NA NA NA NA
"HIST2H3C" 0 NA NA NA NA NA NA
"HIST2H4A" 0 NA NA NA NA NA NA
"HIST2H4B" 0 NA NA NA NA NA NA
"HIST3H3" 0.0734775132642099 2.1391615156216 6.88974485654926 0.31048486702496 0.756192265636948 NA NA
"HLA-DQA1" 0.0427519728140545 0 6.91875675003683 0 1 NA NA
"HLA-DQA2" 0.981810027793138 0.208845424097445 2.11620712951594 0.0986885551912949 0.921385556137204 NA NA
"HLA-DQB1" 4.26951389777253 -0.909434467006639 0.961039317312674 -0.946303081074418 0.343994022324481 0.881978053259388 NA
"HLA-DQB2" 8.24540599088046 1.23635854904911 0.983927004731317 1.25655515409573 0.208914762385892 0.864877927726214 NA
"HLA-DRB1" 4.03278776681972 -0.238462698428706 1.32373356094915 -0.180144030085421 0.857039496978216 0.983382698037389 NA
"HLA-DRB3" 0 NA NA NA NA NA NA
"HLA-DRB4" 0 NA NA NA NA NA NA
"HLA-DRB5" 0.107220766155086 0 6.91875675003683 0 1 NA NA
"HLA-DRB6" 0 NA NA NA NA NA NA
"HLA-G" 3.05243982871934 -1.23368130806362 1.71387071176375 -0.719821687596282 0.47163479000223 0.911017549101345 NA
"HLA-J" 3.28409754025102 -1.93719483142059 1.73256492818703 -1.11810807197147 0.263520839365852 0.86733349285435 NA
"HM13-AS1" 5.61526471938924 -0.700461536534873 0.743192403221251 -0.942503628264811 0.345934854413663 0.88210653109565 NA
"HMGA1P7" 1.32112271716952 -1.53621717872278 3.86778679212852 -0.397182487372157 0.691232895399292 0.954499595525584 NA
"HMGB3P1" 6.10276952579611 -2.58310173325697 1.51160884092638 -1.70884270012203 0.0874800907845571 0.864877927726214 NA
"HMGB4" 0.201001569244583 -1.56507855481804 6.91298236530098 -0.226397012478117 0.82089265131385 NA NA
"HMGCS2" 0.192283224477171 0.713536834127898 6.91875675003683 0.103130787785551 0.917859170176925 NA NA
"HMGN2P46" 2.43864702240734 -0.559564828771479 1.3038712294553 -0.429156511878278 0.667809328606852 0.946698537078475 NA
"HMHB1" 0 NA NA NA NA NA NA
"HMMR-AS1" 4.67019881962633 1.16054018964454 1.54099790970242 0.753109515812809 0.451384106648984 0.908295036068335 NA
"HMSD" 1.11594961784854 1.77772570442903 2.37900457465344 0.74725611012665 0.454908980177405 NA NA
"HMX2" 1.7952038486395 -0.815960575925688 3.9636134375708 -0.205862803923122 0.83689808125564 0.979345258294293 NA
"HMX3" 11.2225693827335 0.312204615527626 1.68274114332995 0.185533358333302 0.852810718263782 0.983020136341322 NA
"HNF1A" 7.95983875771508 0.109626248809572 1.056470453861 0.103766507060305 0.917354646437836 0.992304229361951 NA
"HNF1A-AS1" 0.755779433999868 2.17735120215562 2.54705146466706 0.854851671573993 0.392633268313458 NA NA
"HNF4A" 1.01199373265897 -2.08886159120478 2.83468516994932 -0.736893681650765 0.461187006678516 NA NA
"HNF4A-AS1" 0 NA NA NA NA NA NA
"HNRNPA1P10" 0 NA NA NA NA NA NA
"HNRNPA1P33" 6.53676951715684 0.510768186705044 1.07877189409448 0.473471907732435 0.635876538545548 0.938645544933681 NA
"HNRNPA3P1" 0.748650551493492 0.488565594645373 3.56752830265339 0.136947923939944 0.891071957834179 NA NA
"HNRNPCL1" 0 NA NA NA NA NA NA
"HNRNPCL2" 0.0621603848144543 0 6.91875675003682 0 1 NA NA
"HNRNPKP3" 4.86277031319568 -0.675455707747991 1.26628139222516 -0.533416752307362 0.593745123570612 0.930712268317106 NA
"HOGA1" 6.49843486636152 -0.41918916029335 0.836615158387233 -0.501053747461896 0.616333297129713 0.935234352363882 NA
"HORMAD1" 23.6708963668426 -0.0904125812120007 1.33629007277084 -0.0676593975023157 0.946056771308113 0.994778776259686 NA
"HORMAD2" 5.28807893323754 0.612174732973205 1.46691903417105 0.417320055649248 0.676444320845158 0.950015887442725 NA
"HOTAIR" 0.155248818286305 0 6.91875675003683 0 1 NA NA
"HOTTIP" 0.0327544020049138 0 6.91875675003683 0 1 NA NA
"HOXA-AS3" 0 NA NA NA NA NA NA
"HOXA10" 1.48669037980235 -0.800658321060005 3.01349457388578 -0.265690978174747 0.79047721210814 0.975239070540098 NA
"HOXA10-AS" 0.0195982185069705 0 6.91875675003683 0 1 NA NA
"HOXA10-HOXA9" 0 NA NA NA NA NA NA
"HOXA11" 0.0691369879501049 0 6.91875675003683 0 1 NA NA
"HOXA11-AS" 0 NA NA NA NA NA NA
"HOXA13" 0.820050962194694 0 3.13551610856528 0 1 NA NA
"HOXA3" 1.4177594100372 0.665506916126058 3.12375234204079 0.21304727240037 0.831290090930252 0.979180799486061 NA
"HOXA4" 1.77508716527458 2.14636757823297 1.80285815905595 1.19053602051361 0.233835781196556 0.864877927726214 NA
"HOXA5" 6.10157897209246 -0.935791430745748 1.26500162816828 -0.739755119604686 0.459448595967332 0.908366370223028 NA
"HOXA6" 0.729882264043505 0.666740751976719 2.90623484826933 0.229417368790332 0.818544537785635 NA NA
"HOXA7" 6.8415769738524 -1.83788394257031 1.27380896480511 -1.44282541052103 0.149069659122304 0.864877927726214 NA
"HOXA9" 0.0391964370139409 0 6.91875675003683 0 1 NA NA
"HOXB-AS3" 0.0212141386118623 0 6.91875675003683 0 1 NA NA
"HOXB1" 0.250357258394015 0 6.91875675003683 0 1 NA NA
"HOXB13" 1.58594254954464 -1.86547664677146 1.47997261272278 -1.26048051885193 0.207496071225861 0.864877927726214 NA
"HOXB4" 0.829532298890374 0 6.91875675003683 0 1 NA NA
"HOXB5" 0.169466370807877 1.5395869288985 6.91339471934772 0.222696228321788 0.82377193701929 NA NA
"HOXB6" 0.148325105127964 0 6.91875675003683 0 1 NA NA
"HOXB7" 0.806537911287146 -0.729137383887979 3.20454698865895 -0.227532124343451 0.820009992595373 NA NA
"HOXB8" 0.306761186889275 0 6.91875675003683 0 1 NA NA
"HOXB9" 3.13528149668059 1.04922002713068 1.91967867772079 0.546560233911859 0.584680895350575 0.928877105570164 NA
"HOXC-AS1" 0.019530778071571 0 6.91875675003683 0 1 NA NA
"HOXC-AS2" 0 NA NA NA NA NA NA
"HOXC-AS3" 0.427907458460934 0 6.91875675003683 0 1 NA NA
"HOXC10" 1.6029660493404 -2.20277021986267 2.09661181472999 -1.05063331437267 0.293427034235257 0.871578644330217 NA
"HOXC11" 0 NA NA NA NA NA NA
"HOXC12" 0 NA NA NA NA NA NA
"HOXC13" 3.26814664478561 0.363031633814873 1.50352896118533 0.241453036946273 0.809204010863835 0.977407379053329 NA
"HOXC13-AS" 0.0615802629954058 0 6.91875675003683 0 1 NA NA
"HOXC4" 0.609572128072055 -1.42393465973095 6.04583375089606 -0.235523290649516 0.813802603888729 NA NA
"HOXC5" 0.18611617980942 0 6.91875675003683 0 1 NA NA
"HOXC6" 0.695014710432254 -2.50515826567472 6.8797674690167 -0.364134147986367 0.715757838273614 NA NA
"HOXC8" 0.335315866241846 -0.729130003339461 5.52387616301062 -0.131996080618518 0.894987391837626 NA NA
"HOXC9" 0.323899508952767 0 6.91875675003682 0 1 NA NA
"HOXD1" 6.91227305070954 -1.91013780825856 1.63436067009607 -1.16873701332171 0.24250960446625 0.864902604222657 NA
"HOXD10" 1.15624172082543 -3.30220313563188 2.25423875521339 -1.46488615191929 0.142951981595435 0.864877927726214 NA
"HOXD11" 0.388993201237309 0 6.91875675003683 0 1 NA NA
"HOXD12" 0 NA NA NA NA NA NA
"HOXD13" 2.43170089565528 0.64893934891255 1.53472933390966 0.422836349429384 0.672414665003492 0.948054883347632 NA
"HOXD3" 7.99481665802332 0.0965668703298876 1.18440911460613 0.0815316845666126 0.935019128107025 0.993908487624655 NA
"HP" 1.69685164138974 -2.39647546782805 2.08976480163443 -1.14676803148074 0.25147750489495 0.866381729646804 NA
"HP08942" 9.99202632271569 1.12556217011724 2.22977547107193 0.5047872239693 0.613708290175966 0.935175165733918 NA
"HP09025" 4.74950482377282 0.0125072930819859 0.967141911183984 0.012932221153227 0.989681868010517 0.998657175533594 NA
"HPD" 1.90156423762579 -0.0282486304483274 1.51259036718448 -0.0186756646486577 0.98509984166646 0.998614152200627 NA
"HPGDS" 0.0443609499165631 0.713536834127898 6.91875675003683 0.103130787785551 0.917859170176925 NA NA
"HPN-AS1" 0.14784727176427 0 6.91875675003683 0 1 NA NA
"HPR" 2.42770188744823 0.88364679724663 1.58427172015572 0.557762147745576 0.577006813449164 0.927482791543657 NA
"HPSE2" 4.6295812776828 -1.39692742486735 1.17049486875123 -1.19345027659771 0.23269307472368 0.864877927726214 NA
"HPVC1" 0 NA NA NA NA NA NA
"HPYR1" 0.763533542562858 -1.6993668700356 2.25593652528936 -0.7532866510141 0.451277678695784 NA NA
"HRASLS2" 5.18469149864865 -1.0467643616327 1.06100325543567 -0.986579783115628 0.323848685221688 0.875894282487199 NA
"HRCT1" 4.66641602669579 0.403397017498821 1.21283345089139 0.332607100506947 0.739430882842594 0.965257058480943 NA
"HRG" 2.69011737851829 -0.172417481778188 0.980479082864226 -0.175850239736388 0.860411598974134 0.984058803863387 NA
"HRNR" 0.0982632060147415 0 6.91875675003683 0 1 NA NA
"HS3ST6" 8.28351158495383 -0.194233494711709 0.697282056352159 -0.278557999510047 0.780584048801557 0.972989434378863 NA
"HS6ST2-AS1" 0.818238451175922 2.22137557180122 2.39093829054016 0.929081097822635 0.352847059569876 NA NA
"HSD11B1" 0.534330244547325 2.39744019177053 5.44708724951389 0.440132511551835 0.659841136008819 NA NA
"HSD3B1" 0.0861122910522502 0 6.91875675003683 0 1 NA NA
"HSD3B2" 0.895450991305529 -0.729137878652818 2.98530025468906 -0.244242728183722 0.807042836594237 NA NA
"HSD3BP4" 6.57682068237903 -1.32667162270048 1.06834376521046 -1.24180218568423 0.21430955612396 0.864877927726214 NA
"HSD52" 0.684316919939698 -1.11703095128543 2.2934619775798 -0.487050128672373 0.626222807069415 NA NA
"HSF5" 7.49733460522827 0.45978966936794 1.13739323402854 0.404248641201609 0.68602988834395 0.952958139259313 NA
"HSFX1" 0.0244925044214033 0.713536834127898 6.91875675003683 0.103130787785551 0.917859170176925 NA NA
"HSFX2" 0.0776442304357722 0 6.91875675003683 0 1 NA NA
"HSFY1" 0 NA NA NA NA NA NA
"HSFY1P1" 0.339676169911462 0 6.91875675003683 0 1 NA NA
"HSFY2" 0 NA NA NA NA NA NA
"HSP90AB4P" 8.07085310203703 -1.36446559948049 1.04078407913413 -1.31099776297082 0.18985851939302 0.864877927726214 NA
"HSPA7" 0.0633098692822458 0 6.91875675003683 0 1 NA NA
"HSPB2-C11orf52" 0.299534799584104 -1.98842835586957 6.89548068024955 -0.288366895373218 0.773065905575381 NA NA
"HSPB9" 5.13208005709041 1.04246699597255 1.14675518040404 0.909058021961805 0.363319499378636 0.886736029483097 NA
"HTN1" 0.252485586821396 2.87744653730169 6.87111758631519 0.418774166087993 0.675381186778388 NA NA
"HTN3" 0.0612413453715158 1.38104339300465 6.91777103105689 0.199637048813055 0.841764450238349 NA NA
"HTR1D" 11.1514517390777 0.670158207399453 0.993318177410388 0.674666207303864 0.49988785880428 0.916411815253302 NA
"HTR1F" 1.96896662840242 -0.543121794538088 2.0098484780504 -0.270230219078469 0.786983145743168 0.974655663545864 NA
"HTR2A-AS1" 0 NA NA NA NA NA NA
"HTR2B" 3.47361633561288 0.690379253220317 1.18983628035918 0.580230460792396 0.561759214670824 0.925688151728989 NA
"HTR3C" 0.0244925044214033 0.713536834127898 6.91875675003683 0.103130787785551 0.917859170176925 NA NA
"HTR3D" 0.185591476678637 1.38104523706616 6.91777100818696 0.199637316041792 0.841764241227507 NA NA
"HTR3E" 0.132774483853817 0 6.91875675003683 0 1 NA NA
"HTR4" 2.00713016431544 -0.0408938115654503 1.50461608364483 -0.0271789009900705 0.978317044060022 0.997058656172174 NA
"HTR5AOS" 17.2340778168336 -0.642311217847343 1.16365381923356 -0.551977922669819 0.580963479253981 0.927810009121043 NA
"HTRA3" 11.6777299263564 -0.137067089497068 1.11748270711001 -0.122657011714791 0.902378706419067 0.989776539989127 NA
"HTRA4" 0.324139878386732 -0.00779348376735869 5.62991313719198 -0.00138429911393728 0.998895489462216 NA NA
"HTT-AS" 4.6685073477885 1.23787006188454 0.962885419794096 1.28558397129873 0.198588293668127 0.864877927726214 NA
"HULC" 5.0335764189106 -0.247243811842675 1.1097356330125 -0.222795235628782 0.823694876238464 0.978797061534671 NA
"HYAL4" 0.478891687174184 -1.39782644170805 4.65672957296674 -0.300173419951787 0.764044878550572 NA NA
"HYALP1" 0 NA NA NA NA NA NA
"HYDIN2" 0 NA NA NA NA NA NA
"HYPM" 0.20661816565452 1.4146280856499 6.91711718523561 0.204511221621254 0.837954023721701 NA NA
"IBSP" 0.271054221535918 2.49663649072236 6.87954476566719 0.362907223626479 0.716674190433527 NA NA
"ICAM2" 3.99401805057413 -1.33999382161977 1.35225680589423 -0.990931467883161 0.321719045417874 0.874913489866103 NA
"ICAM4" 3.74950166875215 -0.0937716194492685 1.79175951121191 -0.0523349360572631 0.958261816500307 0.995525655005117 NA
"ICOS" 0.343317487649578 0 6.91875675003683 0 1 NA NA
"IDO2" 2.1577656118894 2.16841307843985 2.78670714054075 0.778127362898665 0.43649393296118 0.905535530067398 NA
"IFIT1B" 1.05231583532582 -0.729137501026522 3.15401634505667 -0.231177464304936 0.817176936727738 NA NA
"IFITM4P" 0.817502651903127 0.21556569203576 2.73719437647439 0.0787542506621019 0.937228093650037 NA NA
"IFITM5" 0.041079531760925 0 6.91875675003683 0 1 NA NA
"IFLTD1" 1.02522047836085 -0.90165439797786 2.14955058614893 -0.419461818571684 0.67487865328824 NA NA
"IFNA1" 0 NA NA NA NA NA NA
"IFNA10" 0 NA NA NA NA NA NA
"IFNA13" 0 NA NA NA NA NA NA
"IFNA14" 0.039061556143142 0 6.91875675003683 0 1 NA NA
"IFNA16" 0.0210984394506731 0 6.91875675003683 0 1 NA NA
"IFNA17" 0 NA NA NA NA NA NA
"IFNA2" 0 NA NA NA NA NA NA
"IFNA21" 0.587440086167691 -1.76390511950667 3.20469437947872 -0.550412897654715 0.582036204312062 NA NA
"IFNA22P" 0.668220460402784 -0.00779349614737593 5.34032304454503 -0.00145936792257104 0.998835593279366 NA NA
"IFNA4" 0.0252143945310499 0 6.91875675003683 0 1 NA NA
"IFNA5" 0.148372468421956 0 6.91875675003683 0 1 NA NA
"IFNA6" 0.0252143945310499 0 6.91875675003683 0 1 NA NA
"IFNA7" 0.0212141386118623 0 6.91875675003683 0 1 NA NA
"IFNA8" 0 NA NA NA NA NA NA
"IFNB1" 0 NA NA NA NA NA NA
"IFNE" 0.282190634230968 0 6.91875675003683 0 1 NA NA
"IFNG" 0.0642332860680091 0 6.91875675003683 0 1 NA NA
"IFNG-AS1" 6.12248070504215 2.01630337375408 1.86856850240969 1.07906312835407 0.280559586751022 0.868610974451045 NA
"IFNK" 0 NA NA NA NA NA NA
"IFNL1" 0.0699140922222885 -0.729123675609462 6.91875675003683 -0.105383626271524 0.916071408055793 NA NA
"IFNL2" 0.0856138506053046 0 6.91875675003683 0 1 NA NA
"IFNL3" 0.39155164992974 -1.26709831631761 6.89548120927904 -0.183757779603912 0.854203479032562 NA NA
"IFNL4" 0.578507657306656 0.171277121637321 2.96948107327382 0.0576791423858076 0.95400420799624 NA NA
"IFNW1" 0.190369504367215 -1.98842873911126 6.89548170226663 -0.288366908211451 0.773065895749119 NA NA
"IGBP1P1" 0.597984435727028 -2.83738616843144 4.02653735902382 -0.704671511881693 0.481014683943752 NA NA
"IGF1" 19.3751965167026 0.133279970709733 1.6347622257746 0.0815286581793761 0.935021534802513 0.993908487624655 NA
"IGF2-AS" 7.79717751206895 1.40147612267366 1.73865474528079 0.806069247777728 0.420202922059919 0.901787021617586 NA
"IGFBP1" 0.867620637721982 -1.92386684648517 2.78596666545777 -0.690556305047911 0.489844414665108 NA NA
"IGFBP7-AS1" 12.791385147965 0.851975028910846 0.916396379821068 0.929701434522471 0.352525691539893 0.883254614473166 NA
"IGFL1" 0.363522264820179 -1.55565398468885 5.50146561354924 -0.2827708276241 0.77735251820851 NA NA
"IGFL3" 1.54492521749982 0.0426222258788064 1.66353948927531 0.0256214091421263 0.979559309648318 0.997236703873848 NA
"IGFN1" 4.91247835525026 0.479443206077923 1.40224819129921 0.341910375818498 0.732418340947167 0.963962187699288 NA
"IGJ" 2.15084238171483 -0.00255855416947383 1.5939312070895 -0.00160518481481125 0.998719248369028 1 NA
"IGLL1" 1.99328319155703 0.187525219133606 1.88755937267473 0.0993479844122078 0.920861980782186 0.992304229361951 NA
"IGLL3P" 6.29545211062758 -0.317202331385928 0.996191627985354 -0.318414974062191 0.750170181249093 0.966538949381067 NA
"IGLL5" 0.0211374424640271 0 6.91875675003683 0 1 NA NA
"IGSF11-AS1" 0.0982969323187109 1.41783126074816 6.88974485653877 0.205788645337506 0.836956011081652 NA NA
"IGSF23" 0.147640498349825 -0.729123675609464 6.91875675003683 -0.105383626271524 0.916071408055793 NA NA
"IGSF6" 0.645034447978026 -2.59946238024068 2.48774871335831 -1.04490552694591 0.296066635103239 NA NA
"IHH" 6.3483126169502 -1.27420537770956 1.02649272586159 -1.24131944202532 0.214487765265179 0.864877927726214 NA
"IKZF3" 12.5275368548505 1.20011720049388 0.823246616916119 1.45778576654164 0.144899602737826 0.864877927726214 NA
"IL10" 0.513329773168596 1.43666247550069 4.0872596231154 0.351497729034799 0.72521497589983 NA NA
"IL10RB-AS1" 3.9853298063395 -0.202738815078168 1.05787640261695 -0.191646977450899 0.848018741822931 0.981585721376023 NA
"IL12A-AS1" 2.55794114176664 1.3970761016906 1.45174275032749 0.96234412148808 0.335876772653888 0.879240850455935 NA
"IL12B" 0.683073265306891 0.713544173517781 5.22480627920974 0.136568541566235 0.891371843663246 NA NA
"IL12RB1" 2.15065488828183 -2.00939883449563 2.64785157255964 -0.758878955043983 0.447924969081952 0.907234982239737 NA
"IL13" 1.04326782545676 -0.0294013053336149 2.39377750889113 -0.0122823884945074 0.990200318242944 NA NA
"IL17A" 0.0252143945310499 0 6.91875675003683 0 1 NA NA
"IL17C" 3.09380783424506 0.155622058126511 1.40638076061998 0.110654285442519 0.911890498204715 0.991283961256008 NA
"IL17F" 0.764745615335347 -0.81390975869942 3.79148733858229 -0.214667671553865 0.830026429323461 NA NA
"IL17REL" 3.1633316673403 -1.81980593202843 1.66534192995166 -1.09275212453292 0.274502647058287 0.868610974451045 NA
"IL18" 0.191609255229539 0 6.91875675003683 0 1 NA NA
"IL19" 0.424419231163039 0 6.91875675003683 0 1 NA NA
"IL1A" 3.90950995034557 1.38920564307935 1.33123483119888 1.04354664595747 0.296695188781881 0.871578644330217 NA
"IL1B" 0.164291988602464 2.87744653732138 6.87111758632942 0.418774166089992 0.675381186776927 NA NA
"IL1F10" 0 NA NA NA NA NA NA
"IL1R2" 6.30057834080783 0.0744425223877297 1.32117872549859 0.0563455352035256 0.955066544581818 0.995015923880068 NA
"IL1RL1" 1.16274962171437 -2.70657780838915 3.11354923556431 -0.869290190588105 0.384688426908687 0.891081495662248 NA
"IL1RL2" 4.88078207587843 1.5498317354637 1.14276460650043 1.35621258013044 0.175031540496253 0.864877927726214 NA
"IL1RN" 0.134210515958027 0 6.91875675003683 0 1 NA NA
"IL2" 0.260514995808549 0.713536834127898 6.91875675003683 0.103130787785551 0.917859170176925 NA NA
"IL20" 0.0449947363030788 0 6.91875675003683 0 1 NA NA
"IL20RA" 0.960181983132186 -3.4416749203603 2.17851848101184 -1.57982360505924 0.114147268240022 NA NA
"IL21" 0.0528284400977331 0 6.91875675003683 0 1 NA NA
"IL21-AS1" 0.714987358273175 -1.6887808819953 2.6823913142846 -0.629580357273748 0.528969178468256 NA NA
"IL21R" 4.98346706270797 -0.327790041439699 1.18177374716713 -0.277371233051552 0.781495068076583 0.973048414348351 NA
"IL22" 0.913187730665759 2.06410059768421 2.25827735655497 0.914015540072114 0.360708680138653 NA NA
"IL22RA1" 1.81742076725323 0.0493477228516907 1.81944473884976 0.027122408171016 0.978362102197591 0.997058656172174 NA
"IL22RA2" 0.0201684750081508 0 6.91875675003683 0 1 NA NA
"IL23R" 0.285164365199487 -0.00779342074078048 6.91875675003683 -0.00112641924298596 0.999101247667089 NA NA
"IL24" 0.0625967522318753 0 6.91875675003683 0 1 NA NA
"IL25" 1.85763404965476 1.07909764785815 1.71973055053386 0.627480652433115 0.530344214617638 0.91746709002793 NA
"IL26" 0.106229668416248 0.713536834127898 6.91875675003683 0.103130787785551 0.917859170176925 NA NA
"IL27" 0.0400424827778814 0 6.91875675003683 0 1 NA NA
"IL2RA" 0.118258698282872 0 6.91875675003683 0 1 NA NA
"IL2RB" 1.6532267891014 -1.23451675046583 1.9785208428592 -0.623959436627316 0.532654224667902 0.918095952528649 NA
"IL2RG" 2.84158543777815 0.920325762807346 1.59439291649608 0.5772264498201 0.563786491585604 0.925688151728989 NA
"IL3" 0 NA NA NA NA NA NA
"IL31" 0.905684290872315 0.672590933889719 2.72486889193373 0.246834237008889 0.805036512828381 NA NA
"IL36A" 0.0245578732805821 0 6.91875675003683 0 1 NA NA
"IL36B" 0 NA NA NA NA NA NA
"IL36G" 2.12358002133079 1.19536680578267 1.69565354962415 0.70495933915724 0.480835540505471 0.9130020664294 NA
"IL36RN" 0.126824419176331 -1.54537074837701 6.91368065698508 -0.22352359402306 0.823128022229368 NA NA
"IL37" 1.34144666808601 1.36486368721364 2.5899863409095 0.526977175769335 0.598209438529422 0.931839664998956 NA
"IL3RA" 0 NA NA NA NA NA NA
"IL4" 0.0615048771711478 -1.41639931173731 6.91681893418229 -0.204776115323417 0.83774704877601 NA NA
"IL4I1" 8.55941234863219 -0.560120057411546 0.724956052769815 -0.772626223715925 0.439743620187419 0.905535530067398 NA
"IL5" 1.51966107849311 -0.269456898501552 2.10114321386689 -0.128242994919727 0.897956675931636 0.989135684219671 NA
"IL6" 0.0630717093473742 0 6.91875675003683 0 1 NA NA
"IL7R" 2.32523860705013 4.46495581217478 2.03183432202615 2.19749994562663 0.02798476035585 0.856873135887514 NA
"IL9" 0.0794501097899183 0 6.91875675003683 0 1 NA NA
"IL9R" 0 NA NA NA NA NA NA
"ILDR1" 0.408908464018105 -3.07151392766963 4.02279305650278 -0.763527699418836 0.445148749409668 NA NA
"IMPG1" 10.0872051938565 0.512144227395219 0.834018727174963 0.614068018748193 0.539170380694005 0.919682010023977 NA
"INE2" 4.59545310086739 0.679717804735335 0.929838899143675 0.731005989705652 0.4647754943824 0.90940857432821 NA
"INGX" 0.382884091016474 -0.00779355524397531 3.65430762526903 -0.00213270365912381 0.998298349967589 NA NA
"INHBA" 34.6788226705447 2.20911814922295 1.50695862753812 1.46594479029058 0.142663328312333 0.864877927726214 NA
"INMT-FAM188B" 3.01520572737558 -1.10626837472608 1.5275446999388 -0.72421342221305 0.468934719550201 0.91042145516253 NA
"INO80B-WBP1" 9.31435990307893 -1.40372432677974 1.04790652909806 -1.3395510838051 0.180391336023611 0.864877927726214 NA
"INS" 0.89544521653674 0.79680367990923 2.39175446825645 0.33314610278123 0.739024000112703 NA NA
"INS-IGF2" 0 NA NA NA NA NA NA
"INSL4" 0.113664569124511 -1.48170370351295 6.91523471865719 -0.214266581511013 0.830339176935717 NA NA
"INSL5" 3.80394764719514 -2.00362857898867 1.19102573017456 -1.68227144739771 0.0925162151542252 0.864877927726214 NA
"INSL6" 0.15377978759792 0 6.91875675003683 0 1 NA NA
"IPO11-LRRC70" 3.06294394646262 1.66480416485897 1.24305566022398 1.33928368465737 0.180478338071954 0.864877927726214 NA
"IQCF1" 4.46255934546001 0.211139095942538 1.16761149436416 0.180829922419971 0.856501075579379 0.983382698037389 NA
"IQCF2" 0.0646003560584635 0 6.91875675003683 0 1 NA NA
"IQCF3" 1.4639712713947 1.04486074110761 1.98132741997995 0.527353899497428 0.597947850988206 0.931839664998956 NA
"IQCF4" 0.76025558965376 -2.57123212667724 2.59409627491937 -0.991186083391279 0.321594724720652 NA NA
"IQCF5" 0.279232440589189 1.38104659294412 6.91777099137355 0.199637512526258 0.841764087548743 NA NA
"IQCF5-AS1" 0.0200386227979942 -0.729123675609463 6.91875675003683 -0.105383626271524 0.916071408055793 NA NA
"IQCF6" 0 NA NA NA NA NA NA
"IQCJ" 1.00787948937805 -2.86770890386262 2.76441998956222 -1.03736368377106 0.299566396585138 NA NA
"IQCJ-SCHIP1" 1.27972463416279 -1.63086053554968 1.71637955494212 -0.950174762251044 0.342023460123255 0.881329701508505 NA
"IRF8" 6.10585788158444 1.13543234873307 1.45639596764744 0.779617888236239 0.435615823514969 0.905503838018501 NA
"IRG1" 0.0641452752427712 0 6.91875675003683 0 1 NA NA
"IRGC" 0.568224851063872 0.807326715528323 5.25343396928445 0.153675999403165 0.877865209659847 NA NA
"IRGM" 1.89274392700394 2.71103892055799 1.52794901687674 1.77429933238191 0.0760136509508885 0.864877927726214 NA
"ISM1-AS1" 4.41741596452548 0.602438024884642 1.46018332478786 0.412576978970887 0.67991657067143 0.950841596760539 NA
"ISPD-AS1" 0.513474847093158 -1.38055380442217 5.41901573307147 -0.254760988420249 0.798907707961451 NA NA
"ISX" 0.119292900767405 0 6.91875675003683 0 1 NA NA
"ITGAD" 0 NA NA NA NA NA NA
"ITGAL" 4.99986489906742 0.569798142955794 1.18693438392841 0.480058671036157 0.63118567469624 0.937894147744881 NA
"ITGAM" 5.47137029800613 -0.321848451519183 1.20917902339288 -0.266171051012858 0.790107477000248 0.975239070540098 NA
"ITGAX" 1.65112066733029 -1.34574718720239 2.01650442503127 -0.667366344698958 0.504538157867293 0.916484333354228 NA
"ITGB2" 8.52124863368944 -0.288300830513232 1.22199239225233 -0.235926862017404 0.81348942366193 0.97794636205519 NA
"ITGB2-AS1" 0.852801499897777 -0.797107497137521 2.86467468109736 -0.278254107664392 0.780817302231751 NA NA
"ITGB7" 1.58080810142591 -1.29378593405449 2.11958000589612 -0.610397310059313 0.541598649615126 0.920300207583291 NA
"ITIH1" 1.2013740943851 -0.50528260730232 1.80870086958333 -0.279362174143655 0.779966896578042 0.972847702582508 NA
"ITIH2" 4.35432942569727 -3.46722383814188 2.07666953004174 -1.6696078928226 0.0949969677836848 0.864877927726214 NA
"ITIH3" 3.64425839927968 -2.02560107642623 1.34396278328104 -1.50718539354274 0.131763143161152 0.864877927726214 NA
"ITIH6" 4.71730331060385 1.74651905789381 1.5099111167445 1.15670322479608 0.24739363172111 0.866381729646804 NA
"ITK" 7.80566354549784 -0.397301113172104 1.30034593865284 -0.305534936021493 0.759958766100561 0.968545001765384 NA
"ITLN1" 0.445000029690232 -0.729133081135835 4.69799727288869 -0.155200831074027 0.876662993125495 NA NA
"ITPK1-AS1" 0.0198684454951598 0 6.91875675003683 0 1 NA NA
"ITPKB-IT1" 0.133573914202776 2.04873026134859 6.87327468560798 0.298071931511547 0.765648263787083 NA NA
"ITPRIPL1" 10.6164681075856 2.24580884906312 1.37234479927585 1.63647565119799 0.101740077573338 0.864877927726214 NA
"IVL" 0.134949751706664 0 6.91875675003683 0 1 NA NA
"IYD" 0.256838032577634 -0.729123675609462 6.91875675003683 -0.105383626271524 0.916071408055793 NA NA
"IZUMO1" 3.27785999121954 -1.48940080987059 1.72151439784265 -0.865168953415122 0.386946063047521 0.892341328532656 NA
"IZUMO2" 0.439557382284227 -2.86869999908244 6.40452735850781 -0.447917518108756 0.654212725029621 NA NA
"IZUMO3" 0.198114986435089 0 6.91875675003683 0 1 NA NA
"JARID2-AS1" 5.01512300121379 0.683890575307893 0.95648574454335 0.715003416631577 0.474606932093277 0.911017549101345 NA
"JMJD7-PLA2G4B" 11.6410002218232 0.153067461152468 0.911101425138981 0.168002658023631 0.866581188001767 0.984151409538978 NA
"JRKL-AS1" 0.213195758023035 0 6.91875675003683 0 1 NA NA
"KAAG1" 0.0651383036225596 -1.4558088128113 6.91585492394893 -0.210503087300166 0.833275042327236 NA NA
"KATNBL1P6" 0.16705908282862 -0.729123675609463 6.91875675003683 -0.105383626271524 0.916071408055793 NA NA
"KBTBD12" 5.46637017064722 -0.855253855261618 1.09652229061357 -0.779969420214019 0.435408874955778 0.905497656182373 NA
"KBTBD13" 0.126005942103223 0.713536834127899 6.91875675003683 0.103130787785551 0.917859170176925 NA NA
"KCNA10" 0.28374353969065 0 6.91875675003683 0 1 NA NA
"KCNA7" 3.52965084699701 1.39408798082013 1.36909469061974 1.01825534082604 0.30855662585962 0.872149714259452 NA
"KCNAB1-AS1" 0.0223039813230588 0 6.91875675003683 0 1 NA NA
"KCNAB1-AS2" 0.0861405427802318 -1.26709868449531 6.89548219406848 -0.183757806754294 0.854203457732365 NA NA
"KCNC4-AS1" 5.1515786209608 0.114881763185741 0.965355326468306 0.119004640090431 0.905271679647649 0.990032708231693 NA
"KCND3-IT1" 0.734840111282205 1.82699062197049 3.67491056474745 0.497152404060219 0.619081582421162 NA NA
"KCNE3" 1.50107675785036 1.14176733342331 2.3678114727075 0.482203649481324 0.629661284579229 0.937261563053207 NA
"KCNE4" 10.21302632928 -0.0920503246864839 0.839386559503397 -0.109663805840474 0.912676005992156 0.991283961256008 NA
"KCNG4" 0.747740384752841 -0.486997741483825 2.7714243550677 -0.175721101892362 0.860513056346934 NA NA
"KCNJ1" 1.94663776985087 0.60415110948388 2.22285285794321 0.271790868804018 0.785782826663526 0.974271020113444 NA
"KCNJ15" 0.512395233687481 3.78424170578003 5.20718399325482 0.726734778467976 0.46738844404433 NA NA
"KCNJ18" 0 NA NA NA NA NA NA
"KCNK16" 1.01396078814284 -0.441229137491409 2.3225975275707 -0.189972275546555 0.849330855800442 NA NA
"KCNK17" 1.06950435900899 -3.76501981310759 2.31604967680355 -1.62562135467828 0.104030229554086 NA NA
"KCNK18" 4.37907781887928 1.65156974485558 1.61143711861608 1.02490486645483 0.305408078182121 0.872149714259452 NA
"KCNMB1" 11.3586630080312 -0.399486242818158 1.30333797748449 -0.306510091564421 0.759216297403126 0.968064784453903 NA
"KCNN4" 9.48835932150624 0.730476852410335 0.697799264558052 1.04682949597687 0.295178223839178 0.871578644330217 NA
"KCNQ1DN" 6.9570618977331 0.522275516391204 1.28177824381481 0.40746167982756 0.683668933376929 0.952080288507572 NA
"KCNQ5-AS1" 0 NA NA NA NA NA NA
"KCNQ5-IT1" 0.614320857436369 -0.729136183116586 3.68276280836021 -0.197986191633461 0.843055867365929 NA NA
"KCNU1" 0.493263650034125 -2.77092660298552 3.19466288212962 -0.867361191218517 0.385744138742701 NA NA
"KCNV2" 1.24625367196247 -2.78496086878676 2.12878567667899 -1.30823919913415 0.190792190334764 0.864877927726214 NA
"KCP" 11.6902661808889 0.873043847493534 1.00136884526145 0.87185041917855 0.383289984851052 0.891081495662248 NA
"KCTD14" 0.932103217044455 -1.34509811910485 2.20232131573287 -0.61076379250193 0.541355966884815 NA NA
"KDF1" 4.01658662124753 -1.28281235889717 1.36664950352639 -0.938654977437237 0.34790791614814 0.88210653109565 NA
"KDM4E" 0.361768574312832 -1.38041163181345 5.53481978916844 -0.249404982347375 0.80304753154368 NA NA
"KERA" 0.109544952989259 -1.45580783481536 6.91585494754649 -0.21050294516831 0.83327515324711 NA NA
"KHDC1L" 3.89777140179835 -1.49659515364099 1.32947817613308 -1.12570118149211 0.26029202349349 0.86733349285435 NA
"KIAA0040" 2.62598224328304 -0.919595534049524 1.70782486331722 -0.538460092601844 0.590259449259598 0.930086328933091 NA
"KIAA0125" 0.112976257395063 0 6.91875675003683 0 1 NA NA
"KIAA1210" 3.04913215601335 0.660969753641192 1.41034736470754 0.46865741744287 0.639314528958754 0.939747905527482 NA
"KIAA1755" 14.0751459199582 0.0126848314759965 1.7778410984681 0.0071349635729124 0.9943071710248 1 NA
"KIF25" 10.2230254776068 0.48534068679845 0.890477569014662 0.545034152107271 0.585730029107112 0.928877105570164 NA
"KIF25-AS1" 3.65161478612638 0.266607220839339 1.39392665572455 0.191263449726312 0.848319195324107 0.981625081031594 NA
"KIF2B" 0.0623536413874162 0 6.91875675003683 0 1 NA NA
"KIF4B" 11.0534640288027 0.370539291664583 0.792275839535106 0.467689752955245 0.640006470024895 0.939777627845129 NA
"KIR2DL1" 0 NA NA NA NA NA NA
"KIR2DL2" 0 NA NA NA NA NA NA
"KIR2DL3" 0 NA NA NA NA NA NA
"KIR2DL4" 0 NA NA NA NA NA NA
"KIR2DL5A" 0 NA NA NA NA NA NA
"KIR2DL5B" 0 NA NA NA NA NA NA
"KIR2DS1" 0 NA NA NA NA NA NA
"KIR2DS2" 0 NA NA NA NA NA NA
"KIR2DS3" 0 NA NA NA NA NA NA
"KIR2DS4" 0 NA NA NA NA NA NA
"KIR2DS5" 0 NA NA NA NA NA NA
"KIR3DL1" 0.0327544020049138 0 6.91875675003683 0 1 NA NA
"KIR3DL2" 0.258814101452574 0 6.91875675003683 0 1 NA NA
"KIR3DL3" 0 NA NA NA NA NA NA
"KIR3DS1" 0 NA NA NA NA NA NA
"KIR3DX1" 0.0271574405714156 0 6.91875675003683 0 1 NA NA
"KIRREL3-AS2" 0.251530866266636 1.53955138499494 6.91339647039832 0.222691030608033 0.823775982625021 NA NA
"KLF1" 1.4853673129869 -0.42219771278856 1.74722359240879 -0.241639200971699 0.809059744040557 0.977407379053329 NA
"KLF14" 1.36924040139628 1.26003472497691 2.12204359283234 0.593783619353038 0.55265684645929 0.924799984512836 NA
"KLF17" 0.316238552426697 0.449402417161463 4.78428872366964 0.0939329633134606 0.925162408655629 NA NA
"KLHDC7A" 2.25503839460441 2.67356912497733 2.00546278242267 1.33314322679555 0.182484806130153 0.864877927726214 NA
"KLHDC7B" 1.41973789536521 -1.45425452621262 2.34064195655295 -0.621305843955001 0.534398409344727 0.91853591258974 NA
"KLHL33" 11.0040801696431 -0.527571961459816 0.789356609371447 -0.668356931704054 0.503905780230248 0.916484333354228 NA
"KLHL34" 2.85109253967544 -0.420959296198719 1.48327737275094 -0.283803490791471 0.776560979215425 0.97214244665002 NA
"KLHL38" 0.57638229813163 -0.00779354119203601 4.11824310385913 -0.00189244320830231 0.998490049683174 NA NA
"KLK1" 0.985380958791774 2.59465084446075 2.56197857509676 1.01275274886433 0.31117827536329 NA NA
"KLK11" 0.0641888367476268 0 6.91875675003683 0 1 NA NA
"KLK12" 0 NA NA NA NA NA NA
"KLK13" 8.95681207779133 0.318454657952377 1.05656959649616 0.30140433626753 0.763106188107281 0.969159509669685 NA
"KLK15" 0.226088075512823 -0.729123675609463 6.91875675003683 -0.105383626271524 0.916071408055793 NA NA
"KLK2" 1.25952184146526 0.713540291197987 6.17898764300696 0.115478510788985 0.908065852423421 0.99085293386041 NA
"KLK3" 0.0526228475000736 0 6.91875675003683 0 1 NA NA
"KLK4" 1.08670866260183 -3.35785038961194 2.71890678658505 -1.23500018690579 0.216830434578842 NA NA
"KLK5" 0.173774160113463 0.713536834127899 6.91875675003683 0.103130787785551 0.917859170176925 NA NA
"KLK7" 0.199896423517662 0 6.91875675003682 0 1 NA NA
"KLK8" 0 NA NA NA NA NA NA
"KLK9" 0 NA NA NA NA NA NA
"KLKB1" 12.4167075505564 1.88511009934517 0.996041584643569 1.89260180338731 0.0584108437684506 0.864877927726214 NA
"KLRB1" 0.546133970568299 -2.86852341218585 6.1203951272082 -0.468682716158935 0.639296442989151 NA NA
"KLRC1" 1.48204155819598 0.261847524320824 1.7231997539534 0.15195424890242 0.879223020602441 0.986567219463145 NA
"KLRC2" 4.96643603985973 -0.190310039626382 1.37004016994584 -0.138908364733499 0.889522560952845 0.988761696257808 NA
"KLRC4-KLRK1" 2.8731780142512 -2.03111001264318 1.71725829800187 -1.18276325408151 0.236902987459127 0.864877927726214 NA
"KLRD1" 10.4059271511317 0.87112910427368 0.614837115857997 1.41684534294588 0.156528149479297 0.864877927726214 NA
"KLRF1" 0.279730255306147 0.713536834127899 6.91875675003683 0.103130787785551 0.917859170176924 NA NA
"KLRF2" 0.0439121363250769 0 6.91875675003683 0 1 NA NA
"KLRG2" 3.10690297591503 -0.108623248795819 1.22818882691548 -0.0884418148214386 0.929525528064144 0.99339975778104 NA
"KLRK1" 0.868873025847866 1.35123462197638 2.09544158938654 0.644844804465279 0.519027763557148 NA NA
"KNG1" 0.845694856247423 -2.11027195944054 2.9165988728355 -0.723538632307345 0.469349028428511 NA NA
"KPNA7" 0.943055869328554 0.603571021666341 2.36990535704192 0.254681487542485 0.798969115662726 NA NA
"KPRP" 0.0327544020049138 0 6.91875675003683 0 1 NA NA
"KRBOX1" 1.14334226139251 -0.525606225287341 2.70651178715934 -0.19420060454974 0.846018809520057 0.98108453571342 NA
"KRT1" 0.0669119439691765 0 6.91875675003683 0 1 NA NA
"KRT12" 0.127862445397244 0 6.91875675003683 0 1 NA NA
"KRT13" 0 NA NA NA NA NA NA
"KRT14" 0.101558356863268 0 6.91875675003683 0 1 NA NA
"KRT15" 1.24773152543089 1.22700457546992 2.25964746654569 0.543007081253092 0.587124926882344 0.929086604107511 NA
"KRT16" 0.298096391063961 -0.729124470845472 6.75929003957167 -0.107869978441061 0.914098831865233 NA NA
"KRT16P1" 0 NA NA NA NA NA NA
"KRT16P2" 0 NA NA NA NA NA NA
"KRT16P3" 0.0631448987947159 0 6.91875675003683 0 1 NA NA
"KRT17" 10.0475847595045 0.246637070301809 2.00665110316 0.122909792296934 0.902178531293547 0.989776539989127 NA
"KRT19P2" 0.0838550699512226 0 6.91875675003683 0 1 NA NA
"KRT2" 0.0405750579796768 -0.00779342074078248 6.91875675003683 -0.00112641924298625 0.999101247667089 NA NA
"KRT20" 0.626187716490227 -2.46385711808297 2.65209461419345 -0.929023084205564 0.352877123241303 NA NA
"KRT23" 0.91293812472218 1.3890055720695 2.77398519544299 0.500725661532483 0.616564209652588 NA NA
"KRT24" 1.78684979002213 -0.64435166441942 1.50889989067435 -0.427034071910131 0.669354511158582 0.947535456439651 NA
"KRT25" 0.039907068293154 -0.729123675609462 6.91875675003683 -0.105383626271524 0.916071408055793 NA NA
"KRT26" 0.07217306162667 -2.12209185092682 6.89086782478684 -0.307957125994136 0.758114956363298 NA NA
"KRT27" 0.114488178478544 0 6.91875675003682 0 1 NA NA
"KRT28" 0.180502995342427 0 6.91875675003683 0 1 NA NA
"KRT3" 0.136882668121597 -0.729123675609462 6.91875675003683 -0.105383626271524 0.916071408055793 NA NA
"KRT31" 0 NA NA NA NA NA NA
"KRT33A" 0 NA NA NA NA NA NA
"KRT33B" 0.16618063388108 -0.729123675609459 6.91875675003683 -0.105383626271523 0.916071408055793 NA NA
"KRT34" 0.147854136949134 0 6.91875675003683 0 1 NA NA
"KRT35" 0.0549932642970416 0 6.91875675003683 0 1 NA NA
"KRT36" 0 NA NA NA NA NA NA
"KRT37" 6.06011549030787 0.653305037575775 0.845082754502479 0.773066346573823 0.439483116539583 0.905535530067398 NA
"KRT38" 0.0643461700794153 0 6.91875675003683 0 1 NA NA
"KRT39" 0.181844851969318 0 6.91875675003683 0 1 NA NA
"KRT4" 0 NA NA NA NA NA NA
"KRT40" 2.87188514841336 -2.1664738350568 2.26885141958187 -0.954876911003746 0.339639947211225 0.880931934265953 NA
"KRT42P" 0.904638112926213 -3.10214920638373 2.0539967379715 -1.51029899368164 0.130967148406564 NA NA
"KRT5" 0.956032722341032 -1.53833034035243 4.05695494885939 -0.3791834910035 0.704551610085713 NA NA
"KRT6A" 0.429426003550545 0 6.91875675003683 0 1 NA NA
"KRT6B" 0.137865489581891 0.713536834127899 6.91875675003683 0.103130787785551 0.917859170176925 NA NA
"KRT6C" 0 NA NA NA NA NA NA
"KRT7" 1.70088619333268 -0.512926672096931 1.89666685087459 -0.270435828970392 0.786824979078196 0.974536899401223 NA
"KRT71" 0 NA NA NA NA NA NA
"KRT72" 0.099451511746029 -0.729123675609461 6.91875675003683 -0.105383626271523 0.916071408055793 NA NA
"KRT73" 0.0327544020049138 0 6.91875675003683 0 1 NA NA
"KRT74" 0.0213933024287167 0 6.91875675003683 0 1 NA NA
"KRT75" 0.536355901744216 2.13851355004654 6.31431480825847 0.338677056020328 0.734853026876328 NA NA
"KRT76" 1.43189075224018 -1.68111186553393 2.20777691269619 -0.761450061311184 0.446388295986714 0.906867889962673 NA
"KRT77" 3.71866371565132 -1.96225343450366 1.28933997812739 -1.52190536847666 0.128032793832046 0.864877927726214 NA
"KRT78" 0.0876111068051344 0 6.91875675003683 0 1 NA NA
"KRT79" 0.50576676262217 0.0236185647153436 3.1859105381382 0.00741344254102814 0.994084982834864 NA NA
"KRT80" 1.9400742315553 0.759260289394457 2.39535709961821 0.316971648826588 0.751265114816225 0.966640173762676 NA
"KRT81" 0.520935275944544 -0.704897535996785 3.70346209597348 -0.19033475103287 0.849046823970023 NA NA
"KRT82" 0 NA NA NA NA NA NA
"KRT83" 0 NA NA NA NA NA NA
"KRT84" 0.333860538628209 0 6.91875675003683 0 1 NA NA
"KRT85" 0 NA NA NA NA NA NA
"KRT8P41" 0.0211374424640271 0 6.91875675003683 0 1 NA NA
"KRT9" 0.0631448987947159 0 6.91875675003683 0 1 NA NA
"KRTAP1-1" 0 NA NA NA NA NA NA
"KRTAP1-3" 0 NA NA NA NA NA NA
"KRTAP1-4" 0.04811537441778 -1.54537023177654 6.91368067544665 -0.223523518704703 0.823128080842053 NA NA
"KRTAP1-5" 0.0491157465611642 0 6.91875675003683 0 1 NA NA
"KRTAP10-1" 0 NA NA NA NA NA NA
"KRTAP10-10" 0.0212141386118623 0 6.91875675003683 0 1 NA NA
"KRTAP10-11" 0 NA NA NA NA NA NA
"KRTAP10-12" 0 NA NA NA NA NA NA
"KRTAP10-2" 0.108480752610445 0 6.91875675003683 0 1 NA NA
"KRTAP10-3" 0 NA NA NA NA NA NA
"KRTAP10-4" 0.0445428436151866 0 6.91875675003683 0 1 NA NA
"KRTAP10-5" 0 NA NA NA NA NA NA
"KRTAP10-6" 0.090944681320816 0 6.91875675003683 0 1 NA NA
"KRTAP10-7" 0.0198684454951598 0 6.91875675003683 0 1 NA NA
"KRTAP10-8" 0 NA NA NA NA NA NA
"KRTAP10-9" 0 NA NA NA NA NA NA
"KRTAP11-1" 0.0834792128164903 0 6.91875675003683 0 1 NA NA
"KRTAP12-1" 0.311034086822189 2.3968504291366 6.8821443831676 0.34827087252032 0.727636766545227 NA NA
"KRTAP12-2" 0.108724094442935 0 6.91875675003683 0 1 NA NA
"KRTAP12-3" 0 NA NA NA NA NA NA
"KRTAP12-4" 0.0463616685319488 -0.729123675609462 6.91875675003683 -0.105383626271524 0.916071408055793 NA NA
"KRTAP13-1" 0.0198684454951598 0 6.91875675003683 0 1 NA NA
"KRTAP13-2" 0 NA NA NA NA NA NA
"KRTAP13-3" 0.128299801503154 0 6.91875675003683 0 1 NA NA
"KRTAP13-4" 1.20696174386913 -0.00779355020785134 3.82705092432987 -0.0020364375499435 0.998375159042918 1 NA
"KRTAP15-1" 0.0600637241668221 0 6.91875675003683 0 1 NA NA
"KRTAP16-1" 0 NA NA NA NA NA NA
"KRTAP17-1" 0 NA NA NA NA NA NA
"KRTAP19-1" 0.103847304848349 0 6.91875675003683 0 1 NA NA
"KRTAP19-2" 0 NA NA NA NA NA NA
"KRTAP19-3" 0 NA NA NA NA NA NA
"KRTAP19-4" 0 NA NA NA NA NA NA
"KRTAP19-5" 0.15138966425475 -2.72475421776833 6.87461090819773 -0.396350317734951 0.691846611929808 NA NA
"KRTAP19-6" 0.0403046095618906 0 6.91875675003683 0 1 NA NA
"KRTAP19-7" 0.0213933024287167 0 6.91875675003683 0 1 NA NA
"KRTAP19-8" 0.163306025631451 -0.729123675609461 6.91875675003683 -0.105383626271523 0.916071408055793 NA NA
"KRTAP2-1" 0 NA NA NA NA NA NA
"KRTAP2-2" 0 NA NA NA NA NA NA
"KRTAP2-3" 0.379943114285704 0 6.91875675003683 0 1 NA NA
"KRTAP2-4" 0 NA NA NA NA NA NA
"KRTAP20-1" 0 NA NA NA NA NA NA
"KRTAP20-2" 0.0414402565429696 0 6.91875675003683 0 1 NA NA
"KRTAP20-3" 0 NA NA NA NA NA NA
"KRTAP20-4" 0 NA NA NA NA NA NA
"KRTAP21-1" 0 NA NA NA NA NA NA
"KRTAP21-2" 0.0955593130450183 0 6.91875675003683 0 1 NA NA
"KRTAP21-3" 0 NA NA NA NA NA NA
"KRTAP22-1" 0 NA NA NA NA NA NA
"KRTAP22-2" 0 NA NA NA NA NA NA
"KRTAP23-1" 0.0205364351816825 0.713536834127898 6.91875675003683 0.103130787785551 0.917859170176925 NA NA
"KRTAP24-1" 0.0222388622921277 0 6.91875675003683 0 1 NA NA
"KRTAP25-1" 0 NA NA NA NA NA NA
"KRTAP26-1" 0 NA NA NA NA NA NA
"KRTAP27-1" 0 NA NA NA NA NA NA
"KRTAP29-1" 0 NA NA NA NA NA NA
"KRTAP3-1" 0.0692248241238613 0 6.91875675003683 0 1 NA NA
"KRTAP3-2" 0.144460115560892 0 6.91875675003683 0 1 NA NA
"KRTAP3-3" 0.112632204387387 -0.729123675609462 6.91875675003683 -0.105383626271524 0.916071408055793 NA NA
"KRTAP4-1" 0.854917803118535 -2.85999119877665 6.87180137120999 -0.416192355436645 0.677269253179431 NA NA
"KRTAP4-11" 0.0641279592210818 0 6.91875675003683 0 1 NA NA
"KRTAP4-12" 0.121058565993225 -1.56508208963692 6.91298224092233 -0.22639752788199 0.820892250486174 NA NA
"KRTAP4-2" 0.0541477044336305 0 6.91875675003683 0 1 NA NA
"KRTAP4-3" 0 NA NA NA NA NA NA
"KRTAP4-4" 0 NA NA NA NA NA NA
"KRTAP4-5" 0.10352564058103 0 6.91875675003683 0 1 NA NA
"KRTAP4-6" 0 NA NA NA NA NA NA
"KRTAP4-7" 0.134056431223774 2.4966377522122 6.87954508143611 0.36290739033736 0.716674065894536 NA NA
"KRTAP4-8" 0.0637058804912521 0 6.91875675003683 0 1 NA NA
"KRTAP4-9" 0.0700037960006926 0 6.91875675003683 0 1 NA NA
"KRTAP5-1" 2.01131697136477 -1.42498395984182 1.38132889336765 -1.03160367287167 0.30225781910315 0.871751116511504 NA
"KRTAP5-10" 4.31365497525541 -0.408170645854949 1.4118948587175 -0.28909422209081 0.772509275021609 0.970710506073288 NA
"KRTAP5-11" 0.109793701084192 0 6.91875675003683 0 1 NA NA
"KRTAP5-3" 0.042607441040579 0 6.91875675003683 0 1 NA NA
"KRTAP5-4" 0.0424162787935737 0 6.91875675003683 0 1 NA NA
"KRTAP5-5" 0.616386139630882 -1.38550563796318 3.37812666180102 -0.410140227609022 0.681703084670861 NA NA
"KRTAP5-6" 4.58054818921384 -0.86589154038269 1.50447996630387 -0.575542087482871 0.564924735004158 0.925688151728989 NA
"KRTAP5-7" 11.965781610798 -0.114932341792375 0.940820316305728 -0.122161840896117 0.902770846605667 0.989776539989127 NA
"KRTAP5-8" 2.56805747256459 0.292709766447638 1.33310650940006 0.219569677579152 0.826206308894034 0.978797061534671 NA
"KRTAP5-9" 5.81165128705788 0.381615025823954 0.958086780929343 0.398309457368557 0.690402090021768 0.954321241502341 NA
"KRTAP6-1" 0.0504287890620999 0 6.91875675003683 0 1 NA NA
"KRTAP6-2" 0 NA NA NA NA NA NA
"KRTAP6-3" 0 NA NA NA NA NA NA
"KRTAP7-1" 0.210451413642766 0 6.91875675003683 0 1 NA NA
"KRTAP8-1" 0.0446878645496608 -0.729123675609462 6.91875675003683 -0.105383626271524 0.916071408055793 NA NA
"KRTAP9-1" 0 NA NA NA NA NA NA
"KRTAP9-2" 0 NA NA NA NA NA NA
"KRTAP9-3" 0 NA NA NA NA NA NA
"KRTAP9-4" 0 NA NA NA NA NA NA
"KRTAP9-6" 0 NA NA NA NA NA NA
"KRTAP9-7" 0 NA NA NA NA NA NA
"KRTAP9-8" 0 NA NA NA NA NA NA
"KRTAP9-9" 0.110116766655945 0 6.91875675003683 0 1 NA NA
"KRTDAP" 0.431931084959543 0 4.7284732793008 0 1 NA NA
"KTI12" 0 NA NA NA NA NA NA
"KYNU" 6.52941789791099 -0.743686609812574 0.92551265581324 -0.803540184071392 0.421662580401586 0.901971444550111 NA
"LACRT" 0 NA NA NA NA NA NA
"LACTBL1" 0.139308136522682 0 6.91875675003683 0 1 NA NA
"LAD1" 5.53896187103987 1.60268481288303 1.63049666199404 0.982942713248493 0.325635634136498 0.875894282487199 NA
"LAIR2" 0 NA NA NA NA NA NA
"LALBA" 0.388105966585545 -1.42360040715049 6.91664090472015 -0.205822512222513 0.836929555467986 NA NA
"LAMP3" 15.4390761697977 1.05467897326343 0.848705343898574 1.24269156644956 0.213981512871818 0.864877927726214 NA
"LAMP5-AS1" 6.45364856075462 0.628470372408567 1.43388224611254 0.438299849316386 0.661168935150652 0.945015584965922 NA
"LARGE-AS1" 0.0662317509262918 0.713536834127898 6.91875675003683 0.103130787785551 0.917859170176925 NA NA
"LARS2-AS1" 1.83395463673845 2.01307695539327 2.83391392892305 0.710352186369429 0.477485765475637 0.911571844118796 NA
"LAX1" 0.380782755051578 -1.38140592844612 4.78776688214746 -0.288528235072824 0.772942420571201 NA NA
"LBP" 2.52670828240317 2.01037706366544 1.76508030904979 1.13897200787861 0.254714829633724 0.866381729646804 NA
"LBX1-AS1" 11.7600544684693 1.19103531975839 1.02253508131885 1.16478675550398 0.244105321333671 0.864902604222657 NA
"LBX2" 1.55692663547388 0.877577047121693 1.66932764757365 0.525706890673764 0.599091875416103 0.931870515575607 NA
"LBX2-AS1" 6.3299469116757 -0.294722326865958 0.858731609707467 -0.343206565979745 0.731443065415089 0.963717589324838 NA
"LCE1A" 0 NA NA NA NA NA NA
"LCE1B" 0 NA NA NA NA NA NA
"LCE1C" 0 NA NA NA NA NA NA
"LCE1D" 0 NA NA NA NA NA NA
"LCE1E" 0 NA NA NA NA NA NA
"LCE1F" 0 NA NA NA NA NA NA
"LCE2A" 0 NA NA NA NA NA NA
"LCE2B" 0 NA NA NA NA NA NA
"LCE2C" 0.0400424827778814 0 6.91875675003683 0 1 NA NA
"LCE2D" 0 NA NA NA NA NA NA
"LCE3A" 0 NA NA NA NA NA NA
"LCE3B" 0 NA NA NA NA NA NA
"LCE3C" 0 NA NA NA NA NA NA
"LCE3D" 0 NA NA NA NA NA NA
"LCE3E" 0 NA NA NA NA NA NA
"LCE4A" 0 NA NA NA NA NA NA
"LCE5A" 0 NA NA NA NA NA NA
"LCE6A" 0 NA NA NA NA NA NA
"LCK" 4.25273882512751 2.13429906830768 1.59256609485247 1.34016357324585 0.180192171440829 0.864877927726214 NA
"LCN1" 0.148023610797854 -0.729123675609461 6.91875675003683 -0.105383626271523 0.916071408055793 NA NA
"LCN10" 0.330719504901983 -0.490586858444643 6.57498140037185 -0.0746141819377462 0.940521690024373 NA NA
"LCN15" 0.711843199073159 -0.14914019864859 4.22582112218146 -0.035292596240231 0.97184642699911 NA NA
"LCN2" 0.107022925865413 1.38103693987429 6.9177709398828 0.199636118610439 0.841765177789054 NA NA
"LCN6" 0.0481406275424672 0 6.91875675003683 0 1 NA NA
"LCN8" 0.0198684454951598 0 6.91875675003683 0 1 NA NA
"LCN9" 6.69597495484456 1.47008103859053 1.68830104122625 0.87074579870115 0.383892965758355 0.891081495662248 NA
"LCNL1" 8.09945159764371 0.00718522690609868 1.34505746886908 0.00534194788876941 0.995737762526438 1 NA
"LCP2" 1.74019467628531 -0.0297015306254574 2.21265463366642 -0.0134234824421023 0.989289932249176 0.998657175533594 NA
"LCT" 5.63485886308196 0.835265721256322 1.022469392335 0.81691024447083 0.413979722901219 0.901039879814612 NA
"LDHAL6A" 1.372511578135 1.76669872904088 2.71770339085486 0.650070473100879 0.515646700927002 0.916722444280679 NA
"LDHAL6B" 4.38721389401102 1.98254360734147 2.38261926417164 0.83208577935793 0.405360528070758 0.898906416168956 NA
"LDHC" 0.206331399635882 0.723354217074257 6.88762010923842 0.1050223742892 0.916358054780492 NA NA
"LDLRAD1" 0.198098166552505 0 6.91875675003683 0 1 NA NA
"LDLRAD2" 7.69627770728375 -2.07832737549734 1.0768006514977 -1.93009483473717 0.0535950883456003 0.864877927726214 NA
"LDLRAD4-AS1" 0 NA NA NA NA NA NA
"LECT2" 0.0248194190545009 -0.729123675609462 6.91875675003683 -0.105383626271524 0.916071408055793 NA NA
"LEF1-AS1" 6.6038009732617 -0.288004527653151 1.66501233958266 -0.172974410343013 0.862671541995029 0.984151409538978 NA
"LEFTY2" 3.85487719467902 -0.381886537431266 2.12116746748381 -0.180036014734975 0.857124294455181 0.983382698037389 NA
"LELP1" 0.0615003094532938 0 6.91875675003683 0 1 NA NA
"LENEP" 1.56807324354171 3.45443549093298 2.16963923342719 1.59217045751717 0.111346409256317 0.864877927726214 NA
"LEP" 0.1822019681937 -0.729123675609461 6.91875675003683 -0.105383626271523 0.916071408055793 NA NA
"LEUTX" 0.0214813132539546 0 6.91875675003683 0 1 NA NA
"LGALS12" 0.412198883382479 -2.07079078764104 4.68896733263086 -0.441630457356839 0.658756640362765 NA NA
"LGALS13" 0.0248194190545009 -0.729123675609462 6.91875675003683 -0.105383626271524 0.916071408055793 NA NA
"LGALS14" 0.515920025422291 0 4.09368981902552 0 1 NA NA
"LGALS16" 0 NA NA NA NA NA NA
"LGALS17A" 0.100456798758462 0 6.91875675003683 0 1 NA NA
"LGALS2" 0.461363475819852 -0.00779355352081045 3.71431799201479 -0.00209824617535854 0.998325843000369 NA NA
"LGALS7" 0.136363732051655 0 6.91875675003683 0 1 NA NA
"LGALS7B" 0.219351892859074 -0.729123675609462 6.91875675003683 -0.105383626271524 0.916071408055793 NA NA
"LGALS9B" 0.0210984394506731 0 6.91875675003683 0 1 NA NA
"LGALS9C" 0 NA NA NA NA NA NA
"LGR6" 2.89547031478199 1.45394644850056 1.73680116484663 0.837140415338767 0.402513645242059 0.897440906366177 NA
"LGSN" 3.17558661623916 -2.128888917581 2.04886397175251 -1.03905820343946 0.298777667992086 0.871578644330217 NA
"LHB" 0.992004370569203 -0.342701615625025 2.08217029174178 -0.164588658758717 0.869267758469625 NA NA
"LHCGR" 1.15173108682787 -2.14391478761763 2.690365907256 -0.796885948426353 0.425517272368937 0.90258568430885 NA
"LHFPL3-AS1" 0.232884397726277 -0.729123675609459 6.91875675003683 -0.105383626271523 0.916071408055793 NA NA
"LHFPL3-AS2" 1.4487999844281 -1.33613368634165 2.05802590044376 -0.649230743915103 0.516189242717583 0.916722444280679 NA
"LHX3" 4.49199532214714 0.345180565167396 1.21435182333276 0.28425087238726 0.776218132027364 0.971977532877188 NA
"LILRA1" 0 NA NA NA NA NA NA
"LILRA2" 0.0244925044214033 0.713536834127898 6.91875675003683 0.103130787785551 0.917859170176925 NA NA
"LILRA3" 0.241593402282986 -1.5578394933183 5.76530452666599 -0.270209402836034 0.786999159254794 NA NA
"LILRA4" 0.039061556143142 0 6.91875675003683 0 1 NA NA
"LILRA5" 1.34566974712162 -0.330928102852883 1.47016499621145 -0.225095893117895 0.821904675824154 0.978742752345085 NA
"LILRA6" 0.925076110922371 -1.95853117060773 1.91562786785516 -1.02239647035445 0.306593290416748 NA NA
"LILRB1" 0 NA NA NA NA NA NA
"LILRB2" 0.348246509150533 1.41589667145342 5.50949146894448 0.256992261342893 0.797184747051886 NA NA
"LILRB3" 1.21800734546164 -1.48375395153734 1.66966578549275 -0.888653264880463 0.374189455293623 0.888243317571632 NA
"LILRB4" 0.0504287890620999 0 6.91875675003683 0 1 NA NA
"LILRB5" 0 NA NA NA NA NA NA
"LILRP2" 0.0327544020049138 0 6.91875675003683 0 1 NA NA
"LIM2" 2.7251953053221 0.979745787823487 2.17465367699271 0.450529570841074 0.652328636955227 0.942293956337377 NA
"LIMS3" 0 NA NA NA NA NA NA
"LIMS3-LOC440895" 0.385927765619339 3.08262904261346 6.85787615324446 0.449501999413488 0.653069566077072 NA NA
"LIMS3L" 0 NA NA NA NA NA NA
"LINC-ROR" 3.51764944229173 -1.58096421843664 1.74196112700802 -0.907577209344559 0.364101639937902 0.887497861510382 NA
"LINC00028" 0.302588726191264 0 6.76791281898668 0 1 NA NA
"LINC00029" 0.139651572278242 0 6.91875675003683 0 1 NA NA
"LINC00035" 0.564701281305665 -0.585171507283511 2.9792936668965 -0.196412832271442 0.844287053176888 NA NA
"LINC00051" 0.143654915564812 0 6.91875675003683 0 1 NA NA
"LINC00052" 21.0798847158293 1.79174942547178 1.51840114528449 1.1800237579089 0.237990765899105 0.864877927726214 NA
"LINC00092" 4.31583279009094 -1.89823038381053 1.46198860439519 -1.29838931582904 0.194153588649755 0.864877927726214 NA
"LINC00102" 0.0213933024287167 0 6.91875675003683 0 1 NA NA
"LINC00111" 0 NA NA NA NA NA NA
"LINC00112" 0 NA NA NA NA NA NA
"LINC00113" 0.0218680358661831 -0.729123675609462 6.91875675003683 -0.105383626271524 0.916071408055793 NA NA
"LINC00114" 0.0426954518658168 0 6.91875675003683 0 1 NA NA
"LINC00160" 0 NA NA NA NA NA NA
"LINC00161" 0 NA NA NA NA NA NA
"LINC00162" 0.235989618538846 0.415259075729019 6.89105099692503 0.0602606301875169 0.951948057492832 NA NA
"LINC00163" 2.35875285351797 0.668226824052654 1.67905092821499 0.397978889635616 0.690645746859146 0.954324943025677 NA
"LINC00167" 11.3093736437437 0.233144479156605 1.03185418009266 0.225947118938518 0.821242549674373 0.978601145961985 NA
"LINC00184" 1.39049389941157 2.65829515224393 2.47358965239081 1.07467103513899 0.282522036073917 0.868610974451045 NA
"LINC00189" 0.322056116600056 -0.00779342074078256 6.91875675003683 -0.00112641924298626 0.999101247667089 NA NA
"LINC00200" 0.0902918118231856 -0.729123675609462 6.91875675003683 -0.105383626271524 0.916071408055793 NA NA
"LINC00202-2" 2.15876967613378 1.3673468794299 1.54592018131553 0.8844873726057 0.37643317598737 0.88906600275518 NA
"LINC00207" 1.54634496547194 -1.00585402053271 1.82909633728821 -0.549918558157505 0.582375234786568 0.927909787884199 NA
"LINC00208" 0.0961747633196683 0 6.91875675003683 0 1 NA NA
"LINC00210" 0.0218680358661831 -0.729123675609462 6.91875675003683 -0.105383626271524 0.916071408055793 NA NA
"LINC00211" 0.209554484789904 0 6.91875675003683 0 1 NA NA
"LINC00221" 0 NA NA NA NA NA NA
"LINC00222" 2.23012671757728 -1.12657729104496 1.65850406955896 -0.679273154478629 0.496964802894531 0.91585891094841 NA
"LINC00226" 0 NA NA NA NA NA NA
"LINC00229" 5.14306207690188 -0.15040806381875 0.911689684742815 -0.164977257432916 0.868961882694833 0.984353657951981 NA
"LINC00238" 0.37651576496008 -1.32801901146918 4.70116496195354 -0.28248721800167 0.777569946213822 NA NA
"LINC00239" 6.62803015362509 0.372970454921693 1.28151019429451 0.291039787730302 0.771020889751101 0.970194753302081 NA
"LINC00244" 0 NA NA NA NA NA NA
"LINC00251" 0.156641863180293 -2.12209008831486 6.89086788283586 -0.307956867610344 0.758115152976024 NA NA
"LINC00254" 0 NA NA NA NA NA NA
"LINC00264" 0.363801284812456 0 6.91875675003683 0 1 NA NA
"LINC00266-3" 4.30088485473069 -0.130493619696757 1.358816097312 -0.0960347908410113 0.923492941154489 0.992531479348558 NA
"LINC00269" 9.61719384392708 0.0155667732000802 0.929953837918944 0.0167392966890868 0.98664459732232 0.998657175533594 NA
"LINC00272" 0.208685555148158 -0.72912367560946 6.91875675003683 -0.105383626271523 0.916071408055793 NA NA
"LINC00273" 0 NA NA NA NA NA NA
"LINC00276" 0.36034009777966 -1.36718829555732 4.68112982781702 -0.292063742268583 0.7702378881037 NA NA
"LINC00278" 0.0408723281334616 0 6.91875675003683 0 1 NA NA
"LINC00280" 0.0414874806548442 0.713536834127898 6.91875675003683 0.103130787785551 0.917859170176925 NA NA
"LINC00284" 3.35698218780005 -3.7678793310262 1.70174041599929 -2.21413283459783 0.0268196425168392 0.856873135887514 NA
"LINC00290" 0.523229662537687 1.17372021762514 5.44334170487743 0.215624937999657 0.829280115329435 NA NA
"LINC00293" 0 NA NA NA NA NA NA
"LINC00297" 0.379495722143195 -0.729123675609462 6.91875675003683 -0.105383626271524 0.916071408055793 NA NA
"LINC00298" 2.94144546814601 -0.0211602763261484 1.49268979606366 -0.0141759368771393 0.988689617649186 0.998657175533594 NA
"LINC00299" 1.72319751106539 0.715465567045512 1.38424217278156 0.516864448370203 0.605250786669402 0.933595920140284 NA
"LINC00301" 0 NA NA NA NA NA NA
"LINC00303" 0.839177325616218 2.40352242634359 2.4893686390861 0.965514865337893 0.334286993997305 NA NA
"LINC00305" 3.84371591525498 -1.96926730289799 1.88858399826778 -1.04272158649242 0.297077257208643 0.871578644330217 NA
"LINC00307" 0 NA NA NA NA NA NA
"LINC00308" 0 NA NA NA NA NA NA
"LINC00309" 0.043791802477362 1.43763745641275 6.91654745294738 0.207854781043991 0.835342357488156 NA NA
"LINC00310" 12.5377542980685 1.23899822402294 0.90289201260345 1.37225516089166 0.169984018951255 0.864877927726214 NA
"LINC00311" 4.55445355690478 -0.67346894637517 1.02457845489238 -0.657313203453909 0.510979548431069 0.916643054763869 NA
"LINC00314" 0.265418807532152 0 6.91875675003683 0 1 NA NA
"LINC00316" 0 NA NA NA NA NA NA
"LINC00317" 0.0200386227979942 -0.729123675609463 6.91875675003683 -0.105383626271524 0.916071408055793 NA NA
"LINC00319" 1.22728004733767 2.09187855495498 1.95886804726659 1.06790171899225 0.285564847039615 0.870768414382759 NA
"LINC00320" 0.381343752788646 1.17350439019842 5.53323262558545 0.212082966613798 0.832042308117923 NA NA
"LINC00322" 0.0587272150855119 0 6.91875675003683 0 1 NA NA
"LINC00323" 0.36331830041727 -0.00779351776668891 4.79283137261627 -0.0016260780237788 0.998702578021925 NA NA
"LINC00326" 11.0912803111134 0.689864068442961 1.15920379720397 0.595118882552776 0.551764007561311 0.924243220854541 NA
"LINC00330" 0.57552823194361 -2.74190809171972 2.93126801063437 -0.935399998148356 0.349582197868842 NA NA
"LINC00331" 0 NA NA NA NA NA NA
"LINC00332" 0 NA NA NA NA NA NA
"LINC00333" 0.872600882647581 -3.04527332457175 3.42647240959769 -0.888748824021411 0.374138085043844 NA NA
"LINC00336" 0.172664568331276 1.98212518355468 6.89508088599913 0.28746946066717 0.773752882391263 NA NA
"LINC00337" 10.8784111044135 0.771792741119863 0.731187390023884 1.05553344005926 0.29118142398238 0.871578644330217 NA
"LINC00343" 0.160801902008384 0 6.91875675003683 0 1 NA NA
"LINC00347" 2.33186039457642 -0.138705105986122 1.72528615323252 -0.0803954206241335 0.935922768929811 0.994003794656683 NA
"LINC00351" 0 NA NA NA NA NA NA
"LINC00353" 0 NA NA NA NA NA NA
"LINC00358" 0.657902900439617 2.63926195582176 4.05659793255135 0.650609698004216 0.515298468457984 NA NA
"LINC00359" 1.17665902452347 -0.314073030771307 1.95116043153786 -0.160967302172975 0.872119153854033 0.985295562538106 NA
"LINC00366" 0.357296632117527 0 6.62417385058868 0 1 NA NA
"LINC00367" 0.356230750459783 0 6.52005549267904 0 1 NA NA
"LINC00368" 1.79788795420022 0.361187378389041 1.69657921072048 0.212891550307078 0.831411553193821 0.979180799486061 NA
"LINC00371" 2.86682670696833 -0.964054187433154 1.17560369631635 -0.820050320064436 0.412187421667608 0.900835272716962 NA
"LINC00378" 0.952734532917109 0 6.91875675003683 0 1 NA NA
"LINC00379" 0.156782062467731 0 6.91875675003683 0 1 NA NA
"LINC00380" 0.200949838684438 -0.729123675609463 6.91875675003683 -0.105383626271524 0.916071408055793 NA NA
"LINC00381" 1.13243282057702 -1.75671738061427 2.09170946540392 -0.83984769857846 0.400993785504957 NA NA
"LINC00382" 0.405468497629661 0 6.91875675003683 0 1 NA NA
"LINC00392" 0 NA NA NA NA NA NA
"LINC00395" 0.138345273663248 -0.760373448652904 6.91523471864914 -0.109956274745428 0.912444052270875 NA NA
"LINC00397" 0.278996568669299 4.06705326479745 6.85542241941528 0.593260781900051 0.553006640650728 NA NA
"LINC00398" 0.506185818909163 1.38275292804549 4.65700380743748 0.296919003123246 0.766528347674602 NA NA
"LINC00408" 0.165200969233791 0 6.91875675003683 0 1 NA NA
"LINC00410" 0.729918104978509 0 6.91875675003683 0 1 NA NA
"LINC00411" 0 NA NA NA NA NA NA
"LINC00412" 12.7454146278025 1.06867712258486 0.980766879623181 1.08963418809111 0.275874316897753 0.868610974451045 NA
"LINC00417" 0 NA NA NA NA NA NA
"LINC00421" 0.184156122073748 -1.37940607748072 6.91745185489051 -0.199409566762002 0.841942377568423 NA NA
"LINC00423" 0.231497569629175 0 5.81143497264441 0 1 NA NA
"LINC00424" 0 NA NA NA NA NA NA
"LINC00426" 0.593204087124651 -2.06772124005127 3.30809029090198 -0.625049819751895 0.531938360810401 NA NA
"LINC00433" 0.0651785970057301 0 6.91875675003683 0 1 NA NA
"LINC00442" 0 NA NA NA NA NA NA
"LINC00443" 0.628660889890361 -0.681408224058832 3.63512051716874 -0.187451343316 0.851306769816731 NA NA
"LINC00446" 0 NA NA NA NA NA NA
"LINC00448" 0.0834915150472667 0.713536834127898 6.91875675003683 0.103130787785551 0.917859170176925 NA NA
"LINC00452" 0.465436135878679 0 6.91875675003683 0 1 NA NA
"LINC00457" 0.182133613046456 0 6.91875675003683 0 1 NA NA
"LINC00458" 0.910551668577945 0 6.56186400100616 0 1 NA NA
"LINC00460" 0 NA NA NA NA NA NA
"LINC00462" 1.69323993172179 -0.0503060515105115 2.10888027635434 -0.0238543894950152 0.980968755829163 0.997976974936482 NA
"LINC00466" 2.70573839807673 -0.783932220780509 1.67278897168268 -0.468637846166539 0.639328520547483 0.939747905527482 NA
"LINC00469" 0.169559002147629 1.3810313953494 6.9177708374476 0.199635320076453 0.841765802356277 NA NA
"LINC00474" 0.0802419753412514 0 6.91875675003683 0 1 NA NA
"LINC00475" 1.12143880142967 0.890196230686756 2.17728564274938 0.408855968738513 0.682645363587338 NA NA
"LINC00477" 0.0223039813230588 0 6.91875675003683 0 1 NA NA
"LINC00479" 0.310466655027347 1.38103108030351 6.91777070490042 0.199635278360008 0.841765834984476 NA NA
"LINC00482" 5.12664754210659 0.357036916819352 1.08059476722321 0.33040777879836 0.741091864645783 0.965338435937494 NA
"LINC00483" 0.0839546191029583 0 6.91875675003683 0 1 NA NA
"LINC00486" 4.3007835276231 0.749133457415392 1.29565645888921 0.578188340185203 0.563136969926352 0.925688151728989 NA
"LINC00488" 13.4351066852319 0.760844377358334 0.703752229329876 1.08112535299934 0.279641357125132 0.868610974451045 NA
"LINC00489" 0 NA NA NA NA NA NA
"LINC00492" 0.179353936795344 0 6.91875675003683 0 1 NA NA
"LINC00499" 0.065687703716043 1.98212600292774 6.8950828844784 0.287469496181073 0.773752855202234 NA NA
"LINC00501" 1.74603060828193 -1.83347655692844 1.47681164396779 -1.24151008994105 0.214417373119395 0.864877927726214 NA
"LINC00502" 2.77933751356232 0.780354920343254 1.55205276200856 0.502788912493781 0.615112689769771 0.935175165733918 NA
"LINC00507" 0.649984517049325 -1.03140774855636 2.60284059717601 -0.396262356471388 0.691911494292238 NA NA
"LINC00511" 0.769210639605411 1.66751799991725 2.18151708158366 0.76438457163339 0.444638100164563 NA NA
"LINC00514" 1.94971247919919 1.5545319166956 2.26218457950433 0.687181731667634 0.491968214897254 0.913775878800377 NA
"LINC00518" 0.760466062933346 2.13655224390591 5.19301959014603 0.411427726550485 0.680758926541153 NA NA
"LINC00520" 0.54200654396233 0.694725045161016 4.19099416585671 0.16576616851935 0.868340971329114 NA NA
"LINC00521" 0.0730928687344714 0 6.91875675003683 0 1 NA NA
"LINC00523" 0.313162526192343 -1.37952940607655 6.6770531795061 -0.206607521160793 0.836316385965784 NA NA
"LINC00525" 0 NA NA NA NA NA NA
"LINC00528" 5.48790426677938 -0.698826701197375 1.05230749241135 -0.664089827580739 0.50663282040381 0.916484333354228 NA
"LINC00534" 0.704673618132459 2.43439447448879 2.32605710107208 1.04657554338059 0.295295386494533 NA NA
"LINC00536" 0.310302596209042 -1.45579706652055 6.71016921122125 -0.216953853277806 0.828244308099525 NA NA
"LINC00538" 0.353263831256186 -0.729123675609462 6.91875675003683 -0.105383626271524 0.916071408055793 NA NA
"LINC00539" 7.41280015724771 -1.7962946311918 1.00375292689479 -1.78957847400637 0.0735217015778191 0.864877927726214 NA
"LINC00544" 0.186234827629187 0 6.91875675003683 0 1 NA NA
"LINC00545" 1.2277213971202 -2.72252070705326 2.18793737031281 -1.24433210200346 0.213377360829195 0.864877927726214 NA
"LINC00547" 0.0744456957006626 0 6.91875675003683 0 1 NA NA
"LINC00548" 0.777286104625489 -2.07120400838298 5.05196044503904 -0.40998025042276 0.681820435168845 NA NA
"LINC00550" 0.0739969139673418 0 6.91875675003683 0 1 NA NA
"LINC00551" 0.927096844189613 -1.0780030466085 2.20884822755243 -0.488038532100962 0.625522548380607 NA NA
"LINC00554" 0.0216961505220889 0 6.91875675003683 0 1 NA NA
"LINC00558" 0.300564409102142 0.713545697690418 4.79860895982719 0.148698446500653 0.88179158712285 NA NA
"LINC00559" 0.136481365814037 0 6.91875675003683 0 1 NA NA
"LINC00563" 0.205586504320727 0 6.91875675003683 0 1 NA NA
"LINC00570" 0.54028522712646 4.0158411390167 6.19394441946192 0.648349559999049 0.516758886179906 NA NA
"LINC00572" 0.041938667071876 0.713536834127898 6.91875675003683 0.103130787785551 0.917859170176925 NA NA
"LINC00575" 3.76171487289325 1.81680118066046 1.81005631670412 1.00372632823305 0.315510543060294 0.874913489866103 NA
"LINC00578" 6.90597504155438 -0.471376179278088 1.05259501053747 -0.447822927677946 0.654280995074957 0.943018949610562 NA
"LINC00582" 0.0448580418524952 -1.42360052423842 6.91664090191908 -0.205822529234303 0.836929542179023 NA NA
"LINC00583" 0 NA NA NA NA NA NA
"LINC00587" 0.846306690993875 1.01868248993454 2.29467713115207 0.443932820049109 0.657091155094836 NA NA
"LINC00588" 0 NA NA NA NA NA NA
"LINC00589" 2.35772214072739 0.670740765026637 1.38794613317705 0.483261380966775 0.628910157345336 0.937206637383849 NA
"LINC00592" 0.0204361640667308 0 6.91875675003683 0 1 NA NA
"LINC00593" 2.78485512464122 -0.347785152744816 1.4289832373989 -0.243379448857546 0.807711462689025 0.977356525662722 NA
"LINC00598" 6.66554105325751 1.81015053655232 0.963528869838942 1.87866766966193 0.0602898849479082 0.864877927726214 NA
"LINC00601" 0.345378289811214 -2.85987191864889 6.60133643806311 -0.433226202827499 0.66485044465201 NA NA
"LINC00602" 0.731078603429345 0.454982225451885 2.22033649314063 0.204915888586023 0.837637841328544 NA NA
"LINC00603" 0.0210984394506731 0 6.91875675003683 0 1 NA NA
"LINC00605" 2.31149702088787 -0.0700972983746128 1.98468231240896 -0.0353191530636107 0.971825250921906 0.996413973791012 NA
"LINC00606" 1.03238626295422 -1.09382264843676 2.05786330317984 -0.531533191124294 0.595049347240814 NA NA
"LINC00607" 5.97586071581368 -0.126818002205775 1.07300257226974 -0.118189839878496 0.905917240134859 0.990032708231693 NA
"LINC00608" 0.0403183467784552 0 6.91875675003683 0 1 NA NA
"LINC00609" 1.50628620941363 3.06552266352669 2.12498532566123 1.44260886252134 0.149130685397472 0.864877927726214 NA
"LINC00612" 0.619006637408606 -2.80407274972474 2.80281696274859 -1.00044804458972 0.317093729089087 NA NA
"LINC00615" 0.0240436908299171 0 6.91875675003683 0 1 NA NA
"LINC00616" 11.5479861483212 1.73907959902196 1.332948662471 1.30468610531337 0.191999754701734 0.864877927726214 NA
"LINC00618" 11.3844570136553 1.40490838594268 0.81702900202754 1.71953306731616 0.0855173518738409 0.864877927726214 NA
"LINC00619" 0.173569204176711 0 6.91875675003683 0 1 NA NA
"LINC00620" 3.94498533980081 1.3726534998747 2.37069519150306 0.579008851409706 0.562583200694104 0.925688151728989 NA
"LINC00624" 9.79017164464428 -0.108443497907964 0.979949025201801 -0.11066238663346 0.911884073844205 0.991283961256008 NA
"LINC00626" 1.85910040340394 -1.94394282984249 2.12147406992148 -0.916317035123808 0.359500635708508 0.886418639786665 NA
"LINC00628" 0.31579609983998 0 6.91875675003683 0 1 NA NA
"LINC00633" 0.303127915282194 -0.729123675609463 6.91875675003683 -0.105383626271524 0.916071408055793 NA NA
"LINC00636" 1.52328443895286 0.107950279914092 1.8430165516943 0.0585726046870562 0.95329253150131 0.994791118031428 NA
"LINC00637" 0.977162819691756 3.39932123262251 2.69681875607548 1.2604930253338 0.207491562375307 NA NA
"LINC00639" 6.65807786325286 0.261899963182659 1.42832731587408 0.183361306804096 0.854514533808808 0.983030741940084 NA
"LINC00640" 1.1627637158084 -0.128813746594904 1.74679277165856 -0.0737430041415827 0.941214879564777 0.994321786188917 NA
"LINC00642" 0.753573895181628 0.0255196504063522 2.57561687165661 0.00990817022794941 0.992094553298229 NA NA
"LINC00644" 0 NA NA NA NA NA NA
"LINC00656" 0.0409725992484133 0.713536834127898 6.91875675003683 0.103130787785551 0.917859170176925 NA NA
"LINC00658" 2.14085560145234 -1.29785742118001 1.58772076392096 -0.817434306253502 0.413680277241935 0.901039879814612 NA
"LINC00659" 0.7909537200745 -1.5228690420575 3.05255403444173 -0.498883565982807 0.617861412155077 NA NA
"LINC00661" 0.0195982185069705 0 6.91875675003683 0 1 NA NA
"LINC00668" 0.339543429872338 -0.00779351637317582 4.82999259400684 -0.00161356694062972 0.998712560408912 NA NA
"LINC00670" 0.519453289670318 -2.55279643510145 3.47168120884217 -0.73531994487271 0.462144664145182 NA NA
"LINC00671" 0.327096061170217 -0.704072431883637 4.20610602041902 -0.167392935048626 0.867060883762672 NA NA
"LINC00675" 3.58173866521103 -0.271082947357249 2.4674101508619 -0.109865377372528 0.912516141132838 0.991283961256008 NA
"LINC00676" 0 NA NA NA NA NA NA
"LINC00678" 0.807141520027305 -0.00779354999800312 3.83408006733761 -0.00203270402837856 0.998378137955966 NA NA
"LINC00681" 0.0214022318901934 0 6.91875675003683 0 1 NA NA
"LINC00683" 10.1783306223645 0.435506225444824 0.997616579882682 0.436546699630873 0.662440124520315 0.945236126743657 NA
"LINC00684" 0.268123318343935 1.38246776043249 4.87865563686431 0.283370638006551 0.776892733805872 NA NA
"LINC00685" 0.0198684454951598 0 6.91875675003683 0 1 NA NA
"LINC00687" 0 NA NA NA NA NA NA
"LINC00690" 0 NA NA NA NA NA NA
"LINC00691" 0.54643987118651 1.41120618340296 3.32737341837353 0.424120171066576 0.671478175573317 NA NA
"LINC00692" 0 NA NA NA NA NA NA
"LINC00696" 2.08573324064087 1.95392165841186 1.50298031825487 1.30003143399814 0.193590195791341 0.864877927726214 NA
"LINC00698" 10.7917675141415 -0.269999440299706 1.10023014106006 -0.245402693694216 0.806144643505475 0.976678702516869 NA
"LINC00700" 4.7052516570731 -0.282919382204885 1.28251534139278 -0.220597269345442 0.825406027434281 0.978797061534671 NA
"LINC00701" 5.62885073775817 -1.19518427868003 1.3534403353363 -0.883071272131884 0.377197764587496 0.889532523691143 NA
"LINC00702" 0.591154947455349 -0.12955031408388 4.06272834216511 -0.031887515770951 0.974561754549624 NA NA
"LINC00704" 0.346391861809357 -0.729129844937938 5.56306412717865 -0.131066230456653 0.895722914863818 NA NA
"LINC00705" 0 NA NA NA NA NA NA
"LINC00706" 0.0222388622921277 0 6.91875675003683 0 1 NA NA
"LINC00707" 2.62624851642661 -2.71644905932739 1.8246846524171 -1.48872247910289 0.136560463078676 0.864877927726214 NA
"LINC00708" 0 NA NA NA NA NA NA
"LINC00709" 0 NA NA NA NA NA NA
"LINC00710" 0 NA NA NA NA NA NA
"LINC00836" 0.87476656946611 -1.11297886453803 2.39538993287471 -0.464633690433164 0.642193801502073 NA NA
"LINC00837" 0 NA NA NA NA NA NA
"LINC00838" 0.666438494962282 1.54579082413991 6.08681810248513 0.25395712474286 0.799528681864303 NA NA
"LINC00839" 105.707602307012 -4.32305676465055 1.31932737600813 -3.27671269714024 0.00105023176256349 0.232201343741786 NA
"LINC00840" 0.196812322795648 -3.57230591658499 6.86064942556107 -0.520695009320177 0.602579251567874 NA NA
"LINC00841" 0 NA NA NA NA NA NA
"LINC00844" 2.86860291027935 -2.34837063649409 2.18653800947728 -1.07401317805378 0.282816775269087 0.868757831473542 NA
"LINC00845" 4.44188795740092 -0.681872131479734 1.07546506506368 -0.634025365983749 0.526064268048628 0.917453886057645 NA
"LINC00850" 0.0422178918760928 0 6.91875675003683 0 1 NA NA
"LINC00851" 0.281769738884365 0 6.91875675003683 0 1 NA NA
"LINC00853" 5.38187449683156 -0.175828656322463 1.27419382242278 -0.137992080347822 0.890246676635421 0.988761696257808 NA
"LINC00854" 3.35293946513059 0.537517153014289 1.20759623598143 0.445113306085655 0.656237873383885 0.943520631053899 NA
"LINC00857" 2.93608044867416 1.0152235289988 1.81385499987308 0.559704898721141 0.575680740424737 0.927482791543657 NA
"LINC00861" 0.438708543690884 0 6.91875675003683 0 1 NA NA
"LINC00862" 0.903724216878677 -0.0633692614794592 2.72073126806771 -0.0232912607809535 0.981417942710932 NA NA
"LINC00864" 1.84170622206864 0.209428184478832 1.64883495671566 0.127015856636128 0.898927848417053 0.989367156049436 NA
"LINC00865" 2.0046624313595 -1.97186456405779 2.64014142913384 -0.746878383975326 0.455136975103465 0.908366370223028 NA
"LINC00866" 5.3540197778783 -0.172610268717636 1.07911413809782 -0.159955525206908 0.872916108769548 0.985495858928434 NA
"LINC00870" 0.557125327369735 0.772113618880449 4.58127165687242 0.168536964561399 0.866160866042992 NA NA
"LINC00871" 1.56962035331611 -0.352882754119445 2.22193988859 -0.158817417127957 0.873812726094117 0.985842461677129 NA
"LINC00879" 0 NA NA NA NA NA NA
"LINC00881" 0.523916322908901 0.713547707549846 4.17053760132106 0.17109250071833 0.864151032490022 NA NA
"LINC00885" 0.371717726126441 0 6.91875675003683 0 1 NA NA
"LINC00887" 0.658579387732235 -1.52212134544797 3.01879059440629 -0.504215611466527 0.614109871119573 NA NA
"LINC00891" 0 NA NA NA NA NA NA
"LINC00892" 0.0741994033738566 1.53955388829999 6.91339638163806 0.222691395561961 0.82377569856542 NA NA
"LINC00895" 0 NA NA NA NA NA NA
"LINC00896" 0.916145026363424 -0.142990080314223 2.71534881803267 -0.0526599306006741 0.958002865450903 NA NA
"LINC00898" 0.0869110359000211 0 6.91875675003683 0 1 NA NA
"LINC00899" 1.23012149561032 -1.6232785423974 2.6358165406879 -0.615854145134757 0.537990787953604 0.919291991048439 NA
"LINC00904" 2.4320766807097 1.49821789941563 1.57490445347357 0.951307170483392 0.341448468039862 0.881329701508505 NA
"LINC00905" 0 NA NA NA NA NA NA
"LINC00906" 0.370460429220301 -0.51637235042214 3.58119283525016 -0.144190043423358 0.885350402983528 NA NA
"LINC00908" 14.268533875717 0.690145193061685 1.5055673393261 0.458395433425513 0.646668371885714 0.941007246429549 NA
"LINC00911" 0.150238131595832 0 6.91875675003683 0 1 NA NA
"LINC00917" 0 NA NA NA NA NA NA
"LINC00919" 0.494515818977923 -0.729130580434828 5.37869029813957 -0.135559130572553 0.892169816204255 NA NA
"LINC00921" 10.1080263638961 2.08261628355892 1.01004621050026 2.06190198221469 0.0392170687891075 0.864877927726214 NA
"LINC00922" 9.01575325330437 0.189465345021332 1.45586959327672 0.130138953307558 0.896456491878868 0.988919952472852 NA
"LINC00923" 4.92383168528511 -1.45592834844821 0.95774990715531 -1.5201550400277 0.128472014131521 0.864877927726214 NA
"LINC00927" 0.459548759567872 -1.38280140760738 4.1172002452667 -0.335859643746281 0.736976710660247 NA NA
"LINC00928" 1.85977373046624 -2.62663979306879 2.60801860221495 -1.00713997624021 0.313867512799118 0.874004217027457 NA
"LINC00929" 0.156517001267434 -0.72912367560946 6.91875675003683 -0.105383626271523 0.916071408055793 NA NA
"LINC00930" 2.20998573629842 -0.296281329025932 2.03317538947774 -0.145723448434046 0.88413970979073 0.988138533248645 NA
"LINC00933" 7.24294057834937 0.748526286701527 0.902936689721229 0.828990886318537 0.407109564297709 0.899082810914447 NA
"LINC00934" 5.74436383182523 0.346849763624238 1.11992356036775 0.309708426448625 0.756782694271032 0.968055341535335 NA
"LINC00935" 0.217388662583864 0 6.91875675003683 0 1 NA NA
"LINC00939" 0.123806221697339 0 6.91875675003683 0 1 NA NA
"LINC00940" 4.23396275258286 -0.302576806960817 1.24225398720595 -0.243570807642458 0.807563239570243 0.977298600826939 NA
"LINC00941" 2.96761675867299 -0.274734234207314 1.26460071086296 -0.217249786313844 0.828013687198125 0.97900895227958 NA
"LINC00942" 7.62903125035707 0.118635279953087 0.86908510127752 0.136505941453487 0.89142132791721 0.988761696257808 NA
"LINC00943" 0.957531164424037 1.38795277518307 2.92646525906604 0.474276183830737 0.635302972589067 NA NA
"LINC00944" 0.185953524914848 0 6.91875675003683 0 1 NA NA
"LINC00945" 1.07711997660015 0.943357913196068 3.20327496020179 0.294497951289402 0.768377428677655 NA NA
"LINC00954" 5.28301924799734 0.801122169584935 1.45018484671702 0.552427624242897 0.580655408683452 0.927810009121043 NA
"LINC00955" 0.0982632060147415 0 6.91875675003683 0 1 NA NA
"LINC00958" 4.08076632561852 -0.417018914830407 1.75348179777654 -0.237823349725784 0.812018107720009 0.97794636205519 NA
"LINC00961" 4.98461193268532 0.0842732927001257 1.09094862587122 0.0772477188216138 0.938426480896183 0.994140171214975 NA
"LINC00964" 3.57199644687334 0.775484334942398 1.21058988379942 0.640583855292553 0.521793091669942 0.917267621403119 NA
"LINC00967" 1.44485443516823 -0.555455142708358 2.7622201032403 -0.20109010938584 0.840628115600149 0.980194465022028 NA
"LINC00968" 1.24645880536707 1.50989244164297 3.80731893415893 0.396576296274093 0.691679935047141 0.954606795236289 NA
"LINC00970" 0.784559480104949 0.621104478177476 2.33205932982693 0.266333051751119 0.789982720422423 NA NA
"LINC00971" 5.4378058647242 -0.0148308961621555 0.985030586972186 -0.0150562798336477 0.987987280643006 0.998657175533594 NA
"LINC00974" 0.0888824400762855 0 6.91875675003683 0 1 NA NA
"LINC00977" 0.102799206473737 0 6.91875675003683 0 1 NA NA
"LINC00989" 1.87635517901651 0.395096134018341 2.02605647480253 0.195007463479935 0.845387104779999 0.981008975391434 NA
"LINC00992" 5.31096706168574 -2.93088301249462 1.46405402577008 -2.00189539518736 0.045295983020226 0.864877927726214 NA
"LINC00993" 0.0800849655557628 0 6.91875675003683 0 1 NA NA
"LINC00994" 12.5913366073219 1.10961987006304 0.977558706838833 1.1350928208202 0.256336429260473 0.866381729646804 NA
"LINC00996" 0.826186724967718 -0.153360852587998 4.47895253027721 -0.0342403389076566 0.972685499590242 NA NA
"LINC01005" 0 NA NA NA NA NA NA
"LINC01007" 0.142353850572189 0 6.91875675003683 0 1 NA NA
"LINC01010" 0.850450264518144 -0.0319794506053615 2.09254746194046 -0.0152825449300473 0.987806767986501 NA NA
"LINC01015" 0 NA NA NA NA NA NA
"LINC01016" 0.836557110391696 -0.794017761614577 2.74811358648205 -0.288931929713657 0.772633468899148 NA NA
"LINC01019" 1.31698965760866 -1.09901599017167 1.96281243869505 -0.559919006271604 0.575534684090825 0.927482791543657 NA
"LINC01020" 0.0200212413889407 0 6.91875675003683 0 1 NA NA
"LINC01028" 0.402247976650754 -2.98762393929096 6.86937982698574 -0.434919019553169 0.663621208603478 NA NA
"LINC01029" 0.314223327124174 -0.0077935386243826 4.19747877682581 -0.00185671900651661 0.998518553422142 NA NA
"LINC01030" 1.04415139728881 2.03323011058058 2.71924604368408 0.747718329977205 0.45463007252941 NA NA
"LINC01049" 0.0949147868193682 0 6.91875675003682 0 1 NA NA
"LINC01056" 0.0605222990072582 0 6.91875675003683 0 1 NA NA
"LINC01060" 0.580515506511222 -2.99238593992434 4.57988416134646 -0.653375900897151 0.513513971174228 NA NA
"LINC01069" 0.162775714097993 0 6.91875675003683 0 1 NA NA
"LINC01070" 0.150649863954359 0 6.91875675003683 0 1 NA NA
"LINC01080" 0.923105909330223 -2.67456963341614 3.12184248905705 -0.856727923587199 0.391595267367326 NA NA
"LINC01081" 0.27739690042915 0 6.91875675003683 0 1 NA NA
"LINC01082" 0.122593259825374 2.13916119886465 6.88974486671496 0.31048482059171 0.756192300941928 NA NA
"LINC01085" 3.41309966845897 -0.278114971814 1.28332496472826 -0.216714378242372 0.828430942066618 0.97900895227958 NA
"LINC01087" 29.4032062564371 1.61937599771556 2.07848131556506 0.77911501324962 0.435911967038797 0.905535530067398 NA
"LINC01093" 0.072934793472281 -2.13680830784977 6.89038522515477 -0.310114491138886 0.756473892804421 NA NA
"LINC01094" 1.61550031420054 -0.742621684312479 1.29231267815766 -0.574645514869646 0.565531063232869 0.925688151728989 NA
"LINC01095" 0.0267473251137505 0 6.91875675003683 0 1 NA NA
"LINC01096" 0.893940067758543 1.37682995239425 2.60275511985914 0.528989431963451 0.596812780978746 NA NA
"LINC01097" 0.0534946502275009 0 6.91875675003683 0 1 NA NA
"LINC01099" 0.557695859727007 -2.86455882652528 3.63273046220091 -0.788541527187728 0.430380018056291 NA NA
"LINC01100" 0 NA NA NA NA NA NA
"LINC01101" 1.43124245302172 1.597249716721 3.17439425411029 0.50316677415001 0.614847022827563 0.935175165733918 NA
"LINC01103" 0.175745843704435 -0.729123675609461 6.91875675003683 -0.105383626271523 0.916071408055793 NA NA
"LINC01104" 1.36908996064157 -1.44633373622477 1.63271369824326 -0.885846512944045 0.375700241701373 0.88906600275518 NA
"LINC01105" 2.7534824386716 0.833996176529551 1.79620711562683 0.464309582828096 0.642425959291742 0.940497475979188 NA
"LINC01107" 0 NA NA NA NA NA NA
"LINC01108" 2.45306836396066 -0.408609135298414 2.01187694034197 -0.203098473423012 0.839058064897285 0.979738838860453 NA
"LINC01111" 1.66226961793244 1.93313047243668 3.39359889597502 0.569640234952184 0.568921733257707 0.926339876674274 NA
"LINC01115" 0.167034819243166 -0.72912367560946 6.91875675003683 -0.105383626271523 0.916071408055793 NA NA
"LINC01116" 6.1398947592785 -1.57697403181915 1.22972968920108 -1.28237452967706 0.199711294638968 0.864877927726214 NA
"LINC01118" 0.87846212069479 -3.04720556052635 2.43077357450043 -1.25359498412048 0.209989255290433 NA NA
"LINC01120" 3.08473034502593 -0.418212135057528 1.70322927894149 -0.245540715057126 0.806037786777677 0.976678702516869 NA
"LINC01121" 4.46670720559684 1.10496857740806 1.458892274052 0.757402446404808 0.448808790918507 0.907234982239737 NA
"LINC01124" 1.20745332214172 -0.754927776633821 3.03061913765728 -0.249100181297407 0.803283289221244 0.976634206372869 NA
"LINC01127" 0.772883669980898 -0.545920926488472 2.46435624136247 -0.221526789562961 0.824682279654974 NA NA
"LINC01132" 6.82251914477389 -0.782910939628771 1.24806026577842 -0.627302191325245 0.530461167289952 0.91746709002793 NA
"LINC01133" 0.231336895140645 0.713536834127899 6.91875675003683 0.103130787785551 0.917859170176925 NA NA
"LINC01134" 4.21955475807835 -0.129541952022922 1.27997474441551 -0.101206646918707 0.919386420335653 0.992304229361951 NA
"LINC01135" 2.37994759666711 -1.25140700801263 1.68597483079704 -0.742245367578251 0.457938685820516 0.908366370223028 NA
"LINC01136" 5.25907167785101 -1.25319150009871 0.971761207944691 -1.28960848596668 0.19718662786095 0.864877927726214 NA
"LINC01139" 9.87212308185525 3.35461528362226 1.62787477688469 2.06073300677469 0.0393285188802514 0.864877927726214 NA
"LINC01141" 2.81847014351057 0.0374573188736957 1.49848337423732 0.0249968197963893 0.980057500252161 0.997436192562348 NA
"LINC01142" 0.208155133833242 -0.00779342074078124 6.91875675003683 -0.00112641924298607 0.999101247667089 NA NA
"LINC01146" 0 NA NA NA NA NA NA
"LINC01150" 0.1290355916462 -0.729123675609462 6.91875675003683 -0.105383626271524 0.916071408055793 NA NA
"LINC01164" 3.90037010678827 0.894177906143321 1.66860969803031 0.535882002363311 0.592040103754373 0.930601871986661 NA
"LINC01168" 0.201438575056625 2.1561166427499 6.87111784655735 0.313794158519662 0.753677381297191 NA NA
"LINC01169" 1.36054266154555 -2.12045091681388 2.29175230935453 -0.925253094829914 0.354834271079833 0.884932848726425 NA
"LINC01180" 0.711118237339466 2.25150434180471 2.51687752142121 0.894562537367073 0.3710209855219 NA NA
"LINC01185" 8.02076477729605 -0.211544540165269 0.991770941323092 -0.213299796708153 0.831093132108661 0.979180799486061 NA
"LINC01186" 0.680172197088962 -2.3675109556981 3.39856668445242 -0.696620421346699 0.48604037234355 NA NA
"LINC01187" 0.0432981331288744 0.713536834127898 6.91875675003683 0.103130787785551 0.917859170176925 NA NA
"LINC01189" 0 NA NA NA NA NA NA
"LINC01191" 1.45471383201482 -1.2325451678866 1.83754916887019 -0.670754932040498 0.502376662168273 0.916484333354228 NA
"LINC01192" 0.207346860555067 -2.50516092776345 6.87976949936691 -0.364134427467952 0.715757629583976 NA NA
"LINC01193" 0.574567187566145 -0.595421850937248 3.65204112944726 -0.163038101114531 0.870488435655105 NA NA
"LINC01194" 0.0218680358661831 -0.729123675609462 6.91875675003683 -0.105383626271524 0.916071408055793 NA NA
"LINC01203" 0.332023227216707 0 6.91875675003683 0 1 NA NA
"LINC01204" 0.825489763293266 1.96848513213536 2.91933895572359 0.674291393356703 0.500126074745906 NA NA
"LINC01205" 0.312553712005413 -0.729125171107111 6.61568611974311 -0.11021157260336 0.912241584575792 NA NA
"LINC01207" 0.394182779903751 0.71354919991672 3.63462999003081 0.19631962589696 0.844360001035046 NA NA
"LINC01208" 6.97779783108336 -0.162477032523481 1.05816346422609 -0.153546250665828 0.877967519949221 0.986567219463145 NA
"LINC01209" 1.45909530004665 -2.9105149612954 1.46997356861498 -1.97997775159843 0.047706028708287 0.864877927726214 NA
"LINC01210" 2.07538113460978 -0.254391516092061 1.94100884775057 -0.131061492268248 0.895726663059786 0.98880421236008 NA
"LINC01212" 0.439739070664226 -0.729126018942984 6.43753274087664 -0.113261718160007 0.909823066375826 NA NA
"LINC01213" 0.659004531114866 1.35406688936657 2.85746920421204 0.473869285229955 0.635593123212551 NA NA
"LINC01214" 0.37065801556059 1.89252855755887 6.89839705190731 0.274343234133735 0.783820862494759 NA NA
"LINC01216" 0.182733636924335 1.38104104737157 6.91777088896398 0.199636713840114 0.841764712234801 NA NA
"LINC01222" 0.22188253020263 2.84490050778056 6.8605118899737 0.41467758578456 0.67837794285263 NA NA
"LINC01225" 0.0481495570039439 0 6.91875675003683 0 1 NA NA
"LINC01226" 0.588063177683813 0.0407561010190929 2.16914632257849 0.0187890049623972 0.985009425045064 NA NA
"LINC01227" 1.03574004945524 -1.45542902236813 3.74733916089239 -0.388389990838602 0.697727450177979 NA NA
"LINC01230" 0 NA NA NA NA NA NA
"LINC01233" 0 NA NA NA NA NA NA
"LINC01239" 22.769808886811 1.77507519744846 1.03008284492676 1.72323537489324 0.084845969035006 0.864877927726214 NA
"LINC01242" 0 NA NA NA NA NA NA
"LINC01245" 0.0267473251137505 0 6.91875675003683 0 1 NA NA
"LINC01247" 0.0688785156911595 0 6.91875675003683 0 1 NA NA
"LINC01249" 1.82665303770397 2.36062950267203 1.59530314311874 1.47973726050405 0.138943377749368 0.864877927726214 NA
"LINC01254" 0.336460521667574 -1.94774114431167 4.70309231271265 -0.414140530273423 0.678771191721502 NA NA
"LINC01255" 0 NA NA NA NA NA NA
"LINC01258" 1.04590999105456 -2.38003805835777 2.1987853802659 -1.08243309225112 0.27906013053585 NA NA
"LINC01265" 0.43725725797202 0 4.68339140682541 0 1 NA NA
"LINC01267" 0.263071038003945 -0.729123675609462 6.91875675003683 -0.105383626271524 0.916071408055793 NA NA
"LINC01268" 1.69091715967037 1.16625745136987 2.00426329002176 0.581888346294667 0.560641890657226 0.925688151728989 NA
"LINC01270" 1.27555636392989 3.14973854155069 2.55399284535785 1.23326051882865 0.217478582836668 0.864877927726214 NA
"LINC01271" 0.0423125780625354 0 6.91875675003683 0 1 NA NA
"LINC01272" 0 NA NA NA NA NA NA
"LINC01273" 3.28948593168772 0.721929234327634 1.12456295266885 0.641964269420694 0.520896382831024 0.917267621403119 NA
"LINC01276" 0.0201684750081508 0 6.91875675003683 0 1 NA NA
"LINC01280" 4.83364869081693 -0.199591510140098 1.4907543050865 -0.133886254400934 0.893492519818377 0.98880421236008 NA
"LINC01281" 0 NA NA NA NA NA NA
"LINC01282" 0 NA NA NA NA NA NA
"LINC01284" 2.35370412598641 -2.15213831101743 1.68034986297362 -1.28076798673874 0.200275171658686 0.864877927726214 NA
"LINC01285" 5.55219444612873 1.18610681100023 1.39588328723449 0.849717753516581 0.395482025581276 0.893033425804034 NA
"LINC01289" 5.76577326842938 -0.263251816921555 1.27838260942869 -0.205925686863968 0.836848960221191 0.979345258294293 NA
"LINC01299" 0.468380456856251 -0.704982794580155 3.6610449020742 -0.192563274539665 0.847301009228338 NA NA
"LINC01300" 0.216508951821724 0 6.91875675003683 0 1 NA NA
"LINC01304" 0.140974880105519 -1.98842897188175 6.89548219286853 -0.288366921451588 0.773065885615243 NA NA
"LINC01305" 7.40411145006474 1.5701944980887 2.07010320673848 0.758510248656925 0.448145579983605 0.907234982239737 NA
"LINC01312" 0.046731366713531 0.713536834127898 6.91875675003683 0.103130787785551 0.917859170176925 NA NA
"LINC01333" 0 NA NA NA NA NA NA
"LINC01335" 0 NA NA NA NA NA NA
"LINC01342" 0.254149631168109 -0.843806326688036 6.90558370933109 -0.12219189024497 0.902747048974474 NA NA
"LINC01343" 0.298306396298848 -0.729132578711002 4.84244512847947 -0.150571159686006 0.880314013205166 NA NA
"LINC01344" 0.155814861433221 2.43589398571422 6.88110601992946 0.353997450215015 0.723340794108656 NA NA
"LINC01346" 0.0621289633997143 0 6.91875675003683 0 1 NA NA
"LINC01349" 0.263260223666558 -1.54537038396488 6.91368017737136 -0.22352355682042 0.823128051180432 NA NA
"LINC01350" 0.0618233736066233 0 6.91875675003683 0 1 NA NA
"LINC01352" 2.77993896418472 0.631139913860064 1.75628191055124 0.3593613929907 0.719324752298258 0.961024857989192 NA
"LINC01353" 3.61608785295588 0.767471881716615 1.53971705445804 0.498449945393866 0.618166941035039 0.935361100795052 NA
"LINC01354" 2.35020162737859 -2.93126622812358 1.92560383578957 -1.52225819955414 0.127944397402072 0.864877927726214 NA
"LINC01358" 0.166099579692795 -1.86638085995692 6.90008198701096 -0.27048676573268 0.78678579702173 NA NA
"LINC01359" 4.90021694240928 -0.690942631522731 1.50513021642746 -0.459058375136959 0.646192246842057 0.941007246429549 NA
"LINC01360" 0.0773623646510315 0 6.91875675003683 0 1 NA NA
"LINC01361" 15.3688016852158 2.15835784335921 1.12403078138316 1.92019460597268 0.0548333227114374 0.864877927726214 NA
"LINC01363" 0.704933424051908 0.332114846657809 2.41195283776111 0.137695414876392 0.890481143280557 NA NA
"LINC01364" 0.656660942687667 -0.0077934959529981 5.34499115501395 -0.00145809333018022 0.998836610255874 NA NA
"LINC01365" 0.0616093055450476 1.8925282589049 6.89839706342642 0.274343190382388 0.783820896114013 NA NA
"LINC01366" 6.07155263467506 0 3.43875114933174 0 1 1 NA
"LINC01370" 0.141977746738699 0 6.91875675003683 0 1 NA NA
"LINGO4" 1.27855272826063 -3.00054781809045 1.59623974133593 -1.87976012649529 0.0601407769665962 0.864877927726214 NA
"LIPC" 0.449205137766516 -2.72475217415738 6.87460920204556 -0.396350118832446 0.69184675864257 NA NA
"LIPF" 1.35859584731495 1.39708730934442 2.13142194698115 0.65547195444956 0.512163937521502 0.916695699848805 NA
"LIPI" 1.65934706326641 -0.320979260676565 1.91627629919009 -0.16750155539273 0.866975423792817 0.984151409538978 NA
"LIPJ" 12.544397350892 0.331528370003369 0.678148013711029 0.48887317119628 0.624931490779777 0.93666402610933 NA
"LIPK" 0.0252143945310499 0 6.91875675003683 0 1 NA NA
"LIPN" 0.0632114615405411 0.713536834127898 6.91875675003683 0.103130787785551 0.917859170176925 NA NA
"LL22NC01-81G9.3" 0.130176903132533 0 6.91875675003683 0 1 NA NA
"LMAN1L" 4.38682343870278 -0.579002241583177 1.02355297413053 -0.565678822901194 0.571612133775865 0.92697411040672 NA
"LMF1-AS1" 5.7001623907109 -2.15680689738355 1.70212122532349 -1.26712884211502 0.205109224116368 0.864877927726214 NA
"LMO7DN" 0.881957920945536 -0.708047786151197 2.71676627224776 -0.260621531334524 0.794384383764328 NA NA
"LMOD2" 6.54240844236669 2.46041973641243 1.60127529175667 1.53653762665209 0.124406576857004 0.864877927726214 NA
"LNX1-AS1" 0 NA NA NA NA NA NA
"LNX1-AS2" 4.41981598377144 -0.549338652232917 1.45018361217411 -0.378806275027029 0.704831727257667 0.9574369559368 NA
"LOC100101148" 0 NA NA NA NA NA NA
"LOC100127888" 1.08809171358802 -0.799104572341921 2.94593086376123 -0.271257069258462 0.786193322747465 NA NA
"LOC100128006" 7.07678487887011 -0.584444810738068 0.831537832391677 -0.702848130261352 0.482150398984924 0.913003352567332 NA
"LOC100128076" 7.52594921628095 0.172352483411654 0.985294691861442 0.174924806593692 0.861138717945699 0.984151409538978 NA
"LOC100128176" 1.40773568960679 -2.18162608133098 2.32187714644949 -0.939595828602313 0.34742491678166 0.88210653109565 NA
"LOC100128233" 0.0450289396030858 1.41462803310132 6.91711787650276 0.204511193586387 0.837954045627364 NA NA
"LOC100128505" 0.0264142200488665 0 6.91875675003683 0 1 NA NA
"LOC100128554" 0.394626323744547 0.713538656757606 6.5391765093503 0.109117509786947 0.913109287013896 NA NA
"LOC100128593" 1.71165228705674 -2.5862812338905 2.37849892309782 -1.08735858939219 0.276878364743463 0.868610974451045 NA
"LOC100128682" 0.148294541240158 -0.729123675609462 6.91875675003683 -0.105383626271524 0.916071408055793 NA NA
"LOC100128714" 5.54476319951576 0.398210649086168 1.09210274553945 0.364627459012083 0.715389514705691 0.959912433468007 NA
"LOC100128770" 1.64977124033852 -0.368689095076037 1.74787348062353 -0.210935802369695 0.832937366355879 0.979229516262814 NA
"LOC100128993" 0.0603431351904037 0 6.91875675003683 0 1 NA NA
"LOC100129027" 5.94260857365089 1.75086320641497 1.58381804619672 1.10546991847919 0.268956022020099 0.868610974451045 NA
"LOC100129046" 9.18309268625141 -0.145447986860147 0.820200318883789 -0.177332272996537 0.859247402308059 0.983464456746268 NA
"LOC100129138" 0.171574905526629 1.38104659317175 6.91777099137775 0.199637512559042 0.841764087523101 NA NA
"LOC100129175" 2.91564470520551 -2.27145806796625 2.15624738939565 -1.05343110402693 0.292143454947811 0.871578644330217 NA
"LOC100129213" 0.344623875658288 0.713536834127898 6.91875675003683 0.103130787785551 0.917859170176925 NA NA
"LOC100129216" 0.44625247056974 1.33732555294029 4.1040911229271 0.325851817828668 0.744536471482199 NA NA
"LOC100129316" 6.35848316085143 -0.854898475340283 0.982125831693788 -0.870457173360275 0.384050613746043 0.891081495662248 NA
"LOC100129345" 0 NA NA NA NA NA NA
"LOC100129427" 1.00844907012004 -3.39464312921566 4.00590674183286 -0.847409425128674 0.396766952859113 NA NA
"LOC100129520" 2.12700396293233 -0.274376683280139 1.9604914998757 -0.139953008364247 0.888697118765322 0.988761696257808 NA
"LOC100129636" 1.11632809153491 -3.30784607390818 2.2435691623774 -1.47436777496221 0.140382596019928 NA NA
"LOC100129722" 14.3925409383488 0.531487042993177 1.16665588361155 0.455564533174843 0.648703152082083 0.941007246429549 NA
"LOC100129935" 0.0959803324061298 0 6.91875675003683 0 1 NA NA
"LOC100129940" 12.8604244204417 2.44797671762604 1.3384320524084 1.82898841463122 0.0674013438249975 0.864877927726214 NA
"LOC100130075" 0.604512088447447 0.29015889583373 3.21388276700445 0.0902829744795505 0.928062349291472 NA NA
"LOC100130238" 6.07662452625632 1.92260994941075 1.00666411289664 1.90988227828895 0.0561483723212825 0.864877927726214 NA
"LOC100130264" 1.32464973520726 -0.842286166463861 6.59582017607967 -0.127699989383957 0.898386398494813 0.989367156049436 NA
"LOC100130298" 3.99466532789483 -4.82222743612259 3.27013725767312 -1.47462539219344 0.140313284339098 0.864877927726214 NA
"LOC100130331" 6.05885407296484 -0.08372021180861 1.20009916471267 -0.0697610783094367 0.944383826678955 0.994714954420292 NA
"LOC100130452" 0.234045465968757 -0.729123675609463 6.91875675003683 -0.105383626271524 0.916071408055793 NA NA
"LOC100130539" 0 NA NA NA NA NA NA
"LOC100130700" 0 NA NA NA NA NA NA
"LOC100130849" 0 NA NA NA NA NA NA
"LOC100130872" 1.71004811600565 -1.1219466100983 1.76655020933793 -0.635105984629095 0.525359294137921 0.917453886057645 NA
"LOC100130880" 0.0400424827778814 0 6.91875675003683 0 1 NA NA
"LOC100130899" 5.30369428559331 -0.125591468437239 0.980528880809789 -0.128085435212797 0.898081362120466 0.989148350836986 NA
"LOC100130954" 0.337890981353056 -1.47914948970987 4.10223344114689 -0.360571749738438 0.718419611005642 NA NA
"LOC100130964" 0.0213759864070273 0 6.91875675003683 0 1 NA NA
"LOC100131047" 0.185130250296898 0 6.91875675003683 0 1 NA NA
"LOC100131138" 1.93220743318282 2.22927951828943 2.18109162554433 1.02209347474482 0.306736661258339 0.872149714259452 NA
"LOC100131289" 0.353668766355598 -0.72912367560946 6.91875675003683 -0.105383626271523 0.916071408055793 NA NA
"LOC100131303" 0.441681017226886 1.38121735582741 6.50838003473181 0.212221374359915 0.831934332182133 NA NA
"LOC100131315" 0.136489566572917 0.713536834127896 6.91875675003683 0.103130787785551 0.917859170176925 NA NA
"LOC100131496" 0.882377179359475 1.03458333408795 2.36525414492093 0.437408950877257 0.6618147938954 NA NA
"LOC100131626" 1.53965188781256 -3.09689550491372 2.08747530687998 -1.4835603059384 0.13792560653153 0.864877927726214 NA
"LOC100131635" 0.0409935914300172 0 6.91875675003683 0 1 NA NA
"LOC100132057" 7.9664781856319 -0.059921575293774 1.23536215059501 -0.0485052705110911 0.961313564127439 0.995735838319134 NA
"LOC100132062" 0 NA NA NA NA NA NA
"LOC100132078" 0.268384969424691 0 6.91875675003683 0 1 NA NA
"LOC100132146" 2.34537408917371 -0.40728832231392 2.23280056296493 -0.182411420468778 0.855259863925895 0.983030741940084 NA
"LOC100132174" 0.0198684454951598 0 6.91875675003683 0 1 NA NA
"LOC100132287" 0 NA NA NA NA NA NA
"LOC100132304" 0 NA NA NA NA NA NA
"LOC100132735" 2.37148967883153 0.940402934281258 2.38252841148888 0.394707962241501 0.693058425905095 0.954855053748333 NA
"LOC100132741" 0 NA NA NA NA NA NA
"LOC100132781" 2.31656408491921 0.749872880428244 1.49734091369008 0.500803039289324 0.61650974643649 0.935234352363882 NA
"LOC100132831" 0.0452393467382447 0 6.91875675003683 0 1 NA NA
"LOC100133267" 0 NA NA NA NA NA NA
"LOC100133286" 8.10880907568471 0.102095474621461 1.04198128839426 0.0979820614425758 0.92194653771351 0.992304229361951 NA
"LOC100133445" 0.149892278672915 -1.56508209047892 6.91298224088119 -0.226397528005138 0.820892250390402 NA NA
"LOC100133461" 0.0828301055544698 0.713536834127898 6.91875675003683 0.103130787785551 0.917859170176925 NA NA
"LOC100133920" 0.575394430791772 4.65211463453191 6.85133121627393 0.67900886523801 0.497132244807346 NA NA
"LOC100134317" 6.88257112563434 -1.33214902408062 1.25893664397119 -1.05815414179898 0.289985174294224 0.870768414382759 NA
"LOC100134391" 0.0469506552305491 0.713536834127898 6.91875675003683 0.103130787785551 0.917859170176925 NA NA
"LOC100190940" 8.16838702691755 -0.0251560666686452 1.02258330532272 -0.0246005059320874 0.980373615747351 0.997690472322828 NA
"LOC100192426" 0.559142482122623 2.24537382401992 6.86944287228547 0.326864036249403 0.743770723187865 NA NA
"LOC100233156" 0 NA NA NA NA NA NA
"LOC100240728" 0 NA NA NA NA NA NA
"LOC100240734" 0.809667033379359 -2.98973646982901 3.70295151276415 -0.807392821516384 0.419440201385458 NA NA
"LOC100240735" 5.39264944568056 -1.80120529524337 1.21712547403191 -1.47988464104413 0.138904035209484 0.864877927726214 NA
"LOC100270679" 0 NA NA NA NA NA NA
"LOC100271832" 1.58605901608422 -0.0545561426633002 1.97944981774492 -0.0275612658498477 0.97801207529439 0.997058656172174 NA
"LOC100286922" 0.0200212413889407 0 6.91875675003683 0 1 NA NA
"LOC100287010" 0.288873867593475 -2.46646391127873 4.77637446318848 -0.516388304620537 0.605583232535369 NA NA
"LOC100287036" 8.31264434093709 0.59739708941366 0.887085766167692 0.673437802969696 0.500668805485088 0.916411815253302 NA
"LOC100287072" 1.46113356583555 -2.16743697459058 1.59224356927881 -1.36124712098683 0.173435607574446 0.864877927726214 NA
"LOC100287632" 2.19133674247746 -0.74877101361034 1.63708094638416 -0.457381789986719 0.647396650806084 0.941007246429549 NA
"LOC100287704" 0 NA NA NA NA NA NA
"LOC100287728" 0.232158109549379 -0.00779342074078164 6.91875675003683 -0.00112641924298613 0.999101247667089 NA NA
"LOC100287792" 0.250757437584472 -0.0077934214671733 6.90527312857937 -0.00112861885722059 0.999099492629968 NA NA
"LOC100287834" 0 NA NA NA NA NA NA
"LOC100288123" 6.00081036126276 0.114829798898327 0.862451005090861 0.133143562034842 0.894079844287524 0.98880421236008 NA
"LOC100288570" 0 NA NA NA NA NA NA
"LOC100288748" 0.562288691850446 -2.44982695115335 4.02825049631035 -0.608161521582942 0.543080352115627 NA NA
"LOC100288814" 2.04963805289059 0.367158979915245 1.55110084353067 0.236708645634867 0.812882827310063 0.97794636205519 NA
"LOC100288966" 0 NA NA NA NA NA NA
"LOC100289473" 11.6219388281937 0.41842250550092 0.756475670486055 0.553120902397393 0.580180624554033 0.927810009121043 NA
"LOC100289650" 1.35026916276435 -2.08792556937878 2.36571480022917 -0.882577041482989 0.377464837501696 0.889558706907295 NA
"LOC100289656" 0.0865803932315429 0 6.91875675003683 0 1 NA NA
"LOC100289673" 5.43089511419665 -1.7909302052706 1.44021343529396 -1.24351721861632 0.213677299913575 0.864877927726214 NA
"LOC100303749" 0.0248194190545009 -0.729123675609462 6.91875675003683 -0.105383626271524 0.916071408055793 NA NA
"LOC100422212" 3.05458256595289 1.09599919009913 1.75695611061077 0.623805673619318 0.532755213146135 0.918129909035188 NA
"LOC100422737" 0.0445964960785763 -0.729123675609463 6.91875675003683 -0.105383626271524 0.916071408055793 NA NA
"LOC100499194" 0 NA NA NA NA NA NA
"LOC100500773" 0.0200386227979942 -0.729123675609463 6.91875675003683 -0.105383626271524 0.916071408055793 NA NA
"LOC100505474" 0.164996497874872 1.3810410474744 6.91777088896588 0.199636713854923 0.841764712223218 NA NA
"LOC100505478" 0 NA NA NA NA NA NA
"LOC100505515" 0 NA NA NA NA NA NA
"LOC100505540" 0 NA NA NA NA NA NA
"LOC100505592" 0.772381320431416 2.66543958444829 3.49904204573971 0.76176266235315 0.446201668557625 NA NA
"LOC100505622" 0.504234228727668 -0.00779356588671716 3.25927151409117 -0.00239119872432302 0.998092101274225 NA NA
"LOC100505625" 5.49702846942762 0.826528923629713 1.1204899122472 0.737649589340853 0.460727412826118 0.908366370223028 NA
"LOC100505658" 1.41850772189655 1.5236963525852 2.5637426394909 0.594325003264671 0.552294758545697 0.92458475769051 NA
"LOC100505716" 0.515379200266775 -3.72436412765344 6.27179817049504 -0.593827165098247 0.552627717925833 NA NA
"LOC100505718" 1.98963254659525 -1.42936842409819 2.72159424267544 -0.525195270362221 0.599447452476279 0.931993525420284 NA
"LOC100505736" 0.0491157465611642 0 6.91875675003683 0 1 NA NA
"LOC100505739" 0.258321973771889 -1.45580309577328 6.9158543950948 -0.210502276740505 0.833275674889026 NA NA
"LOC100505776" 0.913759455707216 0.713552128621013 2.23647665224385 0.319051901527838 0.74968715600843 NA NA
"LOC100505782" 0 NA NA NA NA NA NA
"LOC100505795" 0.260828411288785 -1.9884289393363 6.89548219400048 -0.288366916684428 0.773065889263983 NA NA
"LOC100505811" 0.977566897058762 -1.05847174303106 1.65048685229217 -0.64130880022526 0.521322072763629 NA NA
"LOC100505817" 0.280626778915811 0.0208983989817786 6.83035875433493 0.00305963416175106 0.997558768949509 NA NA
"LOC100505835" 0.213323261378098 -0.729123675609461 6.91875675003683 -0.105383626271523 0.916071408055793 NA NA
"LOC100505841" 0.611124553919899 -2.15894076446486 4.09395228808582 -0.527348784876607 0.597951402105179 NA NA
"LOC100505878" 0.0446079626461177 0 6.91875675003683 0 1 NA NA
"LOC100505887" 0.0264142200488665 0 6.91875675003683 0 1 NA NA
"LOC100505918" 0.187215492572103 0 6.91875675003683 0 1 NA NA
"LOC100505984" 8.33356418839671 -0.0262923111468132 0.78757407646742 -0.0333839215032884 0.97336843129803 0.996673301692641 NA
"LOC100506076" 15.418236188959 0.410908177970565 0.968840726482886 0.424123559981067 0.671475704188545 0.947535456439651 NA
"LOC100506082" 6.21831043960118 -0.589731721309845 1.63967445714911 -0.35966390690455 0.719098486310568 0.960981921268513 NA
"LOC100506085" 0.539664448021873 0 6.91875675003683 0 1 NA NA
"LOC100506100" 8.22037590379105 0.124284182347717 0.900326509238223 0.138043455426938 0.890206073820067 0.988761696257808 NA
"LOC100506122" 0.647838510714468 1.83050082680166 4.61924875363067 0.396276737719075 0.691900886180313 NA NA
"LOC100506142" 0.946855545218935 -3.03110722633876 2.23396553121263 -1.3568281085758 0.174835833994306 NA NA
"LOC100506159" 1.68560519380677 0.0300434456698894 2.32203435853718 0.0129384156437788 0.989676925935621 0.998657175533594 NA
"LOC100506172" 0.0200386227979942 -0.729123675609463 6.91875675003683 -0.105383626271524 0.916071408055793 NA NA
"LOC100506175" 0.041938667071876 0.713536834127898 6.91875675003683 0.103130787785551 0.917859170176925 NA NA
"LOC100506178" 15.6329015283527 0.95042577969225 0.776389700213138 1.2241607267991 0.220891601260686 0.864877927726214 NA
"LOC100506188" 0.0412565634531673 0.713536834127898 6.91875675003683 0.103130787785551 0.917859170176925 NA NA
"LOC100506271" 3.53674552712707 -0.508553242564822 1.39143166337954 -0.365489197888192 0.714746268774482 0.959734749675723 NA
"LOC100506272" 0.0245578732805821 0 6.91875675003683 0 1 NA NA
"LOC100506281" 0.371715196652381 2.33149299277211 6.48156577420736 0.359711383636654 0.719062978212439 NA NA
"LOC100506371" 2.73632699959202 -3.87806973657694 1.54867982992486 -2.50411328516179 0.0122758721318699 0.804882596301839 NA
"LOC100506384" 0 NA NA NA NA NA NA
"LOC100506385" 1.20301473297155 -3.35144635259671 2.48028117315781 -1.35123646015091 0.176619698624614 0.864877927726214 NA
"LOC100506388" 0.168779146625431 0.713536834127898 6.91875675003682 0.103130787785551 0.917859170176925 NA NA
"LOC100506393" 4.21418455498224 -1.3155773669334 1.37475609780662 -0.956953287228444 0.338590833242989 0.880309491733775 NA
"LOC100506403" 0.844483509709033 -4.00450517656811 3.01172956797465 -1.32963637211992 0.183638108180578 NA NA
"LOC100506406" 0 NA NA NA NA NA NA
"LOC100506422" 0.0696921191153054 0 6.91875675003683 0 1 NA NA
"LOC100506457" 7.64039900802834 0.674575299458744 0.804248748862612 0.838764499680907 0.401601475668886 0.897197458660491 NA
"LOC100506470" 0 NA NA NA NA NA NA
"LOC100506499" 6.26513123915241 0.297922819315212 0.753512151815417 0.395378918040584 0.692563265266009 0.954770112393415 NA
"LOC100506526" 0.889319077658596 -1.00569319650688 2.48770919923558 -0.404264773718694 0.686018026417245 NA NA
"LOC100506585" 3.58621834850764 -0.879416552786401 1.60129638723677 -0.549190368376426 0.582874813555095 0.92818481652279 NA
"LOC100506655" 0.265901873668967 -0.729123675609462 6.91875675003683 -0.105383626271524 0.916071408055793 NA NA
"LOC100506675" 0.740776289745116 0.722940068698433 1.87703979463613 0.385149036671637 0.700126999000842 NA NA
"LOC100506682" 0 NA NA NA NA NA NA
"LOC100506700" 6.62845459167296 0.951822555620813 1.14559682369074 0.830852998137994 0.406056678663505 0.89897055430034 NA
"LOC100506725" 6.92121745011305 1.63009598730952 2.36708348913628 0.688651665558416 0.491042499709867 0.913493777769466 NA
"LOC100506747" 6.40651266305533 -1.02657850126564 1.14897217807644 -0.893475508679672 0.371602582022199 0.888075280439637 NA
"LOC100506787" 0.372219879828084 0.713536834127898 6.91875675003683 0.103130787785551 0.917859170176925 NA NA
"LOC100506790" 1.21051492928252 1.62326172296296 1.98731125692913 0.816813026798474 0.414035286577899 0.901039879814612 NA
"LOC100506801" 8.31498133266895 0.450976610746268 1.04329245373507 0.432262889597004 0.665550355746436 0.946387946458005 NA
"LOC100506858" 0.147993827934684 0 6.91875675003683 0 1 NA NA
"LOC100506860" 1.0392327303218 0.901009660064371 2.3044383541758 0.390988831804365 0.695805491034043 NA NA
"LOC100507065" 0.0607925259954475 0 6.91875675003683 0 1 NA NA
"LOC100507091" 0.108323998174129 0 6.91875675003683 0 1 NA NA
"LOC100507140" 0.900363393590093 2.78045433977705 3.26852616730933 0.850675257731205 0.394949771106819 NA NA
"LOC100507144" 0.0853560850852589 -0.729123675609462 6.91875675003683 -0.105383626271524 0.916071408055793 NA NA
"LOC100507175" 2.84780188733324 0.4256706448955 1.66129649199577 0.256227980343309 0.797774804421972 0.97620165454503 NA
"LOC100507195" 0.186889706264924 0 6.91875675003683 0 1 NA NA
"LOC100507201" 0 NA NA NA NA NA NA
"LOC100507205" 2.70555076792167 2.78245026779864 1.76686305929976 1.57479678640256 0.115303358442861 0.864877927726214 NA
"LOC100507334" 0.207357184370389 -0.729123675609461 6.91875675003683 -0.105383626271523 0.916071408055793 NA NA
"LOC100507377" 10.5729731256228 0.442051810100947 1.07817855662121 0.409998703263259 0.681806898783413 0.951001523282865 NA
"LOC100507384" 0.0195982185069705 0 6.91875675003683 0 1 NA NA
"LOC100507389" 0.236309518707909 0.713536834127898 6.91875675003683 0.103130787785551 0.917859170176925 NA NA
"LOC100507391" 0 NA NA NA NA NA NA
"LOC100507412" 0 NA NA NA NA NA NA
"LOC100507443" 0.0198684454951598 0 6.91875675003683 0 1 NA NA
"LOC100507468" 11.5837636443456 0.0593239727778992 0.892900997966833 0.066439586150068 0.947027854620218 0.994778776259686 NA
"LOC100507472" 3.33219615554806 0.0200361168255335 1.17576370450094 0.0170409383695323 0.986403956410505 0.998657175533594 NA
"LOC100507534" 1.70387574833188 -0.450142534514613 2.63365151566143 -0.170919550987581 0.864287023406687 0.984151409538978 NA
"LOC100507537" 3.98918557005341 1.86182991841514 1.03781551917626 1.79398928230802 0.0728148795212182 0.864877927726214 NA
"LOC100507540" 0.206463640421195 -0.729123675609462 6.91875675003683 -0.105383626271524 0.916071408055793 NA NA
"LOC100507600" 0.10567077587028 0 6.91875675003683 0 1 NA NA
"LOC100507651" 0.82118563593309 1.77714322793183 3.59589948971504 0.494213821330324 0.621155179673921 NA NA
"LOC100508046" 0 NA NA NA NA NA NA
"LOC100631378" 7.0308923516289 0.309040047776624 1.04150339423106 0.296724954991423 0.766676503298298 0.969289565077991 NA
"LOC100652770" 1.81794964500214 3.77331515367619 1.91031542621246 1.97523147324285 0.048241885777684 0.864877927726214 NA
"LOC100652931" 0 NA NA NA NA NA NA
"LOC100996249" 0.157172301977706 0 6.91875675003683 0 1 NA NA
"LOC100996266" 1.74001246491064 -15.3793884229447 6.91875675003683 -2.22285433331109 NA NA NA
"LOC100996324" 0.0426750263588585 0 6.91875675003683 0 1 NA NA
"LOC100996349" 0 NA NA NA NA NA NA
"LOC100996351" 0.0226196733691223 0 6.91875675003683 0 1 NA NA
"LOC100996385" 4.39330732840077 -1.95442419910271 1.24815370880443 -1.56585217454892 0.117383228398789 0.864877927726214 NA
"LOC100996590" 4.62969050942359 -0.384239046580068 1.58013789084531 -0.243168048058461 0.807875218021817 0.977356525662722 NA
"LOC100996609" 0.0459178585051741 -0.729123675609462 6.91875675003683 -0.105383626271524 0.916071408055793 NA NA
"LOC100996635" 4.2659869221448 -0.578222606409678 1.83651386871007 -0.314847938946309 0.752877111331101 0.966847787458328 NA
"LOC100996669" 0.0210984394506731 0 6.91875675003683 0 1 NA NA
"LOC100996671" 0 NA NA NA NA NA NA
"LOC100996679" 0 NA NA NA NA NA NA
"LOC100996758" 0 NA NA NA NA NA NA
"LOC100996876" 0.326202360391765 -0.729134701310187 4.19847640737362 -0.173666499597243 0.862127566845204 NA NA
"LOC101054525" 0.405679424948447 0 6.91875675003683 0 1 NA NA
"LOC101059948" 0.296743279965114 0 6.7591873380659 0 1 NA NA
"LOC101060004" 0.639273363266288 0.563833139329374 2.82159906568598 0.199827518440256 0.841615478755414 NA NA
"LOC101060019" 1.57893073535023 1.18909942153106 1.70757422766081 0.696367632088235 0.486198628165904 0.913130646729211 NA
"LOC101060211" 0 NA NA NA NA NA NA
"LOC101060321" 0 NA NA NA NA NA NA
"LOC101060351" 0 NA NA NA NA NA NA
"LOC101060376" 0 NA NA NA NA NA NA
"LOC101060385" 0.0205700278107664 0 6.91875675003683 0 1 NA NA
"LOC101060389" 0 NA NA NA NA NA NA
"LOC101060524" 0 NA NA NA NA NA NA
"LOC101060542" 1.02593904126322 0.245357476639666 3.01451817205737 0.0813919381591298 0.935130260257518 NA NA
"LOC101241902" 2.72893882459575 0.665953043839967 1.00494102238899 0.662678733381621 0.507536332916681 0.916484333354228 NA
"LOC101448202" 1.04849721756086 1.49217479979251 4.05832037590247 0.367682849449925 0.713109730254841 NA NA
"LOC101805491" 0 NA NA NA NA NA NA
"LOC101926892" 0.019530778071571 0 6.91875675003683 0 1 NA NA
"LOC101926905" 6.01796460337047 -0.918618370531698 1.23650953424883 -0.742912484770892 0.45753466652426 0.908366370223028 NA
"LOC101926908" 4.27016680910706 -0.863741417175276 1.9398902051825 -0.445252733823675 0.65613712147513 0.943512791745029 NA
"LOC101926924" 0.0742147784989857 0 6.91875675003683 0 1 NA NA
"LOC101926928" 0.951649795071721 1.58994853874127 2.40439379477124 0.661267942962956 0.508440495919924 NA NA
"LOC101926933" 2.88248858398889 0.173773138864931 1.65130359784878 0.105233912825789 0.916190201566673 0.992286033113946 NA
"LOC101926940" 1.12945939689288 -2.40537697609632 4.07616477814326 -0.590107884988888 0.555118322864364 NA NA
"LOC101926942" 0.157180149421577 -1.4236043929666 6.91664012529841 -0.205823111681003 0.83692908719386 NA NA
"LOC101926944" 4.18050156646794 -0.172852017911219 1.50096226434104 -0.115160801852073 0.908317667501894 0.99085293386041 NA
"LOC101926950" 0.0411196808396138 0 6.91875675003683 0 1 NA NA
"LOC101926955" 0.774354178569041 -3.02075299989292 2.73352017918162 -1.10507799536248 0.269125794481569 NA NA
"LOC101926960" 0.0699755457140641 -1.54901837891404 6.91355071274559 -0.224055401236636 0.822714194899294 NA NA
"LOC101926962" 0.019530778071571 0 6.91875675003683 0 1 NA NA
"LOC101926963" 0.0211374424640271 0 6.91875675003683 0 1 NA NA
"LOC101926966" 0.0222388622921277 0 6.91875675003683 0 1 NA NA
"LOC101926987" 9.72316011508808 2.02139800105088 1.30659203422572 1.54707662996641 0.121844768530315 0.864877927726214 NA
"LOC101927015" 0 NA NA NA NA NA NA
"LOC101927018" 0.687923647263087 -0.0768893132240253 2.72439669118562 -0.028222510133267 0.977484683883268 NA NA
"LOC101927023" 0.330268842394484 0 6.91875675003683 0 1 NA NA
"LOC101927048" 0 NA NA NA NA NA NA
"LOC101927053" 0.0644112891103464 0 6.91875675003683 0 1 NA NA
"LOC101927058" 0 NA NA NA NA NA NA
"LOC101927062" 0.77542180382573 0 4.19329660608811 0 1 NA NA
"LOC101927069" 2.37975630002544 1.65010831956305 1.37558664878996 1.19956697821586 0.230307557723391 0.864877927726214 NA
"LOC101927079" 0 NA NA NA NA NA NA
"LOC101927081" 5.14509511505763 2.61407264753662 1.59215066215387 1.64185005205492 0.100621083257383 0.864877927726214 NA
"LOC101927087" 6.37035079339351 2.74271678033321 1.41958886584662 1.93205007894839 0.0533533250703115 0.864877927726214 NA
"LOC101927100" 0.673697388628561 0.71355124088433 2.73679086092856 0.260725527504221 0.794304178642895 NA NA
"LOC101927112" 0.472163832795386 0.713539181692836 6.42569569783858 0.111044658080035 0.911580933664137 NA NA
"LOC101927123" 1.48976799600403 0.0182635259027222 1.51609192031386 0.0120464502567505 0.990388555792155 0.998862123049557 NA
"LOC101927129" 0.87916928377234 -0.345066214879883 2.46070632601479 -0.140230555443295 0.888477830671206 NA NA
"LOC101927131" 0.851325604477028 -2.86430161509934 3.36332331339042 -0.851628389009075 0.39442037784058 NA NA
"LOC101927132" 7.11694533149164 0.0311437588799796 1.39173646220128 0.0223776266023241 0.982146727267732 0.998131007481516 NA
"LOC101927136" 0.41406273717985 -0.729132954887253 4.7347085051959 -0.153997432806497 0.877611759763954 NA NA
"LOC101927142" 0.851903911565958 0.777596631270998 2.68860898220873 0.289218936787227 0.772413841339033 NA NA
"LOC101927143" 0.433119738218197 -0.729123675609463 6.91875675003683 -0.105383626271524 0.916071408055793 NA NA
"LOC101927150" 0 NA NA NA NA NA NA
"LOC101927153" 0.953542694450712 1.59788725536162 3.11195623096851 0.513467136671238 0.607624593298593 NA NA
"LOC101927159" 0 NA NA NA NA NA NA
"LOC101927166" 0.123366039095294 0.713536834127902 6.91875675003683 0.103130787785552 0.917859170176924 NA NA
"LOC101927190" 0.488304473976122 -1.98464950648476 3.24378802733594 -0.611830825491611 0.540649692657074 NA NA
"LOC101927196" 25.4445982408928 1.44583037878231 1.00062369772575 1.44492917973903 0.148477779125471 0.864877927726214 NA
"LOC101927207" 0.0673367546927282 0 6.91875675003683 0 1 NA NA
"LOC101927211" 4.07833104946705 -0.594357068662592 1.10305477688157 -0.538828244181029 0.590005372956807 0.930065346032691 NA
"LOC101927229" 0.104223374632041 0 6.91875675003683 0 1 NA NA
"LOC101927230" 0.227044623312532 -1.37940060739377 6.91745175326137 -0.199408778925481 0.841942993796559 NA NA
"LOC101927239" 0.408421411253251 -1.54903705075037 6.91354745967838 -0.224058207423144 0.822712011387777 NA NA
"LOC101927242" 0 NA NA NA NA NA NA
"LOC101927243" 0.179168857869535 -2.72475349777938 6.87461032290847 -0.396350246747746 0.69184666429078 NA NA
"LOC101927257" 0.216218312579127 0 6.91875675003683 0 1 NA NA
"LOC101927269" 3.99387490630953 -0.305558260290909 1.19514783649858 -0.255665659895349 0.798209013483703 0.97620165454503 NA
"LOC101927272" 9.40993728362202 0.472157436496451 0.954890881501925 0.494462190018827 0.620979802680869 0.935361100795052 NA
"LOC101927273" 0.456378363819952 -0.729134903589256 4.13187266889403 -0.176465966407533 0.859927883948743 NA NA
"LOC101927274" 0.731389365503577 -2.07946010893287 2.15604538831386 -0.964478818583274 0.334805922826712 NA NA
"LOC101927280" 6.12955637080347 0.687375390672363 1.36055647872213 0.505216359204699 0.61340688141897 0.935175165733918 NA
"LOC101927282" 0.753519637825588 -0.0326934956259932 2.91431165856767 -0.0112182564722887 0.991049314101588 NA NA
"LOC101927284" 2.26274622196664 -1.23509195511099 2.10415949237198 -0.586976395842834 0.557219559639038 0.925354770394946 NA
"LOC101927286" 1.21805283987897 -2.82580374914307 1.94801714964815 -1.4506051703156 0.146889834770664 0.864877927726214 NA
"LOC101927292" 6.71017062207146 -0.804400856401852 1.0162011460131 -0.79157641138055 0.428607705571922 0.903710162736505 NA
"LOC101927310" 1.54558413924678 0 3.71325690553326 0 1 1 NA
"LOC101927311" 0.108629762285662 0 6.91875675003683 0 1 NA NA
"LOC101927318" 0.449497855657096 -1.87274889762791 4.72564295368183 -0.396295047252527 0.691887380514722 NA NA
"LOC101927332" 0.596450282781413 -3.43774004505828 6.1511607733496 -0.558876636740266 0.576245915218414 NA NA
"LOC101927334" 0.0431899077652894 0 6.91875675003683 0 1 NA NA
"LOC101927347" 0.480826597233991 0.697129114456356 2.91157619606214 0.239433580821004 0.81076939339832 NA NA
"LOC101927348" 0.442631405933699 -0.729123675609461 6.91875675003683 -0.105383626271523 0.916071408055793 NA NA
"LOC101927356" 0.472793720007795 0.514169790905913 3.31820946240542 0.154953988508364 0.876857590930623 NA NA
"LOC101927364" 3.78767435096082 -2.48825429289573 2.23516457087192 -1.11323091163935 0.265609269880129 0.867732907588917 NA
"LOC101927378" 1.20304682198902 -4.14648377110079 2.929419329356 -1.41546269240066 0.156932879507376 0.864877927726214 NA
"LOC101927379" 0.614757157668239 -1.7175252834833 2.36731474043697 -0.725516237509792 0.468135387119428 NA NA
"LOC101927406" 10.751965084319 -1.0665164265189 0.944032435181471 -1.12974553285755 0.258583464997142 0.866426154377125 NA
"LOC101927410" 0.101610024645281 -1.54537074842697 6.91368065699273 -0.223523594030038 0.823128022223937 NA NA
"LOC101927411" 0.118974540616229 0 6.91875675003683 0 1 NA NA
"LOC101927418" 0.167661276811058 0.713536834127897 6.91875675003683 0.103130787785551 0.917859170176925 NA NA
"LOC101927421" 0.650580318436907 0.713546836763425 4.45354252047648 0.160220057063042 0.872707730240453 NA NA
"LOC101927431" 0.546260759545101 0.282553764391663 6.85410654448115 0.0412240111177105 0.967117311836504 NA NA
"LOC101927437" 1.04131959528073 -1.37775211490913 1.95707844826647 -0.70398410249191 0.481442673944094 NA NA
"LOC101927446" 0.68839860161177 -2.03313829472396 2.7870686589791 -0.729489848832318 0.465702075020478 NA NA
"LOC101927450" 0 NA NA NA NA NA NA
"LOC101927460" 0.450867083029109 0.662234209592271 4.1549669491716 0.159383749063107 0.873366541613251 NA NA
"LOC101927464" 0 NA NA NA NA NA NA
"LOC101927476" 0.44955188001471 -1.20570124590995 2.93655519019319 -0.410583546986098 0.681377930106137 NA NA
"LOC101927478" 2.39844328814747 -0.423751817603531 1.9761098317368 -0.214437381363108 0.830205993462479 0.979180799486061 NA
"LOC101927482" 0.414646286542122 0.713536834127897 6.91875675003683 0.103130787785551 0.917859170176925 NA NA
"LOC101927488" 0.116666912902291 -2.5377120173324 6.87895494732353 -0.368909527212382 0.712195161781745 NA NA
"LOC101927495" 0.254579822536396 0 6.91875675003683 0 1 NA NA
"LOC101927501" 13.9624211345705 3.06948667340644 1.356117867722 2.26343649506113 0.0236087951765892 0.854851444631719 NA
"LOC101927526" 0 NA NA NA NA NA NA
"LOC101927539" 0.197677936930192 -3.23704584921752 6.86522138190396 -0.471513687490115 0.637273947566224 NA NA
"LOC101927557" 0 NA NA NA NA NA NA
"LOC101927560" 0.685057792799921 1.46799448443338 2.1577746541443 0.680327985878368 0.496296808062332 NA NA
"LOC101927571" 0.88159594601888 -0.493327003334051 3.12448939105137 -0.157890439553725 0.874543131698765 NA NA
"LOC101927575" 2.08618491396704 1.65243471514207 1.19750057195224 1.37990306964795 0.167616491349398 0.864877927726214 NA
"LOC101927577" 0.187202821052201 -0.00779342074078272 6.91875675003683 -0.00112641924298628 0.999101247667089 NA NA
"LOC101927580" 0.10885362243888 -0.729123675609462 6.91875675003683 -0.105383626271524 0.916071408055793 NA NA
"LOC101927587" 0.590784442366825 -0.747075060673103 3.2237704102305 -0.231739536507405 0.816740321451771 NA NA
"LOC101927592" 1.20307621106206 1.90075029248252 4.00394989021131 0.474718801334002 0.634987415163752 0.938645544933681 NA
"LOC101927616" 5.19180542236475 -0.217518130141448 2.00773510225386 -0.108340054371349 0.913725950793438 0.991634966217078 NA
"LOC101927619" 0.29415197662093 1.50596865736715 6.86192391983353 0.219467408114848 0.826285965549229 NA NA
"LOC101927623" 0.75223330490548 -0.0741378598137108 2.7171445485232 -0.0272852100761461 0.978232253127274 NA NA
"LOC101927630" 0.535332406839443 1.38130427649213 6.315083664205 0.218730954321573 0.826859634733365 NA NA
"LOC101927637" 0 NA NA NA NA NA NA
"LOC101927641" 0.167859259771311 -0.729123675609462 6.91875675003683 -0.105383626271523 0.916071408055793 NA NA
"LOC101927642" 4.46319151640062 3.281960017971 1.41379563802646 2.32138219251569 0.0202662257557972 0.850159597537182 NA
"LOC101927650" 1.09191858966174 -3.56186277283424 3.10410321301623 -1.14746918140432 0.251187763193804 NA NA
"LOC101927651" 0.237233793041271 -2.07237160068039 6.89253446280682 -0.300669022674203 0.763666892676081 NA NA
"LOC101927653" 0.464771550408628 -1.72849909139745 3.30254654489846 -0.523383718563335 0.600707252045946 NA NA
"LOC101927661" 0.121622365192573 0.713536834127898 6.91875675003683 0.103130787785551 0.917859170176925 NA NA
"LOC101927666" 3.32001666372945 0.810897256177097 1.12811882638833 0.718804825528159 0.472261184027638 0.911017549101345 NA
"LOC101927678" 3.29812211870197 1.74688592544209 1.70611937702412 1.02389431183244 0.305885197203531 0.872149714259452 NA
"LOC101927683" 7.8160632541005 0.356189155149248 1.03513936361975 0.34409777820032 0.73077275373924 0.963415059093044 NA
"LOC101927694" 0.382939913148387 0 6.91875675003683 0 1 NA NA
"LOC101927697" 0.522390677986206 0 6.91875675003683 0 1 NA NA
"LOC101927698" 8.14720341126656 0.520066917810371 0.816018720237121 0.637322287973061 0.523914936098455 0.917453886057645 NA
"LOC101927700" 0.859903450475271 1.16408623866865 2.5345297566526 0.45929081543161 0.646025342409921 NA NA
"LOC101927701" 0.167166054716959 0 6.91875675003683 0 1 NA NA
"LOC101927709" 0 NA NA NA NA NA NA
"LOC101927718" 0.35330053915739 0.7135368341279 6.91875675003683 0.103130787785551 0.917859170176924 NA NA
"LOC101927722" 0.0214813132539546 0 6.91875675003683 0 1 NA NA
"LOC101927728" 0.245661135821654 -0.729123675609462 6.91875675003683 -0.105383626271524 0.916071408055793 NA NA
"LOC101927730" 4.11325587031599 -2.26614238012575 1.24344090789518 -1.82247693938407 0.0683826496777561 0.864877927726214 NA
"LOC101927735" 1.27870074069608 -3.23983107586789 2.26357936086287 -1.43128671867413 0.152348058754344 0.864877927726214 NA
"LOC101927750" 5.65050603591589 -0.15739790709514 0.955305815631063 -0.164761801424987 0.869131471109923 0.984430548658315 NA
"LOC101927766" 0.627027957013908 2.42462430230044 6.85122472165426 0.353896478484654 0.723416466244074 NA NA
"LOC101927769" 0.903435394278691 -1.37940607642819 6.91745185487096 -0.199409566610409 0.841942377686995 NA NA
"LOC101927770" 1.01428524163997 -1.07209931323341 2.00602186247456 -0.534440493041739 0.593036809701412 NA NA
"LOC101927780" 0.367490744316249 -1.33350848982008 3.68644804572687 -0.361732614505665 0.71755185233694 NA NA
"LOC101927796" 2.84095790548935 1.2062096535838 1.19919222114711 1.00585179949714 0.314486865425935 0.874291217913493 NA
"LOC101927814" 4.18423336796655 -0.246575473922962 1.38115251997861 -0.178528779664957 0.858307721328608 0.983382698037389 NA
"LOC101927817" 0.337734922672212 1.49547936596664 6.91498363069426 0.216266508474222 0.828780013673134 NA NA
"LOC101927821" 0.265852382567217 0 6.85834866330878 0 1 NA NA
"LOC101927829" 0.320463910515728 -0.729123675609461 6.91875675003683 -0.105383626271523 0.916071408055793 NA NA
"LOC101927830" 0 NA NA NA NA NA NA
"LOC101927839" 0.0534946502275009 0 6.91875675003683 0 1 NA NA
"LOC101927843" 0.391955602830742 0 6.4935572737313 0 1 NA NA
"LOC101927844" 0.123715728787226 0 6.91875675003683 0 1 NA NA
"LOC101927847" 0.0739304672669352 -0.729123675609462 6.91875675003683 -0.105383626271524 0.916071408055793 NA NA
"LOC101927865" 5.07639041185221 -0.660454006383406 0.961584492769843 -0.686839285938326 0.492184010163284 0.913775878800377 NA
"LOC101927869" 0.303785668028181 -1.56508209171208 6.91298224082095 -0.226397528185494 0.82089225025014 NA NA
"LOC101927870" 7.35754961903289 -1.19810779173467 1.43056351971919 -0.837507580208568 0.40230731791155 0.897283983100541 NA
"LOC101927881" 17.3561035561221 1.55544840450167 0.870256299047569 1.78734518348674 0.073881715460615 0.864877927726214 NA
"LOC101927884" 0.0853052306289622 -0.729123675609461 6.91875675003683 -0.105383626271523 0.916071408055793 NA NA
"LOC101927900" 0.429998473021389 0 6.91875675003683 0 1 NA NA
"LOC101927901" 0.269338243992493 -0.319008811196041 6.89470572811183 -0.0462686623296111 0.963096116386459 NA NA
"LOC101927907" 0.254837238483988 0 6.91875675003683 0 1 NA NA
"LOC101927917" 2.06935978196768 -2.80772078254499 2.82226563204808 -0.994846392438074 0.319810978808541 0.874913489866103 NA
"LOC101927921" 0.165761026171878 0 6.91875675003683 0 1 NA NA
"LOC101927922" 1.76198124532495 -0.158374475945866 2.60051269343874 -0.0609012508746659 0.951437853243112 0.994778776259686 NA
"LOC101927924" 0.676711770501669 -0.79570209816061 2.81039991736557 -0.283127711911723 0.777078939297599 NA NA
"LOC101927926" 0 NA NA NA NA NA NA
"LOC101927931" 1.50069512825225 4.04031490452014 2.74277443148122 1.47307589648858 0.140730571954397 0.864877927726214 NA
"LOC101927934" 0.0661253365266788 -0.729123675609462 6.91875675003683 -0.105383626271524 0.916071408055793 NA NA
"LOC101927948" 0.019530778071571 0 6.91875675003683 0 1 NA NA
"LOC101927950" 0 NA NA NA NA NA NA
"LOC101927967" 1.7435066351741 0.731440115684191 2.04815349885582 0.357121727493962 0.721000679357434 0.961288324974364 NA
"LOC101927990" 0.550484384062503 3.47752169491456 4.03050206538042 0.862801119687884 0.388246823444803 NA NA
"LOC101928001" 0.0240436908299171 0 6.91875675003683 0 1 NA NA
"LOC101928002" 2.90280285685137 1.38201780898389 1.2334626555181 1.12043749585867 0.262527374021131 0.86733349285435 NA
"LOC101928008" 0.155385421364048 0 6.91875675003683 0 1 NA NA
"LOC101928009" 0.130258575311596 0.713536834127899 6.91875675003683 0.103130787785551 0.917859170176925 NA NA
"LOC101928012" 1.44484840593633 0.006352156848394 2.52367623493844 0.00251702526673313 0.997991706521086 1 NA
"LOC101928030" 0.273607616241565 0 5.71986441989149 0 1 NA NA
"LOC101928035" 0.99377787162338 0.521712524237359 1.81409316260811 0.287588606247375 0.773661667489273 NA NA
"LOC101928036" 0.0428044637803869 0 6.91875675003683 0 1 NA NA
"LOC101928043" 1.97792665696738 -1.10654509386509 1.56369510763154 -0.707647602441582 0.479164123845963 0.911917241964076 NA
"LOC101928048" 0 NA NA NA NA NA NA
"LOC101928093" 5.08122957809202 0.59341907500466 1.21127754050975 0.489911729689075 0.624196362441448 0.936655151734449 NA
"LOC101928100" 3.91292795853895 -0.990277507725323 1.26085955687806 -0.78539874034606 0.432219819087314 0.903831939776947 NA
"LOC101928104" 0.0895487083867644 0 6.91875675003683 0 1 NA NA
"LOC101928107" 0.854034694686003 -0.729131252827458 5.20442306680745 -0.140098382369735 0.888582258670771 NA NA
"LOC101928122" 1.41828377654995 -0.0967692999885442 2.14705001152052 -0.0450708178520784 0.964050861756733 0.995735838319134 NA
"LOC101928128" 0.382579121015803 -0.115099876133571 4.12074015902663 -0.0279318451762704 0.977716509568667 NA NA
"LOC101928134" 4.89893151064482 0.847889608764912 1.50418683272108 0.563686365496947 0.572967598102346 0.92697411040672 NA
"LOC101928136" 3.71330245303511 -0.998755200840397 1.6885095094492 -0.591501081427842 0.55418473077424 0.924885014144889 NA
"LOC101928138" 0.11466480350606 -2.12209165993563 6.89086737591682 -0.307957118337847 0.75811496218922 NA NA
"LOC101928154" 0.406010471354756 0 4.75797371532618 0 1 NA NA
"LOC101928158" 1.12076271789332 1.55107910815507 2.25419161728386 0.688086627712691 0.491398230882245 NA NA
"LOC101928162" 0.12014386521041 0 6.91875675003683 0 1 NA NA
"LOC101928163" 0.816285600246257 -0.729136000062896 3.75031234428733 -0.19442007308366 0.845846973738845 NA NA
"LOC101928167" 0.155346759463207 0.713536834127901 6.91875675003683 0.103130787785552 0.917859170176924 NA NA
"LOC101928168" 0 NA NA NA NA NA NA
"LOC101928200" 0.189058157718427 0 6.91875675003683 0 1 NA NA
"LOC101928201" 0.167491461710102 3.33010687262159 6.86359570714129 0.485184007728886 0.627545825147062 NA NA
"LOC101928205" 1.17048687177886 -1.80242954009209 2.42739187615058 -0.74253751847865 0.457761728855167 0.908366370223028 NA
"LOC101928211" 0.210101850016596 0 6.91875675003683 0 1 NA NA
"LOC101928227" 0 NA NA NA NA NA NA
"LOC101928241" 0.0459117266961001 -0.729123675609462 6.91875675003683 -0.105383626271524 0.916071408055793 NA NA
"LOC101928244" 0.0639175207900179 -0.729123675609462 6.91875675003683 -0.105383626271524 0.916071408055793 NA NA
"LOC101928248" 2.61842499055289 -1.27027613220394 2.04798810109507 -0.620255621370415 0.535089507364725 0.918725671155824 NA
"LOC101928254" 0.677136897942107 -0.729127416824617 6.13250808565936 -0.118895467668384 0.905358172568894 NA NA
"LOC101928259" 0.129791751502737 0 6.91875675003683 0 1 NA NA
"LOC101928269" 2.37057304087103 -1.3958023039129 1.93430450774943 -0.721604224319841 0.470537841236017 0.910562740580064 NA
"LOC101928273" 0.311362172077011 -2.40306803041096 6.88244578794819 -0.349159020564893 0.72696992929901 NA NA
"LOC101928290" 0.960899376659344 -0.729132463359051 4.8750048560037 -0.149565484526873 0.88110744116706 NA NA
"LOC101928292" 0.21776992630006 0 6.91875675003683 0 1 NA NA
"LOC101928295" 2.21405248447954 -0.191919347289416 1.6199426824337 -0.118472924610572 0.905692947019869 0.990032708231693 NA
"LOC101928333" 0.0201684750081508 0 6.91875675003683 0 1 NA NA
"LOC101928340" 13.2493946917022 1.34311745956422 0.894775060166045 1.50106716129859 0.133338191389367 0.864877927726214 NA
"LOC101928363" 0.804212608433671 -1.23442045173152 3.70820272307965 -0.332889149789077 0.73921796001208 NA NA
"LOC101928372" 3.48054868388786 -0.0195488020946594 1.16629887227114 -0.0167614001517398 0.98662696378466 0.998657175533594 NA
"LOC101928386" 2.45655662459994 2.06473762779142 1.75237437133724 1.17825144076708 0.238696380394927 0.864877927726214 NA
"LOC101928388" 1.45678474324003 -1.55945749149793 2.69331596876201 -0.579010227387 0.562582272257463 0.925688151728989 NA
"LOC101928398" 0.172511175100378 0 6.91875675003683 0 1 NA NA
"LOC101928401" 0.361704151731818 0 6.91875675003683 0 1 NA NA
"LOC101928404" 0.153717501659643 -0.729123675609462 6.91875675003683 -0.105383626271524 0.916071408055793 NA NA
"LOC101928417" 0.0212141386118623 0 6.91875675003683 0 1 NA NA
"LOC101928418" 0 NA NA NA NA NA NA
"LOC101928420" 0 NA NA NA NA NA NA
"LOC101928435" 3.24006054238281 0.803584045280333 1.54438115509779 0.520327538721778 0.60283530495371 0.932703693810627 NA
"LOC101928436" 5.11579812415611 -0.768626384692509 1.2128813302571 -0.633719363566741 0.526263985686476 0.917453886057645 NA
"LOC101928437" 3.57213348394664 0.388701157536893 1.36982532532537 0.283759651942898 0.776594577097622 0.97214244665002 NA
"LOC101928440" 0.123420166864598 0 6.91875675003683 0 1 NA NA
"LOC101928441" 2.14224609184264 3.28560942172923 2.39455585384735 1.37211642670611 0.170027196536036 0.864877927726214 NA
"LOC101928442" 0.419661489362532 -3.86069409036059 6.85748079674137 -0.562990142414276 0.57344159641858 NA NA
"LOC101928443" 0 NA NA NA NA NA NA
"LOC101928446" 0.755280005007925 -2.8169338812898 3.05220496608527 -0.922917665291258 0.356050113942168 NA NA
"LOC101928448" 0.341747535634109 0 6.57941646182192 0 1 NA NA
"LOC101928449" 0.403210499693372 0 6.33296930406286 0 1 NA NA
"LOC101928455" 1.12684866465398 -0.584431335395649 4.34019353174246 -0.134655593378809 0.89288418467151 NA NA
"LOC101928460" 0.241180784487294 -0.00779342074078136 6.91875675003683 -0.00112641924298609 0.999101247667089 NA NA
"LOC101928471" 0.125632485899994 0 6.91875675003683 0 1 NA NA
"LOC101928489" 4.93399223102961 0.35150689408938 1.40576314944668 0.250047025509053 0.80255098231788 0.976634206372869 NA
"LOC101928491" 0 NA NA NA NA NA NA
"LOC101928495" 0.567567568060014 1.24659389743824 2.46027877118599 0.506688068050642 0.612373703960462 NA NA
"LOC101928505" 0.524667246251926 2.30715661250873 6.31325715660667 0.36544632275819 0.714778268177374 NA NA
"LOC101928516" 2.77143317187102 3.56769635128643 3.38991264001368 1.05244492414767 NA NA NA
"LOC101928517" 0.133964417453814 -1.56511766938382 6.91298050258765 -0.226402731614529 0.820888203565348 NA NA
"LOC101928519" 6.18083182997614 -1.41364675585024 1.06581409263574 -1.32635397262793 0.18472247702616 0.864877927726214 NA
"LOC101928523" 0.158337713583856 0 6.91875675003683 0 1 NA NA
"LOC101928535" 2.01432343902519 0.152292627685297 1.10000045811022 0.138447785691774 0.88988653309008 0.988761696257808 NA
"LOC101928536" 0.855341559174763 0 6.91875675003683 0 1 NA NA
"LOC101928539" 0 NA NA NA NA NA NA
"LOC101928559" 2.63192392737135 -0.269039166547741 1.91458548771811 -0.140520842904953 0.888248485617423 0.988761696257808 NA
"LOC101928564" 1.45580072092916 2.15381314927523 1.78999680333324 1.20324971824783 0.228879700411413 0.864877927726214 NA
"LOC101928567" 0.66419057760525 -0.755910798632208 3.38290319509229 -0.223450319160429 0.823185045135503 NA NA
"LOC101928569" 0.452651519472342 1.4292772428624 3.56012778918939 0.401467960560998 0.6880756224572 NA NA
"LOC101928580" 0.117190541729726 0 6.91875675003683 0 1 NA NA
"LOC101928597" 2.15950149836802 -0.626349880070953 1.83756875332756 -0.340857929226718 0.733210537755966 0.963986289556171 NA
"LOC101928604" 0.287818865035033 0 6.91875675003683 0 1 NA NA
"LOC101928611" 0.205403737477246 -2.13866026218111 6.8718008373657 -0.311222678421071 0.755631343656274 NA NA
"LOC101928618" 0 NA NA NA NA NA NA
"LOC101928651" 0.0942718732207274 -0.729123675609461 6.91875675003683 -0.105383626271523 0.916071408055793 NA NA
"LOC101928663" 0.0461654400042116 0 6.91875675003683 0 1 NA NA
"LOC101928674" 7.2294361029807 0.705188354485091 1.09171450472706 0.645945759107958 0.51831448357697 0.916722444280679 NA
"LOC101928682" 0.64561719257413 -1.45526026200861 3.32381562725654 -0.43782821468042 0.661510816314069 NA NA
"LOC101928694" 0 NA NA NA NA NA NA
"LOC101928700" 1.24966898467903 -0.433115798447062 1.68269978545512 -0.257393387810955 0.796875106744247 0.97620165454503 NA
"LOC101928708" 0 NA NA NA NA NA NA
"LOC101928710" 0.204793292657524 1.3810424835768 6.91777104230263 0.199636917025966 0.841764553314583 NA NA
"LOC101928730" 0.702605450337765 0 4.9983623324566 0 1 NA NA
"LOC101928731" 0.574264821562307 -0.00779355450825209 3.68004933980736 -0.00211778533074235 0.998310253044596 NA NA
"LOC101928738" 0.425438010920637 -0.657917554473172 3.15025422394328 -0.208845860588875 0.834568569067023 NA NA
"LOC101928744" 0 NA NA NA NA NA NA
"LOC101928748" 0.858799652520255 0 6.91875675003683 0 1 NA NA
"LOC101928767" 4.52299564527508 -2.50967465320659 1.64174143318724 -1.52866620923026 0.126347213257596 0.864877927726214 NA
"LOC101928769" 0.0636781921553008 0 6.91875675003683 0 1 NA NA
"LOC101928773" 1.12143846203397 0.677155033582314 2.10549048757075 0.32161391256799 0.747745202695406 NA NA
"LOC101928775" 0 NA NA NA NA NA NA
"LOC101928778" 0.0534946502275009 0 6.91875675003683 0 1 NA NA
"LOC101928782" 0.149624958904172 0 6.91875675003683 0 1 NA NA
"LOC101928790" 4.65620862970678 1.1726288926491 1.70667128288426 0.687085383347738 0.49202892452767 0.913775878800377 NA
"LOC101928791" 0.442271911695586 0 6.91875675003683 0 1 NA NA
"LOC101928794" 5.25805086389474 -0.357814254405601 1.10816146325983 -0.322889999579155 0.7467785501905 0.966152373232413 NA
"LOC101928795" 0.189666784408542 -0.824042747339888 6.913680576553 -0.119190167699465 0.905124696159218 NA NA
"LOC101928797" 0.375944733061018 -0.502821055924166 5.45783895117006 -0.0921282325152468 0.926596157531113 NA NA
"LOC101928804" 0 NA NA NA NA NA NA
"LOC101928844" 0.875455402517191 -1.74248914332683 2.64470654780783 -0.658859163324251 0.509986211264051 NA NA
"LOC101928855" 0.2505194197927 -0.729123675609461 6.91875675003683 -0.105383626271523 0.916071408055793 NA NA
"LOC101928861" 0.142630997115167 2.87744689763583 6.87111784656981 0.418774202668101 0.675381160041951 NA NA
"LOC101928869" 0.0874721434647323 -2.40306906255677 6.88244754877044 -0.349159081203036 0.726969883777874 NA NA
"LOC101928880" 1.46938506710997 -2.05645686330616 1.71188381137046 -1.20128296654657 0.229641455515513 0.864877927726214 NA
"LOC101928882" 1.00141833892974 -2.73236047636393 3.09766650779801 -0.882070574571388 0.377738643545909 NA NA
"LOC101928891" 0.501723301405745 0.323406662525592 2.63801737414594 0.122594591565302 0.902428137442673 NA NA
"LOC101928894" 0.040207097806145 -0.729123675609463 6.91875675003683 -0.105383626271524 0.916071408055793 NA NA
"LOC101928896" 0.0638484427382369 0 6.91875675003683 0 1 NA NA
"LOC101928909" 8.33869936516603 -0.722081377441576 1.11427987538873 -0.648025144660957 0.516968687256084 0.916722444280679 NA
"LOC101928911" 1.28611205805709 -1.2582674341523 2.25525017359755 -0.557928095464958 0.576893485496424 0.927482791543657 NA
"LOC101928937" 0.359797115875947 0 6.91875675003683 0 1 NA NA
"LOC101928940" 0.547131722209665 -2.05276680590322 2.86254358912747 -0.717112855049631 0.47330446440152 NA NA
"LOC101928943" 0.227564983949177 -1.56514479206294 6.91297906192592 -0.226406702239729 0.8208851156301 NA NA
"LOC101928961" 1.7662960617253 -2.36736189868265 2.36460119564225 -1.00116751317114 0.316745829674179 0.874913489866103 NA
"LOC101928988" 0.157906856252779 -2.50516092778418 6.87976949939121 -0.364134427469679 0.715757629582687 NA NA
"LOC101928992" 0.265196245644182 0 6.91875675003683 0 1 NA NA
"LOC101929010" 0.0839006384109469 0 6.91875675003683 0 1 NA NA
"LOC101929034" 5.55866952412332 0.445178278361257 1.40522319919174 0.316802539708508 0.751393436992883 0.966640173762676 NA
"LOC101929064" 0.246191155220771 2.13916119812318 6.88974486668158 0.310484820485594 0.756192301022612 NA NA
"LOC101929076" 1.57865840041787 -2.00375331730634 2.12306787552325 -0.943800874389142 0.345271413706758 0.88210653109565 NA
"LOC101929080" 0.318036459261969 3.28923008602467 6.8641825582432 0.479187442658359 0.631805286791228 NA NA
"LOC101929084" 0 NA NA NA NA NA NA
"LOC101929086" 3.74148338781042 -0.526172293598037 1.63634500058765 -0.321553396997012 0.747791053893412 0.966329106621134 NA
"LOC101929106" 1.63931388020869 0.0404832893504561 1.95707842865585 0.0206855733309883 0.983496477373055 0.998463348359226 NA
"LOC101929124" 0.0935276920389128 0 6.91875675003683 0 1 NA NA
"LOC101929125" 4.12181494697269 0.31817786904416 1.41215079404205 0.225314371798374 0.821734720023478 0.978692974874898 NA
"LOC101929144" 0.063310173200556 0 6.91875675003683 0 1 NA NA
"LOC101929148" 0.172112551140337 0.713536834127898 6.91875675003683 0.103130787785551 0.917859170176925 NA NA
"LOC101929153" 0 NA NA NA NA NA NA
"LOC101929154" 0.0753618430454928 0 6.91875675003683 0 1 NA NA
"LOC101929164" 0.0625333580502495 0 6.91875675003683 0 1 NA NA
"LOC101929172" 0 NA NA NA NA NA NA
"LOC101929173" 0.0216961505220889 0 6.91875675003683 0 1 NA NA
"LOC101929181" 1.37191963694423 -0.0269040247771663 1.97955913033212 -0.0135909174749695 0.98915635060784 0.998657175533594 NA
"LOC101929207" 1.60811392693611 1.82901011347509 2.52416795511145 0.724599212889674 0.468697941945974 0.91042145516253 NA
"LOC101929217" 0.203577060322101 0 6.91875675003683 0 1 NA NA
"LOC101929224" 1.7554863069028 -1.53721247161606 1.99483485641052 -0.770596356222741 0.440946221658792 0.905902191218156 NA
"LOC101929225" 4.64794347844 0.96440121304296 0.968598815106382 0.995666315095625 0.319412302010772 0.874913489866103 NA
"LOC101929239" 2.62416789781289 2.81838443053349 1.67961015729925 1.67799915848647 0.0933472632938746 0.864877927726214 NA
"LOC101929241" 2.519343993 2.56617670599831 1.84012965072067 1.39456298907704 0.163147662434055 0.864877927726214 NA
"LOC101929259" 0.96138895101447 -0.977602131042924 1.40344407885478 -0.696573626104613 0.48606966586772 NA NA
"LOC101929260" 3.5219547575914 3.40625990311335 2.81322227184423 1.21080368842678 0.225970651250423 0.864877927726214 NA
"LOC101929265" 0.0641279592210818 0 6.91875675003683 0 1 NA NA
"LOC101929268" 0.147053848481658 0.693296875623167 6.91711789901156 0.100229154070402 0.920162400947957 NA NA
"LOC101929282" 0.105062139363256 0.713536834127898 6.91875675003683 0.103130787785551 0.917859170176925 NA NA
"LOC101929284" 0.184122498898631 0 6.91875675003683 0 1 NA NA
"LOC101929295" 1.72016983923589 -1.80346206759782 1.56103265706387 -1.15530066551583 0.247967323528032 0.866381729646804 NA
"LOC101929312" 0.0885107277057449 0 6.91875675003683 0 1 NA NA
"LOC101929319" 0.0924652814026977 -0.729123675609461 6.91875675003683 -0.105383626271523 0.916071408055793 NA NA
"LOC101929335" 0.526776921971504 -1.34196583588194 2.53895490394768 -0.528550481064234 0.597117319433708 NA NA
"LOC101929344" 0.360106545238242 1.98212562428392 6.89508190748601 0.287469481998745 0.773752866060058 NA NA
"LOC101929369" 1.55622615386425 -1.28125822347891 2.76834234915766 -0.462825063478426 0.643489764493732 0.940627552542476 NA
"LOC101929371" 0.134878034071308 -2.03428911042919 6.89385095803396 -0.295087480540679 0.767927053213039 NA NA
"LOC101929372" 4.15943837636437 -1.59509113122463 1.22734974518078 -1.29962232647034 0.193730443712023 0.864877927726214 NA
"LOC101929374" 6.16818909996526 0.306848027456684 0.916214844681452 0.334908377918029 0.737694202048404 0.965080295312535 NA
"LOC101929380" 0.405443441637873 -1.26709871696964 6.89548219276208 -0.183757811498616 0.854203454010319 NA NA
"LOC101929384" 2.58827937693203 1.82857346591623 1.44108147871833 1.26888971437099 0.204480401299843 0.864877927726214 NA
"LOC101929395" 0.295807755110465 0 5.65847343140347 0 1 NA NA
"LOC101929406" 1.64639024181004 -0.386261273262664 1.46770149884717 -0.263174271857091 0.792416260096816 0.975742165445763 NA
"LOC101929412" 0.0428404165047414 0.713536834127898 6.91875675003683 0.103130787785551 0.917859170176925 NA NA
"LOC101929413" 0.0433931266302163 0 6.91875675003683 0 1 NA NA
"LOC101929420" 0.0680970838628648 0 6.91875675003683 0 1 NA NA
"LOC101929427" 3.73083182892486 -0.480540617449488 1.44049650513907 -0.333593740585365 0.738686142237292 0.965141821342172 NA
"LOC101929452" 0.0698223571771676 0 6.91875675003683 0 1 NA NA
"LOC101929454" 0.0195982185069705 0 6.91875675003683 0 1 NA NA
"LOC101929478" 0.207527773659425 1.38104104718563 6.91777088896055 0.199636713813334 0.841764712255747 NA NA
"LOC101929486" 7.01553779805835 0.591231217805282 0.941449104316607 0.628001253699692 0.530003118702462 0.91746709002793 NA
"LOC101929512" 0.895388113715594 -0.820023513329451 4.28799996027266 -0.191236828574343 0.848340051006044 NA NA
"LOC101929526" 0.205989290071303 -0.729123675609462 6.91875675003683 -0.105383626271524 0.916071408055793 NA NA
"LOC101929528" 0 NA NA NA NA NA NA
"LOC101929539" 3.96850146114861 1.08240211827907 1.19991940891716 0.902062347050343 0.367023749140466 0.888075280439637 NA
"LOC101929551" 0.855433509170403 3.93751647344465 5.0473468264907 0.780116090453469 0.435322546256545 NA NA
"LOC101929555" 3.83966574109978 1.68837379152234 1.60184200015061 1.05402017887132 0.291873678665616 0.871578644330217 NA
"LOC101929570" 0.548321793646714 -0.00779351945507055 4.74741708618322 -0.00164163361120148 0.998690166475452 NA NA
"LOC101929572" 0 NA NA NA NA NA NA
"LOC101929584" 2.25399589832468 4.27534245652516 2.07593027381599 2.05948268612423 0.0394480219437399 0.864877927726214 NA
"LOC101929591" 0 NA NA NA NA NA NA
"LOC101929596" 2.03684351878752 -3.45469644852672 2.32416405083652 -1.48642538691849 0.137166638940705 0.864877927726214 NA
"LOC101929608" 0 NA NA NA NA NA NA
"LOC101929613" 1.0461398241083 -1.97354053118532 2.4202673330497 -0.815422537930356 0.414830487783214 NA NA
"LOC101929625" 0 NA NA NA NA NA NA
"LOC101929631" 0.019530778071571 0 6.91875675003683 0 1 NA NA
"LOC101929633" 2.2430640709777 0.564072950706682 1.74233617093387 0.323745187706427 0.74613095683373 0.965961563458644 NA
"LOC101929645" 0.0864342938902825 0 6.91875675003683 0 1 NA NA
"LOC101929653" 0.451999373487134 -1.15490344844673 4.1588387897911 -0.277698537217101 0.781243783581093 NA NA
"LOC101929657" 2.88921731621129 0.991769863304679 1.02150736584609 0.970888606841536 0.331603752228082 0.876426334509284 NA
"LOC101929663" 0 NA NA NA NA NA NA
"LOC101929681" 0 NA NA NA NA NA NA
"LOC101929685" 0.065687703716043 1.98212600292774 6.8950828844784 0.287469496181073 0.773752855202234 NA NA
"LOC101929690" 0.805478326218271 -0.0480927294562278 2.1468199226636 -0.0224018460740564 0.982127407768209 NA NA
"LOC101929694" 0.0637442378660284 0 6.91875675003683 0 1 NA NA
"LOC101929696" 0.64166867253873 -2.81415024837514 2.492589411452 -1.1290067411206 0.258894989964815 NA NA
"LOC101929701" 0 NA NA NA NA NA NA
"LOC101929717" 7.1395202595693 -0.41710959180665 1.04367581330109 -0.399654362485758 0.689411110325021 0.954277869291762 NA
"LOC101929723" 0.408205587355058 0.0439350959586199 4.15999233210608 0.0105613406110239 0.991573426038075 NA NA
"LOC101929733" 0.456036509936322 -3.42627708486546 6.86251122374363 -0.499274532770289 0.617585993779393 NA NA
"LOC101929746" 0.782025897380113 -0.54506067888797 2.1433989748907 -0.254297349804305 0.799265847074134 NA NA
"LOC101929753" 0.0407049101898333 0.713536834127898 6.91875675003683 0.103130787785551 0.917859170176925 NA NA
"LOC101929760" 4.76275662013957 -1.47549823393567 1.36604151327645 -1.08012693581814 0.280085658644014 0.868610974451045 NA
"LOC101929765" 0.615361519751476 -0.613276333930979 2.06002637916064 -0.29770314600576 0.765929742081915 NA NA
"LOC101929829" 0 NA NA NA NA NA NA
"LOC101930452" 14.7463862133924 1.14511190347814 0.885513138138534 1.29316195791891 0.19595504989888 0.864877927726214 NA
"LOC102031319" 0.271250052744107 0 6.91875675003683 0 1 NA NA
"LOC102060414" 5.99522781543131 0.0418728263846379 0.866625748550658 0.048317080879106 0.961463541878996 0.995735838319134 NA
"LOC102467074" 1.1910974397756 2.38663678125118 2.34361829504834 1.01835558558906 0.308509001210552 0.872149714259452 NA
"LOC102467075" 0 NA NA NA NA NA NA
"LOC102467079" 0.02405768720889 -0.729123675609462 6.91875675003683 -0.105383626271524 0.916071408055793 NA NA
"LOC102467080" 2.16837717361229 0.224956997778771 2.08294568531961 0.107999454505341 0.913996124921404 0.991748316992933 NA
"LOC102467081" 1.15524999348765 -1.03790896432996 1.77597278113108 -0.584417157378357 0.558939686166204 0.925688151728989 NA
"LOC102467146" 6.9304640078935 0.917951789517457 1.22462263141474 0.749579312001606 0.453508114528729 0.908366370223028 NA
"LOC102467212" 6.10916174954989 -0.530323007787151 0.92502933950596 -0.573303986304247 0.566438886802531 0.925688151728989 NA
"LOC102467213" 0.872623385458934 -2.40357253998418 2.19041617226928 -1.09731318203977 0.272504510410673 NA NA
"LOC102467216" 0.0421968789013462 0 6.91875675003683 0 1 NA NA
"LOC102467217" 0.0831033858610159 0 6.91875675003683 0 1 NA NA
"LOC102467223" 0.0195982185069705 0 6.91875675003683 0 1 NA NA
"LOC102467224" 0.267618698563602 0 6.91875675003683 0 1 NA NA
"LOC102467225" 0.0666578150114252 -0.729123675609462 6.91875675003683 -0.105383626271524 0.916071408055793 NA NA
"LOC102467226" 0.0213933024287167 0 6.91875675003683 0 1 NA NA
"LOC102467655" 0 NA NA NA NA NA NA
"LOC102477328" 5.1612719013958 -0.65175555521777 1.0951401531927 -0.595134379209533 0.551753649707011 0.924243220854541 NA
"LOC102503427" 0.895049269209655 -2.03983430620955 2.85339292892358 -0.714880269567032 0.47468302971523 NA NA
"LOC102546228" 0 NA NA NA NA NA NA
"LOC102546229" 0.234640544547682 0 6.91875675003683 0 1 NA NA
"LOC102577424" 11.2362493979575 0.00119675881815835 0.593172251640477 0.00201755698256045 0.998390223525184 1 NA
"LOC102577426" 0.665131558247815 2.80231241724915 4.25397567109949 0.658751397260544 0.510055422225285 NA NA
"LOC102606466" 0.381138131329727 -1.54502404894624 6.57271056961487 -0.235066496931839 0.814157121740026 NA NA
"LOC102659288" 2.33688389423119 -1.14633485363475 1.23078815574458 -0.931382747131866 0.351655612182741 0.883254614473166 NA
"LOC102723318" 1.80032694572297 -1.00760169783903 1.83261268561386 -0.549817048495178 0.582444864078213 0.927909787884199 NA
"LOC102723320" 0.019530778071571 0 6.91875675003683 0 1 NA NA
"LOC102723344" 2.56622741788451 -0.408650828437659 2.16215539517018 -0.18900159967711 0.850091563026539 0.982298263275472 NA
"LOC102723362" 0 NA NA NA NA NA NA
"LOC102723373" 1.0911202593061 -2.53222976070276 2.64037364045187 -0.959042205961957 0.337537483443874 NA NA
"LOC102723376" 0.501448440670989 0 6.91875675003683 0 1 NA NA
"LOC102723385" 9.9544874938695 -0.528182159055072 0.944455126983458 -0.559245372241304 0.575994271661948 0.927482791543657 NA
"LOC102723426" 0.0222388622921277 0 6.91875675003683 0 1 NA NA
"LOC102723427" 0.206450780411256 0 6.91875675003683 0 1 NA NA
"LOC102723448" 0 NA NA NA NA NA NA
"LOC102723483" 3.41375400012758 -0.587840637889218 1.178265478032 -0.498903387096652 0.617847447785962 0.935361100795052 NA
"LOC102723487" 6.10350518254343 0.106948000848204 1.71656613528394 0.0623034549324335 0.950321177186048 0.994778776259686 NA
"LOC102723505" 0.337801457783586 -0.834864736305426 5.56654230855429 -0.149979051631829 0.880781142682 NA NA
"LOC102723517" 0.272724102092716 -0.729124063178189 6.84150293472279 -0.106573668115766 0.915127209384486 NA NA
"LOC102723544" 0.326238216750939 -1.97282056898152 6.89604921818974 -0.286079827240472 0.774816981693639 NA NA
"LOC102723562" 0.620355003241697 -0.563223235340444 2.76790961738657 -0.203483246635861 0.838757339015598 NA NA
"LOC102723578" 0 NA NA NA NA NA NA
"LOC102723590" 0.119969671442914 0 6.91875675003683 0 1 NA NA
"LOC102723605" 0.179835234350951 3.06674998428644 6.86768413357561 0.446547908237846 0.655201514311847 NA NA
"LOC102723617" 7.95863306109577 -0.990445665506289 1.05183691906376 -0.941634247244224 0.34637992958396 0.88210653109565 NA
"LOC102723631" 0 NA NA NA NA NA NA
"LOC102723641" 2.00338291021354 0.65301674885418 1.34860758754964 0.484215538220932 0.62823291060751 0.937002098745051 NA
"LOC102723680" 0 NA NA NA NA NA NA
"LOC102723737" 0 NA NA NA NA NA NA
"LOC102723742" 0.407614715901976 0.661385456674803 4.6793364385758 0.141341719142576 0.88759999329867 NA NA
"LOC102723809" 1.73395352446795 3.56612739245794 2.14490979785397 1.66260016902619 0.0963924972659812 0.864877927726214 NA
"LOC102723824" 2.00586955340632 1.74426478299429 1.74540305062245 0.999347848264756 0.317626214029259 0.874913489866103 NA
"LOC102723854" 0.37958073737969 -0.662960910276441 3.64965360587229 -0.18165036517705 0.855857120631103 NA NA
"LOC102723859" 0 NA NA NA NA NA NA
"LOC102724020" 0.0428746156826713 0 6.91875675003683 0 1 NA NA
"LOC102724034" 0.415745595393922 -2.55453455676893 5.39658524606319 -0.473361290573973 0.63595544178034 NA NA
"LOC102724050" 5.3787015563788 0.0891725212764957 1.11494382709338 0.0799793847094211 0.93625365205615 0.994035290145202 NA
"LOC102724058" 2.91372628890795 -0.355808758776987 1.14800727310807 -0.30993597959853 0.756609641326797 0.968055341535335 NA
"LOC102724084" 9.53130504119549 0.471808790644953 0.917328739619378 0.514329018886641 0.607021976424971 0.934186618353035 NA
"LOC102724153" 0.126974175003422 -0.729123675609462 6.91875675003683 -0.105383626271524 0.916071408055793 NA NA
"LOC102724163" 0.621627533653088 -3.0195570440692 4.58053115115206 -0.659215480569265 0.50975740742917 NA NA
"LOC102724188" 0 NA NA NA NA NA NA
"LOC102724190" 4.34400953054315 -0.167927111417809 1.40011361775357 -0.119938203077577 0.904532101216553 0.990032708231693 NA
"LOC102724224" 1.42123843160514 -1.31628332721159 2.34594735149832 -0.561088178884706 0.574737426299186 0.927482791543657 NA
"LOC102724321" 0 NA NA NA NA NA NA
"LOC102724386" 0.700118797474376 -0.72913713330914 3.31005137951463 -0.220279702551342 0.825653326958751 NA NA
"LOC102724421" 0.0643622967707806 -0.729123675609462 6.91875675003683 -0.105383626271524 0.916071408055793 NA NA
"LOC102724467" 7.25554791107895 0.166038254108781 0.992842675583936 0.167235210766023 0.867184980339605 0.984151409538978 NA
"LOC102724484" 4.78874321264862 -1.64166616280988 1.7453869839685 -0.94057431268177 0.346923050762963 0.88210653109565 NA
"LOC102724550" 0.81662605119757 -0.729137432753529 3.18356511684679 -0.229031732033712 0.818844252951223 NA NA
"LOC102724555" 0.0267473251137505 0 6.91875675003683 0 1 NA NA
"LOC102724558" 0 NA NA NA NA NA NA
"LOC102724631" 0 NA NA NA NA NA NA
"LOC102724651" 0.182131739781436 0 6.91875675003683 0 1 NA NA
"LOC102724663" 2.34741328402081 -0.178171319221957 1.12519046096698 -0.158347697925591 0.874182824709804 0.985969338030747 NA
"LOC102724678" 0.0841931983929546 0 6.91875675003683 0 1 NA NA
"LOC102724849" 0 NA NA NA NA NA NA
"LOC102724862" 0 NA NA NA NA NA NA
"LOC102724933" 0.0248194190545009 -0.729123675609462 6.91875675003683 -0.105383626271524 0.916071408055793 NA NA
"LOC102724958" 0.02405768720889 -0.729123675609462 6.91875675003683 -0.105383626271524 0.916071408055793 NA NA
"LOC102800310" 0.264831748076728 -2.81662341264646 6.87267394209856 -0.409829338096958 0.681931143237069 NA NA
"LOC102800315" 0.204277107754054 0 6.91875675003683 0 1 NA NA
"LOC102800447" 1.13787027056177 -0.50274915145991 2.60143088066158 -0.193258700508719 0.846756368770631 0.981344302947808 NA
"LOC103021295" 0 NA NA NA NA NA NA
"LOC103191607" 0.0817863759141544 0 6.91875675003683 0 1 NA NA
"LOC103312105" 0.14880700057236 -0.729123675609462 6.91875675003683 -0.105383626271523 0.916071408055793 NA NA
"LOC115110" 0.212779456850177 -1.3794060772965 6.91745185488709 -0.199409566735469 0.841942377589176 NA NA
"LOC145474" 3.36037811460866 1.85309832480497 1.80430203423434 1.02704441365402 0.304399551138382 0.872149714259452 NA
"LOC146481" 0.0986625519564557 0 6.91875675003683 0 1 NA NA
"LOC146513" 0 NA NA NA NA NA NA
"LOC148696" 0.0734775132642099 2.1391615156216 6.88974485654926 0.31048486702496 0.756192265636948 NA NA
"LOC149684" 0.262534023406414 -0.658064882686242 6.91745165163663 -0.0951311141481628 0.924210684622996 NA NA
"LOC149950" 1.585365514605 -0.256849081398843 2.1327630955667 -0.120430197771494 0.904142371116612 0.990032708231693 NA
"LOC150381" 0.841866509253271 -2.15722113172111 3.80656240547985 -0.566711090461992 0.570910484670269 NA NA
"LOC150935" 0.244662505831897 -0.00779342119904258 6.91025333998086 -0.00112780542414443 0.999100141655247 NA NA
"LOC151475" 2.59854576038295 0.57034129595959 1.45752196728777 0.39130888505297 0.69556893211339 0.955369903243496 NA
"LOC152225" 0.338369747149315 0.362991606052108 6.81796505898599 0.0532404614737193 0.957540317719349 NA NA
"LOC152578" 3.23459114331982 -1.20635819763371 1.20730672380841 -0.999214345322533 0.317690868083177 0.874913489866103 NA
"LOC152586" 0.0651084451034457 0 6.91875675003683 0 1 NA NA
"LOC153910" 0.565753800571985 0.524991393042418 4.1665978149644 0.126000016405928 0.899731911588928 NA NA
"LOC154449" 0.0496388381090019 -1.56508780726178 6.91298203972261 -0.226398361556366 0.820891602140811 NA NA
"LOC154872" 0.0214813132539546 0 6.91875675003683 0 1 NA NA
"LOC157273" 1.49888372628437 2.59787623363747 2.26437230630213 1.14728316823481 0.251264608168714 0.866381729646804 NA
"LOC158434" 0.105369157604214 -0.729123675609461 6.91875675003683 -0.105383626271523 0.916071408055793 NA NA
"LOC1720" 0.0205700278107664 0 6.91875675003683 0 1 NA NA
"LOC200726" 9.75038313793113 0.841222232587935 1.09818056567279 0.766014496051993 0.443667676870491 0.906176289374011 NA
"LOC200772" 0.409061391042989 -0.729123675609462 6.91875675003683 -0.105383626271524 0.916071408055793 NA NA
"LOC221122" 0.062972201858657 0 6.91875675003683 0 1 NA NA
"LOC253044" 4.71502999030097 -1.64657865033834 1.38843583428732 -1.1859234756668 0.235652521362618 0.864877927726214 NA
"LOC253573" 0.151464096947528 0 6.91875675003683 0 1 NA NA
"LOC255654" 0.830420077328229 2.08013233183995 3.6233785118363 0.574086401695238 0.565909334820324 NA NA
"LOC283038" 5.74519914669735 -1.54557233172583 1.09473185339972 -1.41182731362572 0.158000814005811 0.864877927726214 NA
"LOC283214" 0 NA NA NA NA NA NA
"LOC283299" 1.85967596581503 1.49416765002071 1.68263264999473 0.887993971842514 0.374543993928569 0.888452261536601 NA
"LOC283332" 0.0605312284687349 0 6.91875675003683 0 1 NA NA
"LOC283352" 0.0267473251137505 0 6.91875675003683 0 1 NA NA
"LOC283440" 9.665735048442 0.833656316062874 1.49126658924977 0.559025677952236 0.576144195791491 0.927482791543657 NA
"LOC283575" 2.34398034575143 1.25522947801424 1.4185891100346 0.884843587995421 0.376240996893969 0.88906600275518 NA
"LOC283585" 0 NA NA NA NA NA NA
"LOC283692" 4.85217876634408 -0.59004791123462 1.19416105659294 -0.494110830341501 0.621227909527586 0.935361100795052 NA
"LOC283710" 0.220759331274737 -0.142688193629922 6.91134022202585 -0.0206455172290878 0.983528430694528 NA NA
"LOC283788" 0 NA NA NA NA NA NA
"LOC283914" 0.0327544020049138 0 6.91875675003683 0 1 NA NA
"LOC284294" 0.250385632269102 0 6.91875675003683 0 1 NA NA
"LOC284344" 0.188615642954811 0 6.91875675003683 0 1 NA NA
"LOC284379" 0.416237747609941 2.13916119812425 6.88974486668393 0.310484820485645 0.756192301022574 NA NA
"LOC284632" 0.125889219424251 1.9229797655317 6.89724769848743 0.278803930146429 0.780395298188672 NA NA
"LOC284661" 0.086146191845695 0 6.91875675003683 0 1 NA NA
"LOC284757" 2.37968963191092 -0.0416213668901399 1.5156095648295 -0.027461800094157 0.97809140745683 0.997058656172174 NA
"LOC284788" 0.166491027573666 0 6.91875675003683 0 1 NA NA
"LOC284798" 4.80981751632543 0.632509529356517 1.33790976717345 0.472759482646423 0.636384783824991 0.938914844990929 NA
"LOC284801" 3.76245965014589 1.43914999041301 1.26610854194003 1.13667189086951 0.255675474305526 0.866381729646804 NA
"LOC284837" 4.22594885595855 -0.853078018848136 1.21137342671682 -0.704223817390672 0.48129340080914 0.9130020664294 NA
"LOC284933" 0 NA NA NA NA NA NA
"LOC284950" 1.8605971397584 2.43358456570231 2.01673001863485 1.20669824082335 0.227548376823876 0.864877927726214 NA
"LOC285000" 0.0404818235447327 0 6.91875675003683 0 1 NA NA
"LOC285593" 1.29498357407097 2.62017094092644 2.03754600457472 1.28594443268697 0.198462455247983 0.864877927726214 NA
"LOC285626" 1.90231577303771 -0.45794298479906 2.0090091316088 -0.227944700496379 0.819689231353919 0.97794636205519 NA
"LOC285627" 0 NA NA NA NA NA NA
"LOC285629" 0 NA NA NA NA NA NA
"LOC285692" 1.98143728131682 -0.00556059338665696 1.56978997132746 -0.00354225309641567 0.997173696854448 1 NA
"LOC285740" 0.280296373314045 -1.4236004070927 6.91664090475254 -0.205822512213193 0.836929555475266 NA NA
"LOC285762" 0.351906978077801 -1.42360040158909 6.91664090487185 -0.205822511413937 0.836929556099615 NA NA
"LOC285768" 0.781738630500293 0.754795848229546 4.41679231061914 0.170892311692994 0.864308442116135 NA NA
"LOC285819" 3.42280029282984 -1.85533099869359 1.04573331973652 -1.77419133891713 0.0760315063530916 0.864877927726214 NA
"LOC285847" 5.53078731370156 -0.751468454429334 0.971445982237791 -0.773556603423565 0.439193043497197 0.905535530067398 NA
"LOC286083" 0.415358470261863 -1.53934968556678 4.15623847690631 -0.370370876002426 0.711106170901744 NA NA
"LOC286094" 0.105269898127593 0 6.91875675003683 0 1 NA NA
"LOC286114" 0.216239264612801 -1.56507855425113 6.91298236532868 -0.226397012395201 0.820892651378333 NA NA
"LOC286177" 0 NA NA NA NA NA NA
"LOC286190" 5.39954123792772 -0.538517979061975 1.11213757786907 -0.484218850057931 0.628230560459 0.937002098745051 NA
"LOC286238" 0.190673192296891 0 6.91875675003683 0 1 NA NA
"LOC286297" 0.531306748362955 2.94102153614901 6.85003822347529 0.429343813888518 0.66767303613062 NA NA
"LOC286359" 0.0214022318901934 0 6.91875675003683 0 1 NA NA
"LOC286370" 0.152409176372068 0 6.91875675003683 0 1 NA NA
"LOC338694" 0.247883771628725 -0.729123675609462 6.91875675003683 -0.105383626271524 0.916071408055793 NA NA
"LOC338963" 1.99022349142994 1.84751291583804 1.73263541237737 1.06630217911975 0.286287064773916 0.870768414382759 NA
"LOC339240" 1.05544622400586 -0.702883100878197 2.38744539209011 -0.294408032622204 0.768446129620881 NA NA
"LOC339298" 0.497265452593326 0 6.91875675003683 0 1 NA NA
"LOC339568" 0.0655088040098276 0 6.91875675003683 0 1 NA NA
"LOC339593" 1.06642105119004 -1.65761684156787 2.25236467347441 -0.735945142937665 0.461764082958287 NA NA
"LOC339622" 2.29316043849116 -1.11111137526016 2.20962350030229 -0.502850994799862 0.61506903748096 0.935175165733918 NA
"LOC339666" 1.29674048402347 -3.9264062949758 2.56020931268581 -1.53362706538114 0.125121425934376 0.864877927726214 NA
"LOC339807" 0.0213759864070273 0 6.91875675003683 0 1 NA NA
"LOC339975" 1.76456298371869 0.687237826152349 1.83846261423626 0.373811151138281 0.708544822572788 0.958054921262396 NA
"LOC340017" 0 NA NA NA NA NA NA
"LOC340074" 0 NA NA NA NA NA NA
"LOC340107" 0.190999731279056 0 6.91875675003683 0 1 NA NA
"LOC340113" 0.238790117726545 -1.37939562653045 6.91745181395272 -0.199408057132854 0.841943558366721 NA NA
"LOC340357" 0 NA NA NA NA NA NA
"LOC340515" 2.66284659902512 -0.574726438561958 1.28324905001098 -0.447868197180461 0.654248321736896 0.943018949610562 NA
"LOC341056" 0.693598208028888 -2.12209008544013 6.89086788281123 -0.307956867194266 0.758115153292632 NA NA
"LOC344887" 0.0433256861948168 0 6.91875675003683 0 1 NA NA
"LOC344967" 1.33951305833641 0.54489591400219 2.02478479877269 0.269113001210043 0.78784272586393 0.975069893233018 NA
"LOC349160" 3.19329663526795 -0.729138899044008 2.47247918915276 -0.294901935774781 0.768068793141075 0.969437160440236 NA
"LOC375196" 16.0811161600272 -1.47263538179247 0.860137872713563 -1.71209224533574 0.0868796702273962 0.864877927726214 NA
"LOC387810" 0.426986950551077 1.41514433346654 5.44627233487458 0.259837232964798 0.794989329329689 NA NA
"LOC388242" 0 NA NA NA NA NA NA
"LOC388282" 0.0729029043387974 0 6.91875675003683 0 1 NA NA
"LOC388436" 0 NA NA NA NA NA NA
"LOC388553" 1.3419268952767 1.39018231045087 2.63174635616359 0.528235674078183 0.597335771962303 0.931546477169848 NA
"LOC388813" 6.80619117602593 -0.0966122024613601 1.23582318118019 -0.0781763960513324 0.937687737765775 0.994140171214975 NA
"LOC388849" 1.65548166620591 -0.0629088783593639 1.59116854246789 -0.0395362758126131 0.968462832199168 0.996011079739979 NA
"LOC388942" 1.338366823232 -1.65078742079927 2.63541837930024 -0.626385333640115 0.531062227034928 0.917676717947085 NA
"LOC389033" 0.231652697043155 0 6.91875675003683 0 1 NA NA
"LOC389602" 0.0393992235667308 0 6.91875675003683 0 1 NA NA
"LOC389641" 0.727355951345053 -1.33828317743033 2.19967142473244 -0.608401401401624 0.542921282248742 NA NA
"LOC389831" 0 NA NA NA NA NA NA
"LOC389834" 0 NA NA NA NA NA NA
"LOC390705" 0 NA NA NA NA NA NA
"LOC391003" 0 NA NA NA NA NA NA
"LOC392196" 0.0655088040098276 0 6.91875675003683 0 1 NA NA
"LOC392364" 0.912009095100761 -0.00779347984065991 5.71870276353711 -0.00136280554575274 0.998912638832249 NA NA
"LOC392452" 0 NA NA NA NA NA NA
"LOC400043" 16.370626535532 -0.200932235038267 1.16518335196187 -0.172446881171061 0.863086218337639 0.984151409538978 NA
"LOC400548" 0.388100787945997 -1.08847126023671 6.8794901542845 -0.158219756962486 0.874283636035688 NA NA
"LOC400553" 0.0541566338951073 0 6.91875675003683 0 1 NA NA
"LOC400558" 2.66169639131364 -1.23171570108998 1.16180340744171 -1.06017566586607 0.289064689468319 0.870768414382759 NA
"LOC400620" 0.279724285001723 -0.729129305796566 5.69442492088265 -0.128042658552349 0.898115214222111 NA NA
"LOC400644" 0.838768214519957 -0.489219278786607 2.70573152315945 -0.180808507643564 0.85651788504274 NA NA
"LOC400654" 0.0420177484356371 0.713536834127898 6.91875675003683 0.103130787785551 0.917859170176925 NA NA
"LOC400655" 2.99931034304219 -2.23145214945388 1.7345907294876 -1.2864430274645 0.198288490062589 0.864877927726214 NA
"LOC400736" 0 NA NA NA NA NA NA
"LOC400794" 0.933647064778433 -0.380830660650872 2.99421301894951 -0.127188900135262 0.898790890440017 NA NA
"LOC400867" 2.09961281426442 -1.70352383063581 1.84222671192156 -0.924709114036742 0.355117237310246 0.884932848726425 NA
"LOC400958" 1.40738315201943 0.0064297555308462 2.54848473719931 0.0025229719593739 0.997986961761905 1 NA
"LOC401010" 11.7497021350786 0.417243902363545 1.912590671777 0.218156403521451 0.827307251901704 0.978850641284914 NA
"LOC401134" 10.7351328053468 0.924921158134155 1.23318464981883 0.75002649300738 0.453238748839834 0.908366370223028 NA
"LOC401177" 0.202771926005703 0.713536834127899 6.91875675003683 0.103130787785551 0.917859170176925 NA NA
"LOC401324" 0.270506776868573 -0.734476345785668 6.91585497730125 -0.106201814265382 0.915422231513663 NA NA
"LOC401463" 7.0815696729409 -1.34107479082017 1.25894259620818 -1.06523903064315 0.286767775269289 0.870768414382759 NA
"LOC401557" 0.140827435019418 0.713536834127899 6.91875675003683 0.103130787785551 0.917859170176925 NA NA
"LOC402160" 7.62784274357908 1.1258527659261 0.965927919048312 1.16556602591563 0.243789950638202 0.864902604222657 NA
"LOC407835" 0.201808320491659 -0.72912367560946 6.91875675003683 -0.105383626271523 0.916071408055793 NA NA
"LOC440028" 5.3524311386746 -0.787040061601068 1.30452565544336 -0.603315127086238 0.546299071567663 0.922539584412906 NA
"LOC440040" 12.6492199438607 3.75894522124703 1.21675961961307 3.08930799531495 0.00200623337297817 0.357886729894962 NA
"LOC440117" 0.172388736044964 0 6.91875675003683 0 1 NA NA
"LOC440311" 0.0867552096743774 -0.729123675609461 6.91875675003683 -0.105383626271523 0.916071408055793 NA NA
"LOC440461" 5.95174313118944 0.0717082934869203 0.969937372596219 0.0739308490557278 0.941065409012655 0.994321786188917 NA
"LOC440602" 0.248472192834112 -1.45580660095184 6.9158549773174 -0.210502765851307 0.833275293186321 NA NA
"LOC440700" 7.54170480357959 0.727688900859778 1.01149799168993 0.719417049601862 0.471883994902989 0.911017549101345 NA
"LOC440704" 0.159763624351741 0 6.91875675003683 0 1 NA NA
"LOC440895" 0 NA NA NA NA NA NA
"LOC440896" 10.9102969588627 2.09783412297628 1.17180913634709 1.79025240366014 0.0734133440953222 0.864877927726214 NA
"LOC441025" 0.0950253189990793 0 6.91875675003683 0 1 NA NA
"LOC441081" 8.26657922989876 0.0165332580849113 0.85878815486634 0.0192518469091885 0.984640197399925 0.998614152200627 NA
"LOC441455" 2.69834446374064 0.646373998461829 1.38716658733615 0.465967104717462 0.641239046827578 0.940113606266317 NA
"LOC441461" 11.2367309600426 0.303622676632141 0.798657441549461 0.380166340205994 0.703821943429068 0.957424572556293 NA
"LOC441601" 0 NA NA NA NA NA NA
"LOC442028" 1.51389825232161 -2.06807458469547 3.40663369273245 -0.6070727795323 0.543802613818198 0.921235629853961 NA
"LOC442132" 1.82736800384657 2.8035007876148 2.18535163273188 1.28286027091676 0.199541033901913 0.864877927726214 NA
"LOC442497" 3.97579725522874 -0.142452996343133 1.26286213521968 -0.112801700494688 0.910187770150049 0.991241381392698 NA
"LOC494127" 0 NA NA NA NA NA NA
"LOC494141" 2.21015334349529 1.21202784158306 1.87663351163826 0.64585217841761 0.518375092369312 0.916722444280679 NA
"LOC541473" 0.285028522680813 -0.729123675609461 6.91875675003683 -0.105383626271523 0.916071408055793 NA NA
"LOC550113" 14.4341514862229 1.05281857339146 0.773907145949038 1.36039391663762 0.173705302527043 0.864877927726214 NA
"LOC554223" 2.45257168813611 -0.863662512174286 1.85945129169653 -0.46447170519121 0.642309826918474 0.940497475979188 NA
"LOC574538" 7.98549614004383 0.0888333038776711 0.852268632568347 0.10423157732553 0.916985575362997 0.992304229361951 NA
"LOC606724" 0 NA NA NA NA NA NA
"LOC613038" 0 NA NA NA NA NA NA
"LOC63930" 0.727050297118829 -3.31278839419062 3.20516851532436 -1.03357697991594 0.30133396571891 NA NA
"LOC641367" 0.466475681493165 0 6.91875675003683 0 1 NA NA
"LOC641515" 2.95924583065768 -1.61798092460157 1.49931398932889 -1.07914748752915 0.280521984719019 0.868610974451045 NA
"LOC641746" 6.00868968431425 0.931560272571032 1.06909430429727 0.871354630575234 0.383560549967915 0.891081495662248 NA
"LOC642423" 4.44016613048743 1.40281108357022 0.806839717155869 1.7386490200497 0.0820965183850027 0.864877927726214 NA
"LOC642426" 2.78153818653007 0 6.91875675003683 0 1 1 NA
"LOC642929" 0.0204361640667308 0 6.91875675003683 0 1 NA NA
"LOC642943" 0.645517906210387 0.713547659130192 4.18677627626915 0.170428896135343 0.864672848725203 NA NA
"LOC643339" 2.1206896902953 -2.86406776579444 1.62498753387642 -1.76251676156689 0.0779820269407955 0.864877927726214 NA
"LOC643387" 2.43983223518428 0.728366677003281 1.53273986174324 0.47520567265399 0.634640384225713 0.938645544933681 NA
"LOC643441" 0.0851348856701202 -1.988428939364 6.89548219406848 -0.288366916685602 0.773065889263085 NA NA
"LOC643486" 0 NA NA NA NA NA NA
"LOC643623" 0.51782700906846 0 6.91875675003683 0 1 NA NA
"LOC643733" 0.508124871642339 0 6.91875675003683 0 1 NA NA
"LOC643802" 0.0252143945310499 0 6.91875675003683 0 1 NA NA
"LOC644050" 2.29145103386428 0.892369006524916 2.0479440522642 0.435738957584468 0.663026137008308 0.945236126743657 NA
"LOC644145" 3.87200006486238 0.898324584542587 1.4932496145497 0.601590367604738 0.547446842247551 0.922745209716219 NA
"LOC644189" 3.16145815373521 0.452347659329214 1.19868483496461 0.377369969265164 0.705898681016343 0.958054921262396 NA
"LOC644669" 0.335981171117535 1.41602128855041 5.57427512746176 0.254027879172013 0.79947401992337 NA NA
"LOC644762" 0.0200386227979942 -0.729123675609463 6.91875675003683 -0.105383626271524 0.916071408055793 NA NA
"LOC644936" 0.578957847105595 -0.282642932424704 4.05835525326266 -0.0696446995854975 0.944476458167691 NA NA
"LOC645354" 0 NA NA NA NA NA NA
"LOC645355" 0.44600172136402 0 6.91875675003683 0 1 NA NA
"LOC645382" 0 NA NA NA NA NA NA
"LOC645638" 0.967955997443136 -0.00779358287065037 2.50289043793053 -0.00311383301184145 0.997515524729828 NA NA
"LOC645752" 4.26273744710131 -1.82508200873849 1.59015021399081 -1.1477418879554 0.251075133461945 0.866381729646804 NA
"LOC645949" 0.0604475231649694 0 6.91875675003683 0 1 NA NA
"LOC646268" 0.686422932953387 0.0523187069356479 3.56363188453972 0.0146812882561257 0.98828644755954 NA NA
"LOC646522" 0.10558843005338 0 6.91875675003683 0 1 NA NA
"LOC646736" 0.130349965304813 0 6.91875675003683 0 1 NA NA
"LOC646743" 0 NA NA NA NA NA NA
"LOC646813" 0 NA NA NA NA NA NA
"LOC646862" 2.0475919818617 -2.40926216664506 2.12006138112047 -1.13641151529855 0.255784378682221 0.866381729646804 NA
"LOC646938" 5.96888368277507 -0.933856920616816 1.03178491211194 -0.905088754113799 0.365418369414827 0.887497861510382 NA
"LOC647323" 0.362113964197143 -2.11300744776738 5.46422588954054 -0.38669840714529 0.698979495510013 NA NA
"LOC648691" 0.0216961505220889 0 6.91875675003683 0 1 NA NA
"LOC649133" 0.240904379137734 -3.40245129685655 6.8628332510097 -0.495779392039864 0.620050066026433 NA NA
"LOC649324" 0 NA NA NA NA NA NA
"LOC649330" 0 NA NA NA NA NA NA
"LOC649352" 0 NA NA NA NA NA NA
"LOC650226" 6.83523224126238 0.171901117524043 1.0403855425083 0.165228283651079 0.868764304076846 0.9843443571198 NA
"LOC650293" 0.435429692683066 0.660534552188748 5.47707132072499 0.12059995452119 0.904007904867364 NA NA
"LOC653486" 0 NA NA NA NA NA NA
"LOC653786" 4.09203099710034 0.135333436662039 1.00535120372896 0.134613094568418 0.892917787879178 0.98880421236008 NA
"LOC727751" 0 NA NA NA NA NA NA
"LOC727924" 0.019530778071571 0 6.91875675003683 0 1 NA NA
"LOC728040" 0.0662317509262918 0.713536834127898 6.91875675003683 0.103130787785551 0.917859170176925 NA NA
"LOC728228" 1.02234396112215 -1.0697675113447 1.94990751960309 -0.548624742758291 0.583263002150845 NA NA
"LOC728463" 9.54064572678944 -0.908434397279188 1.19000420046303 -0.763387555208392 0.445232299542067 0.90681390282169 NA
"LOC728637" 1.63207689163311 3.48210204882887 1.83982277613636 1.89262905862123 0.0584072165806562 0.864877927726214 NA
"LOC729080" 0.0481233115207777 0 6.91875675003683 0 1 NA NA
"LOC729159" 3.48265991316417 -2.89522041988015 1.7508133145064 -1.65364313595958 0.0982000427325938 0.864877927726214 NA
"LOC729296" 0.0585923342147129 0 6.91875675003683 0 1 NA NA
"LOC729609" 1.64106920062114 -0.925222169411752 2.67725580620454 -0.345586016572473 0.729653856358542 0.963113490088625 NA
"LOC729739" 1.51018535607449 -2.54175971247779 1.89354658969826 -1.34232752777571 0.179489821607816 0.864877927726214 NA
"LOC729930" 0.15713328074429 0.713536834127898 6.91875675003683 0.103130787785551 0.917859170176925 NA NA
"LOC729950" 2.70674360509445 -0.269104601074417 1.36941628551043 -0.196510443114901 0.844210659597922 0.980754935784042 NA
"LOC729966" 0.319359833383712 -0.729129743738633 5.58795658644452 -0.130482356557205 0.896184812227276 NA NA
"LOC729987" 7.42353339021643 -0.696789232922916 1.35709248781587 -0.513442701347748 0.60764168205009 0.934186618353035 NA
"LOC730159" 0.271322017880253 0 6.91875675003683 0 1 NA NA
"LOC730668" 1.82078635005268 1.07480773436576 2.19383988138619 0.489920774749812 0.62418996167005 0.936655151734449 NA
"LOC731157" 9.36675612636948 0.513855152132498 0.621083184783777 0.827353186693327 0.408036905917743 0.899325331041543 NA
"LOC731424" 2.35666198182196 -3.3473738669254 1.58610268644973 -2.1104395670737 0.0348205113916632 0.864877927726214 NA
"LOC79999" 0 NA NA NA NA NA NA
"LOC90246" 7.66477143712018 0.107976845646542 1.01198093031565 0.106698498372754 0.915028173932198 0.99197770993876 NA
"LOC93432" 9.65190813118905 0.32305135026091 0.988799197868719 0.326710772983253 0.743886651358316 0.965927041616538 NA
"LOXHD1" 6.44572652745802 1.13666638599155 1.24613763207364 0.912151560738985 0.361688939063779 0.886418639786665 NA
"LPO" 4.63904990101465 -1.99984165202211 1.28119206249248 -1.56092260525838 0.118542012959611 0.864877927726214 NA
"LPP-AS1" 0.0198684454951598 0 6.91875675003683 0 1 NA NA
"LRCOL1" 0.722684606280907 2.63664708917658 3.30779128550204 0.797102012068577 0.425391787906128 NA NA
"LRIT1" 1.97691052165513 -1.71165739314282 2.40631574620882 -0.711318701978143 0.47688676489827 0.911554507984557 NA
"LRMP" 5.90448923644631 1.28366123189392 0.914321779504461 1.40394909174058 0.160334009584557 0.864877927726214 NA
"LRRC10" 0.409947533700388 -1.41639931119841 6.91681893415137 -0.204776115246421 0.837747048836169 NA NA
"LRRC14B" 1.65112687140302 -2.57388061786921 2.41331345151973 -1.06653390434979 0.286182360782005 0.870768414382759 NA
"LRRC15" 0.866368279285065 -1.26427396118682 2.4007147315359 -0.526623986006861 0.598454731844982 NA NA
"LRRC18" 0.581533391378711 -0.293540933311929 2.89452430741526 -0.101412495503986 0.919223017635579 NA NA
"LRRC19" 0.77671035691046 -0.729137948301412 2.95312994288753 -0.246903442246931 0.804982952262337 NA NA
"LRRC2" 7.23152988221322 -0.624921935196812 0.877751652278697 -0.711957572024474 0.476491049491441 0.911241961655401 NA
"LRRC2-AS1" 0.413573049544536 -0.729123675609462 6.91875675003683 -0.105383626271524 0.916071408055793 NA NA
"LRRC25" 1.39625754730763 -1.64136072052598 1.79703331582699 -0.913372448952414 0.361046690554515 0.886418639786665 NA
"LRRC30" 0.0821990076124486 -0.729123675609462 6.91875675003682 -0.105383626271524 0.916071408055793 NA NA
"LRRC31" 0.676900270503473 -0.00779356616258416 3.24839312973427 -0.00239920657732141 0.99808571195028 NA NA
"LRRC37A11P" 0.749011984271 3.34381848692953 2.74518272403354 1.21806772920981 0.223198235917457 NA NA
"LRRC37A5P" 0.0223039813230588 0 6.91875675003683 0 1 NA NA
"LRRC38" 5.07499689779797 -0.450151838670151 1.21451091881715 -0.370644538221662 0.710902304429129 0.958831651700744 NA
"LRRC3C" 1.03035087071851 -0.668124239204281 2.72771783961602 -0.244938911752813 0.806503731965743 NA NA
"LRRC52" 0.24437081649139 0.713536834127897 6.91875675003683 0.103130787785551 0.917859170176925 NA NA
"LRRC69" 13.9864744156776 1.26375254288171 0.864159240786975 1.46240702319034 0.143629706006331 0.864877927726214 NA
"LRRC71" 2.39677500600506 1.55197990442547 1.36667866001114 1.13558508655782 0.256130253282075 0.866381729646804 NA
"LRRC72" 0.183075049140311 0 6.91875675003683 0 1 NA NA
"LRRC74" 0.0423532773633551 0 6.91875675003683 0 1 NA NA
"LRRC8E" 7.26601748507204 -0.687887771589455 1.23422642546698 -0.557343253551866 0.57729292864214 0.927482791543657 NA
"LRRIQ4" 5.96972629448483 -0.683753602034062 1.01487560963922 -0.673731436187663 0.500482072080437 0.916411815253302 NA
"LRTM1" 5.97183442424134 2.636470546697 1.51302917991192 1.74251136838648 0.08141900395086 0.864877927726214 NA
"LSAMP-AS1" 2.57960429543583 1.13486941248501 1.20027454184939 0.945508192431035 0.344399490318751 0.881978053259388 NA
"LSP1" 5.39109859230406 0.418809641452372 1.27029732089066 0.329694186207311 0.741631047090816 0.965338435937494 NA
"LSP1P3" 0 NA NA NA NA NA NA
"LST1" 1.68154952299714 -0.80444133145651 2.29213751885116 -0.350956836071382 0.725620730987169 0.962036564732303 NA
"LTB" 1.38392259617848 -1.02680026964379 1.48529335080504 -0.691311429548417 0.489369850674761 0.913210337027217 NA
"LTBR" 3.39287022845775 0.991807112170488 1.50317146737857 0.659809698157811 0.509375958957365 0.916484333354228 NA
"LTF" 1.25073706621871 0.13780758946399 2.66139843814835 0.0517801421570943 0.958703878584685 0.995525655005117 NA
"LUCAT1" 0.849276446768024 0.759253258539935 2.59160606536847 0.29296630714282 0.769547905305654 NA NA
"LUZP4" 0.238243319445351 3.55634089955711 6.86063103933859 0.518369356866036 0.604200590425587 NA NA
"LUZP6" 0 NA NA NA NA NA NA
"LY6D" 0.040134653688653 0.713536834127898 6.91875675003683 0.103130787785551 0.917859170176925 NA NA
"LY6G6D" 1.01800387406637 -0.446196311924728 2.21291161374399 -0.201633137606348 0.840203537201276 NA NA
"LY6G6E" 2.35113208475409 2.1186221717403 2.38742662603402 0.887408286662089 0.374859123662357 0.888485663323609 NA
"LY6G6F" 0.257554124635127 -0.0654417989366065 4.90466014048134 -0.013342779532566 0.989354318088416 NA NA
"LY6K" 1.1294160685746 2.03703479103678 2.77734031651937 0.733448032608997 0.46328521250931 NA NA
"LY75" 1.0201154569762 -0.00779357206201545 3.00635284283701 -0.00259236771910674 0.997931592137746 NA NA
"LY75-CD302" 0 NA NA NA NA NA NA
"LY86" 0 NA NA NA NA NA NA
"LY86-AS1" 0.828857602605941 -2.71227169499434 2.3065849109997 -1.17588200723068 0.239642029799929 NA NA
"LY9" 0.573720355806623 -0.729123675609462 6.91875675003683 -0.105383626271524 0.916071408055793 NA NA
"LY96" 1.86371935124703 1.51057614986994 2.13160414420153 0.70865697741256 0.478537369061368 0.911766311386799 NA
"LYG2" 2.51504967305414 0.120435484666892 1.50849974622691 0.0798379217286099 0.936366163395777 0.994035290145202 NA
"LYL1" 3.77954352696681 -1.48241892195747 1.26712509719248 -1.1699073163668 0.242038269268753 0.864902604222657 NA
"LYPD2" 0 NA NA NA NA NA NA
"LYPD4" 0.428556065907596 0 6.91875675003682 0 1 NA NA
"LYPD5" 7.94317255427534 -0.122055493382499 0.798247283870733 -0.152904364159746 0.878473694281139 0.986567219463145 NA
"LYPD8" 0 NA NA NA NA NA NA
"LYPLA2P2" 0.239957403807637 0 5.76043528348716 0 1 NA NA
"LYVE1" 1.54538291396969 0.945416094484606 2.39619355960319 0.394549134269925 0.693175659030555 0.954855053748333 NA
"LYZ" 14.0264600283518 0.0416777175048064 0.737613420639966 0.056503469620504 0.954940731585471 0.995006613993295 NA
"LYZL1" 0.07217306162667 -2.12209185092682 6.89086782478684 -0.307957125994136 0.758114956363298 NA NA
"LYZL2" 0.121959160949314 0 6.91875675003683 0 1 NA NA
"LYZL4" 0.544769636540315 -2.24989677356007 2.18942633777721 -1.02761930590652 0.304128939179328 NA NA
"LYZL6" 0.0650884515662667 0 6.91875675003683 0 1 NA NA
"LZTS1-AS1" 0.238909484788764 -1.48170386571351 6.91523504253031 -0.214266594931435 0.830339166470771 NA NA
"MACC1-AS1" 0.794914252712495 1.38668494541245 3.1565283366917 0.43930698460506 0.660439113911857 NA NA
"MACROD2-AS1" 0.139797809532145 0 6.91875675003683 0 1 NA NA
"MACROD2-IT1" 0.684495450882906 -0.00779354585134204 3.97042465406703 -0.00196289982316095 0.998433833542431 NA NA
"MAFIP" 0 NA NA NA NA NA NA
"MAG" 0.281562666607789 3.33010685679869 6.86359570734552 0.485184005409112 0.627545826792451 NA NA
"MAGEA1" 0.0211374424640271 0 6.91875675003683 0 1 NA NA
"MAGEA10" 0.173556706761163 0 6.91875675003683 0 1 NA NA
"MAGEA10-MAGEA5" 0.17054129841025 -0.729123675609461 6.91875675003683 -0.105383626271523 0.916071408055793 NA NA
"MAGEA11" 0.135787202857078 0 6.91875675003683 0 1 NA NA
"MAGEA2B" 0.155545380037096 0 6.91875675003683 0 1 NA NA
"MAGEA3" 49.4247053536867 2.99569155694816 0.800411990120094 3.74268700859752 0.000182062945583166 0.0611021760252926 NA
"MAGEA4" 4735.05693962755 3.85946715839527 1.10414802060243 3.49542551033106 0.000473306544335597 0.137822689476311 NA
"MAGEA5" 0 NA NA NA NA NA NA
"MAGEA6" 38.156464129161 3.86585770700294 0.89765165771252 4.30663462133438 1.65757067419855e-05 0.00841578382559117 NA
"MAGEA8" 0.567909204089302 -1.45578680585631 6.91585351274716 -0.210499948151451 0.833277492123482 NA NA
"MAGEA8-AS1" 3.61602800174928 0.370245490659401 1.36104742934792 0.272029822529246 0.785599088642917 0.974271020113444 NA
"MAGEA9" 0 NA NA NA NA NA NA
"MAGEA9B" 0 NA NA NA NA NA NA
"MAGEB1" 0 NA NA NA NA NA NA
"MAGEB10" 0.0240436908299171 0 6.91875675003683 0 1 NA NA
"MAGEB16" 0 NA NA NA NA NA NA
"MAGEB17" 7.36353260364102 1.34749458031925 0.944850990429758 1.42614506834178 0.153826471948338 0.864877927726214 NA
"MAGEB18" 0.0252143945310499 0 6.91875675003683 0 1 NA NA
"MAGEB2" 0.684334091235631 0 6.91875675003683 0 1 NA NA
"MAGEB3" 0.0817525009300859 0 6.91875675003683 0 1 NA NA
"MAGEB4" 0 NA NA NA NA NA NA
"MAGEB5" 0 NA NA NA NA NA NA
"MAGEB6" 0 NA NA NA NA NA NA
"MAGEC1" 0.351040316379653 2.37493026441126 6.55800176720572 0.362142364201159 0.717245647052059 NA NA
"MAGEC2" 0.558146145327395 2.7914599209984 6.8502915465823 0.407495053607038 0.683644426350149 NA NA
"MAGED4" 11.2035390452945 0.795957067323265 2.45260085030235 0.324535917544488 NA NA NA
"MAGED4B" 0 NA NA NA NA NA NA
"MAGI1-AS1" 0 NA NA NA NA NA NA
"MAGI2-AS2" 0 NA NA NA NA NA NA
"MAGOH2" 2.35630252872815 -1.93474933546113 1.44310153246201 -1.34068829665806 0.180021675906829 0.864877927726214 NA
"MAL" 8.24701895754553 2.31850775694931 1.59402581257365 1.45449825132125 0.145808217938571 0.864877927726214 NA
"MALL" 6.60003903651551 -1.91416013426894 1.08978668893621 -1.75645394984355 0.0790109278683989 0.864877927726214 NA
"MANSC4" 3.72508599858152 0.0493084679795165 1.10848897294532 0.0444825967447388 0.96451972403066 0.995735838319134 NA
"MAP3K19" 4.67436154471173 -2.7760848559592 2.18130320361844 -1.27267261669726 0.203134238526802 0.864877927726214 NA
"MARCO" 1.02809213979038 -0.561640089109577 2.7312969853608 -0.205631277784823 0.837078943470658 NA NA
"MARK2P9" 1.01555829647741 3.19541564355895 3.37644999388693 0.946383227752302 0.343953156897731 NA NA
"MARVELD3" 5.81748385567454 -0.573533908865853 1.06588287833349 -0.538083424102445 0.590519455566731 0.930220822567768 NA
"MAS1" 0.342629767521436 -2.07081990114579 4.71196531177488 -0.439481143031965 0.660312942617957 NA NA
"MAS1L" 0.0237949081232458 0 6.91875675003683 0 1 NA NA
"MATN4" 7.02165571898391 0.239853325105671 1.16786618926685 0.2053774030878 0.837277273697605 0.979378975454057 NA
"MB" 4.04727059823986 2.97575201641084 1.72504476474129 1.72502886721152 0.0845222703365161 0.864877927726214 NA
"MB21D1" 11.4588099986042 0.0825478538525021 0.69610282560754 0.118585718683812 0.905603580345544 0.990032708231693 NA
"MBD3L1" 0 NA NA NA NA NA NA
"MBD3L2" 0.0424073373002785 0 6.91875675003683 0 1 NA NA
"MBD3L3" 0 NA NA NA NA NA NA
"MBD3L4" 0 NA NA NA NA NA NA
"MBD3L5" 0 NA NA NA NA NA NA
"MBL2" 0 NA NA NA NA NA NA
"MBOAT4" 0.667762528507818 -2.79850427366286 4.53088227527378 -0.617651067416832 0.536805374009535 NA NA
"MC2R" 1.7441699477464 1.14969352991078 1.23769989407672 0.928895231722078 0.352943384355697 0.883754311666648 NA
"MC3R" 0.171957803370284 -0.729123675609462 6.91875675003683 -0.105383626271524 0.916071408055793 NA NA
"MC5R" 14.4840341079864 1.17517877533632 0.916979534208275 1.28157579476512 0.199991495756464 0.864877927726214 NA
"MCCD1" 0.112335675773084 0 6.91875675003683 0 1 NA NA
"MCEMP1" 0.912299454060265 -0.155678061116857 2.5260309215271 -0.061629515216996 0.950857871867713 NA NA
"MCHR2" 2.94430055344691 -2.58652393542419 1.82661806078461 -1.41601793552461 0.156770253290267 0.864877927726214 NA
"MCHR2-AS1" 0 NA NA NA NA NA NA
"MCIDAS" 2.56758350132894 -0.710440524832991 2.33817409238562 -0.30384415221543 0.761246627344656 0.968994322471832 NA
"MCOLN2" 2.95462461464392 -0.31203005179653 1.36555016415057 -0.22850134692095 0.819256509127001 0.97794636205519 NA
"MCOLN3" 9.07898890531544 0.676793613964924 0.908899407714019 0.744629832763489 0.456495527966258 0.908366370223028 NA
"MDS2" 0.126118523222126 -0.72912367560946 6.91875675003683 -0.105383626271523 0.916071408055793 NA NA
"MEDAG" 9.43562847815788 0.444368052644621 1.06844692184119 0.41590091520772 0.67748250978919 0.950094200656309 NA
"MEF2B" 2.87924883921404 -0.845026039612579 1.31638118963543 -0.641931111038292 0.520917913013275 0.917267621403119 NA
"MEFV" 1.04205103074629 -1.0842588761687 1.99782317457243 -0.542720141586481 0.587322504235147 NA NA
"MEG8" 0.623238066248253 1.97608456807902 3.9427717516283 0.501191723122934 0.616236198821775 NA NA
"MEG9" 4.65425084564812 -0.926535217287038 1.28222358242076 -0.722600356123379 0.46992544938902 0.91042145516253 NA
"MEI1" 9.46116235964296 0.283496056297132 0.759362775348662 0.373334150027257 0.708899762727377 0.958217229965513 NA
"MEIOB" 9.61848700763993 -0.701729555368555 0.886917501776902 -0.79120048252816 0.428827009970217 0.903710162736505 NA
"MEIS1-AS3" 10.3070132973784 0.694395373060205 1.57038485546891 0.442181654160733 0.658357760579131 0.94433406901897 NA
"MEOX1" 4.94822676595082 0.400254871163059 2.06026587893514 0.194273406775019 0.84596180724606 0.98108453571342 NA
"MEP1A" 0.661936505205596 0 4.09010971839873 0 1 NA NA
"MEP1B" 7.36306439683168 2.39863312821196 1.19442948857752 2.00818311264949 0.0446238368595589 0.864877927726214 NA
"MEPE" 0.120274439665477 -2.5377120173324 6.87895494732353 -0.368909527212382 0.712195161781745 NA NA
"METTL21C" 0.168893279728614 -1.23510592806616 6.89665101672441 -0.179087781166689 0.857868776120854 NA NA
"METTL24" 7.76383100849565 -1.71665074972731 1.09220115162956 -1.57173497497789 0.116012027360479 0.864877927726214 NA
"METTL7B" 2.27530318040582 2.5300341308692 1.93850841841042 1.30514477360064 0.191843555244194 0.864877927726214 NA
"MFAP5" 6.46253288162625 1.49898910482319 1.36236152792753 1.10028731294512 0.271206958172998 0.868610974451045 NA
"MFRP" 0 NA NA NA NA NA NA
"MFSD6L" 0.0211374424640271 0 6.91875675003683 0 1 NA NA
"MFSD7" 3.79389014396853 -1.06265767575205 1.40992448117104 -0.753698293733747 0.451030406687417 0.908295036068335 NA
"MGC16025" 5.86875337499171 -0.193161241155523 1.25642802685401 -0.153738405246485 0.877816001738717 0.986567219463145 NA
"MGC27382" 0.277625075736351 -2.4773062683359 6.88048113008664 -0.360048406717265 0.718810934309531 NA NA
"MGC34796" 0 NA NA NA NA NA NA
"MGC39584" 0 NA NA NA NA NA NA
"MGC45922" 2.3333306019389 -0.147323370260397 1.94628535626668 -0.07569464045241 0.939662040061168 0.994168730161111 NA
"MGC70870" 0 NA NA NA NA NA NA
"MIA" 9.04982633244248 0.685922363279294 1.20500652152128 0.569227096309273 0.569202034398068 0.926372589009236 NA
"MIA-RAB4B" 2.3624010149375 0.580094452401859 1.35390557843962 0.428460050419778 0.668316212928735 0.947152424085627 NA
"MIA2" 0.358516783747475 0 6.57992963131814 0 1 NA NA
"MICALCL" 4.74456941867302 -1.52615141793619 1.20742468585564 -1.26397235025445 0.206239951334453 0.864877927726214 NA
"MILR1" 0.101340767209407 0 6.91875675003683 0 1 NA NA
"MIMT1" 66.8828481858667 0 6.91875675003683 0 1 1 NA
"MINOS1-NBL1" 2.37211613453268 -3.29756237563574 1.6997492386273 -1.94002874112114 0.0523761970601188 0.864877927726214 NA
"MINOS1P1" 7.16010947078992 0.139359599185793 1.32222614430995 0.105397703551326 0.916060238216926 0.992286033113946 NA
"MIOX" 3.11859644022392 -2.01604371416825 1.51014394494633 -1.33500102484595 0.181876011027298 0.864877927726214 NA
"MIR1-1" 0 NA NA NA NA NA NA
"MIR1-2" 0 NA NA NA NA NA NA
"MIR100" 0 NA NA NA NA NA NA
"MIR101-1" 0.583437052830442 0.661399852086706 4.66865458378162 0.141668191599425 0.887342100909118 NA NA
"MIR101-2" 0.342173270072658 0 6.91875675003683 0 1 NA NA
"MIR103A1" 0.404203630915413 -0.729123675609461 6.91875675003683 -0.105383626271523 0.916071408055793 NA NA
"MIR103B1" 0 NA NA NA NA NA NA
"MIR103B2" 0.314347013413279 -0.907722960316419 3.58545213941334 -0.253168338335411 0.800138132018973 NA NA
"MIR105-1" 0 NA NA NA NA NA NA
"MIR105-2" 0 NA NA NA NA NA NA
"MIR106A" 0.394219387635776 3.48194078943132 6.86155544477008 0.507456482346911 0.611834563291138 NA NA
"MIR106B" 3.24803698621011 -1.3593156162816 1.65194309076424 -0.822858622601059 0.410588395118035 0.900538415123195 NA
"MIR107" 0.888917699240511 -0.729123675609462 6.91875675003683 -0.105383626271524 0.916071408055793 NA NA
"MIR10A" 0 NA NA NA NA NA NA
"MIR10B" 0.973655530126764 0 3.45144523760776 0 1 NA NA
"MIR1178" 0.0413059174721779 0 6.91875675003683 0 1 NA NA
"MIR1179" 4.10479158230991 -0.595739897110948 2.14568663518609 -0.277645340816172 0.78128462303153 0.973048414348351 NA
"MIR1180" 5.71323416741613 0.313194928936085 1.12078852209298 0.279441592024175 0.779905955986569 0.972847702582508 NA
"MIR1181" 0 NA NA NA NA NA NA
"MIR1182" 0 NA NA NA NA NA NA
"MIR1184-1" 0 NA NA NA NA NA NA
"MIR1184-2" 0 NA NA NA NA NA NA
"MIR1184-3" 0 NA NA NA NA NA NA
"MIR1185-1" 0 NA NA NA NA NA NA
"MIR1185-2" 0 NA NA NA NA NA NA
"MIR1193" 0 NA NA NA NA NA NA
"MIR1197" 0 NA NA NA NA NA NA
"MIR1199" 0 NA NA NA NA NA NA
"MIR1200" 0.0211374424640271 0 6.91875675003683 0 1 NA NA
"MIR1203" 0 NA NA NA NA NA NA
"MIR1204" 13.8847618553487 1.52838296675226 1.11710574490596 1.36816319647602 0.171260998823073 0.864877927726214 NA
"MIR1205" 0.763511590954079 1.43198462318245 6.87127036145413 0.208401728916893 0.834915306484878 NA NA
"MIR1206" 0.547800357496839 1.98212602500542 6.89508288359363 0.287469499419906 0.773752852722622 NA NA
"MIR1207" 0.551978829080197 0 6.91875675003683 0 1 NA NA
"MIR1208" 2.21328827124189 1.41713964104032 1.43707521921769 0.986127672434417 0.324070465871337 0.875894282487199 NA
"MIR122" 0 NA NA NA NA NA NA
"MIR1224" 0 NA NA NA NA NA NA
"MIR1225" 0 NA NA NA NA NA NA
"MIR1226" 0 NA NA NA NA NA NA
"MIR1227" 0.0201684750081508 0 6.91875675003683 0 1 NA NA
"MIR1228" 0 NA NA NA NA NA NA
"MIR1229" 0 NA NA NA NA NA NA
"MIR1231" 0 NA NA NA NA NA NA
"MIR1233-1" 0 NA NA NA NA NA NA
"MIR1233-2" 0 NA NA NA NA NA NA
"MIR1234" 0 NA NA NA NA NA NA
"MIR1236" 0 NA NA NA NA NA NA
"MIR1237" 0 NA NA NA NA NA NA
"MIR1238" 0 NA NA NA NA NA NA
"MIR124-1" 5.40677232746968 -0.310135033799588 1.77872015523306 -0.174358531265955 0.861583702326768 0.984151409538978 NA
"MIR124-3" 0.669154989764699 3.298218435056 3.65498305563867 0.90238952817243 0.366849981895172 NA NA
"MIR1243" 0.967108611308063 3.28923007608438 6.86418255834349 0.479187441203219 0.631805287826331 NA NA
"MIR1244-1" 0 NA NA NA NA NA NA
"MIR1244-2" 0 NA NA NA NA NA NA
"MIR1244-3" 0 NA NA NA NA NA NA
"MIR1245A" 0.12976720474969 0 6.91875675003683 0 1 NA NA
"MIR1245B" 0 NA NA NA NA NA NA
"MIR1246" 0 NA NA NA NA NA NA
"MIR1248" 0.795332001648673 -2.7158366550652 2.1162863313433 -1.28330302702534 0.199385932599539 NA NA
"MIR1250" 7.49249770273863 -0.398805417601724 1.14483224797222 -0.348352711332254 0.727575311883238 0.962633457650907 NA
"MIR1251" 6.42610634809524 2.20947345481246 1.76585088336461 1.25122312174094 0.210853084696288 0.864877927726214 NA
"MIR1252" 0.98920440473692 2.48150078486531 4.05880360042744 0.611387253279261 0.540943239270545 NA NA
"MIR1253" 0.423945509422473 -0.729135020086263 4.0930222715531 -0.178140985245505 0.858612255203505 NA NA
"MIR1256" 11.4158443038345 0.0178933130853786 0.954642302340627 0.0187434739079833 0.985045747174038 0.998614152200627 NA
"MIR1257" 1.22299453357594 2.16724952660469 1.82811849609554 1.18550823222535 0.235816561733469 0.864877927726214 NA
"MIR1258" 0 NA NA NA NA NA NA
"MIR125A" 0.164341015347272 -0.729123675609463 6.91875675003683 -0.105383626271524 0.916071408055793 NA NA
"MIR125B1" 6.68504793761646 1.54640608458094 1.3111208795658 1.17945348036335 0.238217650202812 0.864877927726214 NA
"MIR125B2" 1.82322248599663 -1.5993996624477 1.87758966977875 -0.851836632993496 0.394304771025786 0.892902641612329 NA
"MIR126" 0.163822994620477 1.38103693948427 6.9177709398756 0.199636118554268 0.841765177832988 NA NA
"MIR1260A" 0.179904825472997 -1.3356873271078 6.89306138152424 -0.193772730747458 0.84635384000383 NA NA
"MIR1260B" 2.56576854941011 0.12833588906813 1.14073707267458 0.112502602170396 0.910424906609378 0.991241381392698 NA
"MIR1262" 0.476736941018742 0 6.91875675003683 0 1 NA NA
"MIR1264" 0 NA NA NA NA NA NA
"MIR1265" 0.180957386952979 0 6.91875675003683 0 1 NA NA
"MIR1266" 0 NA NA NA NA NA NA
"MIR127" 0.108480752610445 0 6.91875675003683 0 1 NA NA
"MIR1270" 0 NA NA NA NA NA NA
"MIR1272" 0.0271574405714156 0 6.91875675003683 0 1 NA NA
"MIR1273H" 0.108312749226492 0 6.91875675003683 0 1 NA NA
"MIR1275" 0.39172611292126 0.713536834127898 6.91875675003683 0.103130787785551 0.917859170176925 NA NA
"MIR1276" 1.08793591121803 -0.0441886098607728 2.2908742787996 -0.0192889720181097 0.984610581348152 NA NA
"MIR1277" 0.196032774091743 0 6.91875675003683 0 1 NA NA
"MIR1278" 0.0938953234132221 0 6.91875675003683 0 1 NA NA
"MIR128-1" 1.04664445687227 2.48711115899106 2.60918497272905 0.95321381388675 0.340481748709656 NA NA
"MIR128-2" 0.384019138230176 1.33980737127034 6.56368957121151 0.204124122071032 0.838256504484539 NA NA
"MIR1283-1" 0 NA NA NA NA NA NA
"MIR1283-2" 0 NA NA NA NA NA NA
"MIR1284" 0.255089115347476 0.713536907467784 6.90388604345886 0.103352938182378 0.917682861938152 NA NA
"MIR1286" 1.07136160693129 1.04332595391414 2.12149598655823 0.491787851838813 0.622869325308285 NA NA
"MIR1287" 0.0245578732805821 0 6.91875675003683 0 1 NA NA
"MIR1288" 0.339264500885841 0 6.91875675003683 0 1 NA NA
"MIR1289-2" 0 NA NA NA NA NA NA
"MIR129-1" 0 NA NA NA NA NA NA
"MIR129-2" 0 NA NA NA NA NA NA
"MIR1291" 1.3088952393108 -0.00903620873746462 2.20186308648902 -0.0041038921960735 0.996725576968824 1 NA
"MIR1292" 0 NA NA NA NA NA NA
"MIR1293" 0.067088618173326 0 6.91875675003683 0 1 NA NA
"MIR1295A" 0 NA NA NA NA NA NA
"MIR1295B" 0 NA NA NA NA NA NA
"MIR1296" 1.80454966093142 -2.41239126271359 2.38722091218835 -1.01054378771429 0.312234831699309 0.872848930448113 NA
"MIR1297" 0.175167209909448 3.39636203258728 6.86267902497311 0.494903232429785 0.620668428859092 NA NA
"MIR1298" 0.0204361640667308 0 6.91875675003683 0 1 NA NA
"MIR1301" 1.11652217751441 -0.270274672738247 2.39185911513319 -0.112997739301713 0.910032347511419 NA NA
"MIR1305" 0.39286698891837 -0.695197787748992 6.46847584946305 -0.107474744271744 0.914412360406038 NA NA
"MIR1306" 0 NA NA NA NA NA NA
"MIR1307" 5.3040760294046 2.00227122024014 1.18560347945707 1.68882029694873 0.0912538729509666 0.864877927726214 NA
"MIR130A" 2.03906017685096 2.17745768587481 1.51599918276977 1.43631850902224 0.150911729617598 0.864877927726214 NA
"MIR132" 4.87073615462575 -1.17366784181474 0.937520450943911 -1.25188505555593 0.21061175104701 0.864877927726214 NA
"MIR1322" 0 NA NA NA NA NA NA
"MIR1323" 0 NA NA NA NA NA NA
"MIR1324" 0.0195982185069705 0 6.91875675003683 0 1 NA NA
"MIR133A1" 0 NA NA NA NA NA NA
"MIR133A1HG" 7.31483172114744 -0.511880537192854 1.95163355776176 -0.262283119265435 0.793103175472059 0.976137745560472 NA
"MIR133A2" 0 NA NA NA NA NA NA
"MIR133B" 2.63682774707717 -1.88546746636455 3.29550678144669 -0.572132783030368 0.567232020951228 0.925688151728989 NA
"MIR134" 0 NA NA NA NA NA NA
"MIR1343" 0.147688439362382 0 6.91875675003683 0 1 NA NA
"MIR135A1" 0.429234027079292 -0.603659945885619 5.40576850341205 -0.111669588792897 0.911085393102227 NA NA
"MIR136" 0.15231903555153 -0.729123675609461 6.91875675003683 -0.105383626271523 0.916071408055793 NA NA
"MIR137" 0 NA NA NA NA NA NA
"MIR138-1" 6.45797814141406 -0.0927139108290074 1.14475361385678 -0.0809902757298542 0.93544968594299 0.993908487624655 NA
"MIR138-2" 2.05788064387726 -2.04110515159136 1.74774768095612 -1.16784886847898 0.242867732050087 0.864902604222657 NA
"MIR139" 0 NA NA NA NA NA NA
"MIR140" 0.136446546951807 0 6.91875675003683 0 1 NA NA
"MIR141" 0.0445941223905726 -0.007793420740782 6.91875675003683 -0.00112641924298618 0.999101247667089 NA NA
"MIR142" 0.0207201282714848 0 6.91875675003683 0 1 NA NA
"MIR143" 0 NA NA NA NA NA NA
"MIR143HG" 0.537997159484017 0.713543370254823 5.43598929270905 0.13126283585802 0.895567390055235 NA NA
"MIR144" 0 NA NA NA NA NA NA
"MIR145" 0.0813933159152872 0 6.91875675003683 0 1 NA NA
"MIR1468" 0.183902246725684 0.713536834127898 6.91875675003683 0.103130787785551 0.917859170176925 NA NA
"MIR1469" 0.887694983714325 0.492068125612454 2.28247529380256 0.215585302039646 0.829311013675303 NA NA
"MIR146A" 0 NA NA NA NA NA NA
"MIR146B" 0 NA NA NA NA NA NA
"MIR1470" 0.107800986499895 -1.98842897188715 6.89548219288177 -0.288366921451818 0.773065885615068 NA NA
"MIR1471" 0 NA NA NA NA NA NA
"MIR147A" 0 NA NA NA NA NA NA
"MIR147B" 0 NA NA NA NA NA NA
"MIR148A" 0 NA NA NA NA NA NA
"MIR148B" 1.41521652938135 0.00684384839473055 2.14120620902604 0.00319625842942216 0.997449759089068 1 NA
"MIR150" 0 NA NA NA NA NA NA
"MIR152" 0.286502504315892 -1.69308067920803 6.70458899366359 -0.252525647852259 0.800634792211472 NA NA
"MIR153-1" 7.9702736176949 0.212328483745877 1.0872442671306 0.195290506618391 0.845165528612945 0.98092686736726 NA
"MIR153-2" 0.133563968774593 0 6.91875675003683 0 1 NA NA
"MIR1537" 0.115927567984924 0 6.91875675003683 0 1 NA NA
"MIR1538" 0.614381080771479 2.93029051618022 5.24047557105146 0.559164998758362 0.576049118126888 NA NA
"MIR1539" 1.76896604305938 1.82517337080804 2.04918154759138 0.890684074797258 0.373098680648136 0.888075280439637 NA
"MIR154" 0 NA NA NA NA NA NA
"MIR155" 0 NA NA NA NA NA NA
"MIR155HG" 0.174262465505746 2.49663775219912 6.87954508142084 0.362907390336265 0.716674065895354 NA NA
"MIR15A" 0.103325180028862 0 6.91875675003683 0 1 NA NA
"MIR15B" 0 NA NA NA NA NA NA
"MIR16-1" 0.0205364351816825 0.713536834127898 6.91875675003683 0.103130787785551 0.917859170176925 NA NA
"MIR16-2" 0.0841931983929546 0 6.91875675003683 0 1 NA NA
"MIR17" 0 NA NA NA NA NA NA
"MIR181A1" 0.0436633536184056 0 6.91875675003683 0 1 NA NA
"MIR181A1HG" 11.3930590791585 0.169215828720666 1.01778385037642 0.166259101731751 0.867953050126458 0.984151409538978 NA
"MIR181A2" 0.910472064245074 -2.66368515479765 3.38080165562481 -0.787885663261536 0.430763587867987 NA NA
"MIR181B1" 1.05547004308738 -2.09776139089203 2.20577516947262 -0.95103137433249 0.341588449384872 NA NA
"MIR181B2" 0.652550306038662 0.503653645143372 2.25949130942372 0.222905767790639 0.823608847276211 NA NA
"MIR181C" 0.896486518530584 0.800851533127426 3.12565816827335 0.25621852743092 0.797782103195709 NA NA
"MIR181D" 3.51675413859821 0.395384297001861 1.37409552142185 0.287741493104305 0.773544625680992 0.97125987996085 NA
"MIR182" 0.241852762821225 0 6.91875675003683 0 1 NA NA
"MIR1827" 0.0211374424640271 0 6.91875675003683 0 1 NA NA
"MIR183" 0 NA NA NA NA NA NA
"MIR184" 0 NA NA NA NA NA NA
"MIR185" 0.106436779879551 0 6.91875675003683 0 1 NA NA
"MIR187" 0 NA NA NA NA NA NA
"MIR188" 0 NA NA NA NA NA NA
"MIR18A" 0 NA NA NA NA NA NA
"MIR18B" 0.346937330331732 -0.659005894561198 5.61357776766132 -0.117394987980321 0.906547055623113 NA NA
"MIR1908" 5.18493795354815 1.04740093566813 1.22224338267772 0.856949565456809 0.391472758280051 0.892341328532656 NA
"MIR1909" 0 NA NA NA NA NA NA
"MIR190A" 0.104067961567653 0 6.91875675003683 0 1 NA NA
"MIR190B" 0 NA NA NA NA NA NA
"MIR191" 0.36962626781477 -0.00779353981564121 4.16090516126907 -0.00187303952231014 0.99850553155721 NA NA
"MIR1910" 0.326402069047102 0 6.91875675003683 0 1 NA NA
"MIR1911" 0 NA NA NA NA NA NA
"MIR1912" 0 NA NA NA NA NA NA
"MIR1913" 0.465380426819139 0 6.91875675003683 0 1 NA NA
"MIR192" 0.106833215531776 -0.729123675609462 6.91875675003683 -0.105383626271524 0.916071408055793 NA NA
"MIR193A" 0.0467859479117447 -0.729123675609462 6.91875675003683 -0.105383626271524 0.916071408055793 NA NA
"MIR193B" 0.0695897992985318 0 6.91875675003683 0 1 NA NA
"MIR194-1" 0 NA NA NA NA NA NA
"MIR194-2" 0.0965942290663115 0 6.91875675003683 0 1 NA NA
"MIR195" 0 NA NA NA NA NA NA
"MIR196A1" 0 NA NA NA NA NA NA
"MIR196A2" 0 NA NA NA NA NA NA
"MIR196B" 0 NA NA NA NA NA NA
"MIR197" 5.55361446858356 1.51997101193334 1.00716687596989 1.50915508462251 0.131259155333899 0.864877927726214 NA
"MIR1972-1" 0 NA NA NA NA NA NA
"MIR1972-2" 0 NA NA NA NA NA NA
"MIR1973" 0 NA NA NA NA NA NA
"MIR1976" 0.0195982185069705 0 6.91875675003683 0 1 NA NA
"MIR198" 0 NA NA NA NA NA NA
"MIR199A1" 0.0452718258207523 -0.729123675609462 6.91875675003683 -0.105383626271524 0.916071408055793 NA NA
"MIR199A2" 0 NA NA NA NA NA NA
"MIR199B" 0.0516887657269351 0 6.91875675003683 0 1 NA NA
"MIR19A" 0 NA NA NA NA NA NA
"MIR19B1" 0 NA NA NA NA NA NA
"MIR19B2" 0.105206531964385 0.713536834127898 6.91875675003683 0.103130787785551 0.917859170176925 NA NA
"MIR200A" 0 NA NA NA NA NA NA
"MIR200B" 0 NA NA NA NA NA NA
"MIR200C" 0 NA NA NA NA NA NA
"MIR202" 0 NA NA NA NA NA NA
"MIR202HG" 0.334980608869019 -0.72913485007653 4.14959662350716 -0.175712223676401 0.860520031617418 NA NA
"MIR203A" 0 NA NA NA NA NA NA
"MIR203B" 0 NA NA NA NA NA NA
"MIR204" 0 NA NA NA NA NA NA
"MIR205" 0 NA NA NA NA NA NA
"MIR2052" 0.167852357570815 0 6.91875675003683 0 1 NA NA
"MIR2053" 0 NA NA NA NA NA NA
"MIR2054" 0 NA NA NA NA NA NA
"MIR205HG" 0.366884555339825 0 6.91875675003683 0 1 NA NA
"MIR206" 0.0212141386118623 0 6.91875675003683 0 1 NA NA
"MIR208A" 0 NA NA NA NA NA NA
"MIR208B" 0 NA NA NA NA NA NA
"MIR20A" 0 NA NA NA NA NA NA
"MIR20B" 0.0420494849238348 0 6.91875675003683 0 1 NA NA
"MIR211" 0 NA NA NA NA NA NA
"MIR2110" 0 NA NA NA NA NA NA
"MIR2113" 0 NA NA NA NA NA NA
"MIR2114" 0 NA NA NA NA NA NA
"MIR2116" 0.519169608849767 2.08174845776125 5.33309039554598 0.390345616399051 0.696280996254774 NA NA
"MIR2117" 0.0621495337895527 0 6.91875675003683 0 1 NA NA
"MIR212" 0.0639045467405169 -1.4558088128113 6.91585492394893 -0.210503087300166 0.833275042327236 NA NA
"MIR214" 0 NA NA NA NA NA NA
"MIR215" 0.89357131661513 -0.729123675609464 6.91875675003683 -0.105383626271524 0.916071408055793 NA NA
"MIR216A" 0.396316521581844 0 6.91875675003683 0 1 NA NA
"MIR216B" 2.5874588017372 0 4.74775938413433 0 NA NA NA
"MIR217" 0.305167775542639 0 6.91875675003683 0 1 NA NA
"MIR218-1" 1.202466051605 -0.729135428675335 3.95374616715949 -0.184416347901052 0.85368684599093 0.983030741940084 NA
"MIR218-2" 0.442386442714829 -0.729129906263583 5.54792522482882 -0.131423888519709 0.895439992250765 NA NA
"MIR219A2" 8.06543261823081 -0.115269092947784 1.20050545215098 -0.0960171340673656 0.923506964418146 0.992531479348558 NA
"MIR219B" 3.92558311703199 0.81675563693646 1.15989411082263 0.704163965758212 0.481330668726656 0.9130020664294 NA
"MIR22" 0 NA NA NA NA NA NA
"MIR221" 4.41657863413627 1.30923414826713 1.42404925572006 0.919374202126966 0.35789987818827 0.886149426257171 NA
"MIR222" 0.0198684454951598 0 6.91875675003683 0 1 NA NA
"MIR223" 0 NA NA NA NA NA NA
"MIR2276" 0.200940336360567 3.06675038943463 6.86768389222306 0.446547982924404 0.655201460375412 NA NA
"MIR2277" 0 NA NA NA NA NA NA
"MIR2278" 0.125114231051134 0 6.91875675003683 0 1 NA NA
"MIR2355" 0.97033172788081 -0.15093766425719 2.14593008722561 -0.0703367109467818 0.943925663739138 NA NA
"MIR2392" 0 NA NA NA NA NA NA
"MIR23A" 0.124615265525653 0 6.91875675003683 0 1 NA NA
"MIR23B" 1.59749458828005 2.05307216558958 1.60135765720178 1.28208221090167 0.199813808575569 0.864877927726214 NA
"MIR23C" 0.922564060921922 1.71307974311465 2.34815100996048 0.72954411187698 0.465668894779314 NA NA
"MIR24-1" 3.53990223031369 3.24675067564442 1.42377476838152 2.28038222599996 0.0225850288460526 0.854851444631719 NA
"MIR24-2" 0 NA NA NA NA NA NA
"MIR2467" 0.870069164569494 0 2.85598796845779 0 1 NA NA
"MIR2681" 0.949100747333056 -0.729123675609462 6.91875675003683 -0.105383626271524 0.916071408055793 NA NA
"MIR26A1" 0.29658828816102 0.355281307907347 6.74320695591869 0.0526872911108723 0.957981065185746 NA NA
"MIR26A2" 0.907614200855963 -1.19972494626056 2.12460972374388 -0.564680154125656 0.572291335286823 NA NA
"MIR26B" 0.0971844481404859 0 6.91875675003683 0 1 NA NA
"MIR27A" 0 NA NA NA NA NA NA
"MIR27B" 2.59536411415294 -1.53639240164798 1.96362054250572 -0.782428360464914 0.433962872010119 0.904669767251716 NA
"MIR2861" 0.024264797050476 0 6.91875675003683 0 1 NA NA
"MIR2909" 0.354711373406504 0 6.91875675003683 0 1 NA NA
"MIR296" 4.2215843133253 2.28768561281026 1.2155270318506 1.88205243722745 0.0598288963038128 0.864877927726214 NA
"MIR298" 2.00466086352939 -1.75541316123079 1.6331852737215 -1.07484018468448 0.282446285801155 0.868610974451045 NA
"MIR299" 0 NA NA NA NA NA NA
"MIR29A" 0.0195982185069705 0 6.91875675003683 0 1 NA NA
"MIR29B1" 0 NA NA NA NA NA NA
"MIR29B2" 5.97606050070534 1.65554809990968 1.52578165307616 1.08504915927643 0.277899883043493 0.868610974451045 NA
"MIR300" 0 NA NA NA NA NA NA
"MIR301A" 0.417276008290961 0 6.91875675003683 0 1 NA NA
"MIR301B" 0.713667670821209 2.37296816245846 2.69131665326588 0.881712733274581 0.377932173399878 NA NA
"MIR302A" 0.0213933024287167 0 6.91875675003683 0 1 NA NA
"MIR302B" 0.0211374424640271 0 6.91875675003683 0 1 NA NA
"MIR302C" 0.0411400556215328 0 6.91875675003683 0 1 NA NA
"MIR302D" 0 NA NA NA NA NA NA
"MIR302F" 0 NA NA NA NA NA NA
"MIR3065" 0.902140361392774 2.62703981300596 2.41196614825844 1.08916943751587 0.276079173730541 NA NA
"MIR3074" 2.23021611180746 -0.196910868460279 1.99326702771364 -0.0987880026722482 0.921306594376127 0.992304229361951 NA
"MIR30A" 0.22627030591843 0 6.91875675003683 0 1 NA NA
"MIR30B" 0.549392374037159 0 6.91875675003683 0 1 NA NA
"MIR30C1" 0.148591714655391 0.713536834127898 6.91875675003683 0.103130787785551 0.917859170176925 NA NA
"MIR30C2" 7.23531548439413 1.10666241331859 1.26204290131538 0.876881770156272 0.380550858834898 0.890684664220563 NA
"MIR30D" 0.0491157465611642 0 6.91875675003683 0 1 NA NA
"MIR30E" 0.126068817792823 -0.729123675609463 6.91875675003683 -0.105383626271524 0.916071408055793 NA NA
"MIR31" 0 NA NA NA NA NA NA
"MIR3115" 0.0223039813230588 0 6.91875675003683 0 1 NA NA
"MIR3117" 8.4082467205813 0.100797841647849 1.08123186643254 0.0932250008320839 0.925724813083477 0.993310472674807 NA
"MIR3119-1" 0 NA NA NA NA NA NA
"MIR3119-2" 0.0252143945310499 0 6.91875675003683 0 1 NA NA
"MIR3120" 2.41752489255551 -1.19196474988557 1.46835742582224 -0.811767440899553 0.416925087975242 0.90124461393471 NA
"MIR3121" 0.156323638038761 0.713536834127897 6.91875675003683 0.103130787785551 0.917859170176925 NA NA
"MIR3122" 1.22178083580334 1.59911668424271 3.00177388869346 0.532723897114959 0.594224721289699 0.930712268317106 NA
"MIR3123" 0.0244925044214033 0.713536834127898 6.91875675003683 0.103130787785551 0.917859170176925 NA NA
"MIR3124" 1.87893645483675 -0.0399576148177776 1.491148128901 -0.0267965429076635 0.978622010589367 0.997058656172174 NA
"MIR3125" 6.2437892061761 0.712648052239827 1.10248744695899 0.646400151045291 0.518020242617376 0.916722444280679 NA
"MIR3126" 0.407377693107912 0 6.45853266294157 0 1 NA NA
"MIR3127" 0.480265900839424 -0.72912647759337 6.33907111317036 -0.115021028251048 0.908428454526974 NA NA
"MIR3128" 0.844437232723793 3.72372588913126 3.57752052823837 1.04086779090122 0.297936912134795 NA NA
"MIR3129" 0.0195982185069705 0 6.91875675003683 0 1 NA NA
"MIR3130-1" 0 NA NA NA NA NA NA
"MIR3130-2" 0 NA NA NA NA NA NA
"MIR3131" 0.156762716706156 -0.729123675609463 6.91875675003683 -0.105383626271524 0.916071408055793 NA NA
"MIR3132" 1.63420783341936 -0.0795214410950954 1.87369728234799 -0.0424409224714489 0.9661472063074 0.995735838319134 NA
"MIR3134" 0.0444176375614714 -0.729123675609462 6.91875675003683 -0.105383626271524 0.916071408055793 NA NA
"MIR3136" 1.68581894122143 2.52119233198522 1.47276310853431 1.71187906417232 0.0869189576152129 0.864877927726214 NA
"MIR3138" 0.827160094995806 1.39276434667117 2.39358778849027 0.581873100025149 0.560652160902546 NA NA
"MIR3140" 0.392273328505006 -0.729123675609461 6.91875675003683 -0.105383626271523 0.916071408055793 NA NA
"MIR3141" 0 NA NA NA NA NA NA
"MIR3142" 0 NA NA NA NA NA NA
"MIR3143" 0.752635017158997 2.07601387287063 3.99622071769987 0.519494297118187 0.603416088762328 NA NA
"MIR3145" 4.45332866516374 2.0627933472958 1.80402406849828 1.14344003681332 0.252855937537053 0.866381729646804 NA
"MIR3146" 0.267856382637691 0.713542332583774 5.69722284373556 0.125243886741828 0.900330474157225 NA NA
"MIR3147" 0 NA NA NA NA NA NA
"MIR3148" 0 NA NA NA NA NA NA
"MIR3150A" 0 NA NA NA NA NA NA
"MIR3150B" 0 NA NA NA NA NA NA
"MIR3151" 0 NA NA NA NA NA NA
"MIR3152" 0 NA NA NA NA NA NA
"MIR3153" 6.75316633751372 1.46280618589774 1.85512729283506 0.788520653837311 0.430392222391733 0.903828231581153 NA
"MIR3154" 0 NA NA NA NA NA NA
"MIR3155A" 0.465719756152187 -0.729126002552085 6.44102362865896 -0.113200330349338 0.909871733771226 NA NA
"MIR3155B" 0 NA NA NA NA NA NA
"MIR3156-1" 0 NA NA NA NA NA NA
"MIR3156-2" 0 NA NA NA NA NA NA
"MIR3156-3" 0 NA NA NA NA NA NA
"MIR3157" 0 NA NA NA NA NA NA
"MIR3158-1" 0.282923470027722 0.7135368341279 6.91875675003683 0.103130787785551 0.917859170176924 NA NA
"MIR3158-2" 0.0959124821338741 0 6.91875675003683 0 1 NA NA
"MIR3160-1" 0 NA NA NA NA NA NA
"MIR3160-2" 0 NA NA NA NA NA NA
"MIR3162" 0.403846662726518 -0.734295691059563 4.66314083192362 -0.157468049438398 0.874875986578677 NA NA
"MIR3165" 0.0543148811428312 0 6.91875675003683 0 1 NA NA
"MIR3167" 0.280213339583858 1.38103693940265 6.91777093987409 0.199636118542512 0.841765177842182 NA NA
"MIR3169" 0 NA NA NA NA NA NA
"MIR3170" 0.326184662908286 -0.729123675609462 6.91875675003683 -0.105383626271524 0.916071408055793 NA NA
"MIR3173" 0.614832174743724 0.0154651288387766 2.8461711713985 0.00543366084028518 0.995664587240513 NA NA
"MIR3175" 1.19664518449592 -0.436265719374103 2.51822155263344 -0.173243580938252 0.862459968878393 0.984151409538978 NA
"MIR3177" 8.18475952650317 0.583740427219704 1.15304912710932 0.506258071313175 0.612675493165724 0.935175165733918 NA
"MIR3178" 1.6324276158546 -0.0335380784141312 1.79594915269068 -0.0186742917325274 0.985100936904043 0.998614152200627 NA
"MIR3179-1" 0 NA NA NA NA NA NA
"MIR3179-2" 0 NA NA NA NA NA NA
"MIR3179-3" 0 NA NA NA NA NA NA
"MIR3180-1" 0 NA NA NA NA NA NA
"MIR3180-2" 0 NA NA NA NA NA NA
"MIR3180-3" 0 NA NA NA NA NA NA
"MIR3180-4" 1.54509316013598 3.82038664455917 1.73008782696777 2.20820387555408 0.0272300643665849 0.856873135887514 NA
"MIR3180-5" 0.196983774501491 0 6.91875675003683 0 1 NA NA
"MIR3182" 0 NA NA NA NA NA NA
"MIR3183" 0.34760854883559 0.71353826564501 6.62246331249663 0.10774514436321 0.914197857909598 NA NA
"MIR3184" 0.738132746267885 -1.72848985970366 3.78279647527859 -0.456934405802618 0.647718193257041 NA NA
"MIR3185" 0 NA NA NA NA NA NA
"MIR3186" 0.0684637049727013 0 6.91875675003683 0 1 NA NA
"MIR3188" 0.524963717551007 -2.04111645157599 4.62928252547579 -0.440914210861694 0.659275105282617 NA NA
"MIR3189" 0.301089088940004 -1.64098058890088 5.59353534465233 -0.293370916207712 0.769238653437323 NA NA
"MIR3190" 0.716785749742822 0.926287408062555 2.85747881185071 0.324162476453368 0.745815028934966 NA NA
"MIR3192" 2.93251805163433 2.40063331936622 1.50046296009429 1.5999284109055 0.10961446575292 0.864877927726214 NA
"MIR3193" 3.71947965350028 4.54359911499106 2.37487622069677 1.91319407529291 0.0557232117203419 0.864877927726214 NA
"MIR3194" 0 NA NA NA NA NA NA
"MIR3196" 0 NA NA NA NA NA NA
"MIR3197" 0.0470582813466287 -0.729123675609462 6.91875675003683 -0.105383626271524 0.916071408055793 NA NA
"MIR3198-1" 0.607768724446337 -2.78026819006376 5.29516051674129 -0.525058339831928 0.59954263566005 NA NA
"MIR3198-2" 0 NA NA NA NA NA NA
"MIR3199-1" 0.0214813132539546 0 6.91875675003683 0 1 NA NA
"MIR3199-2" 0.158372475620016 0.723351499041003 6.88762004192012 0.105021980689769 0.916358367100253 NA NA
"MIR31HG" 1.4090118566379 1.39004190270071 2.24793860518141 0.618362930151525 0.536336127886444 0.919081927155299 NA
"MIR32" 0.762983575095653 -0.72913785829332 2.99463892027195 -0.243481059889218 0.807632755727241 NA NA
"MIR3200" 0.910332608420665 -2.12134764343602 6.02666568149154 -0.351993582446573 0.724843075350702 NA NA
"MIR3201" 0 NA NA NA NA NA NA
"MIR3202-1" 0.2119932720272 1.38104659279525 6.9177709913708 0.199637512504817 0.841764087565513 NA NA
"MIR3202-2" 0 NA NA NA NA NA NA
"MIR320A" 1.34111457706628 -2.23864373201813 1.71304028681006 -1.30682491781137 0.191272180419305 0.864877927726214 NA
"MIR320B1" 0 NA NA NA NA NA NA
"MIR320B2" 2.88993725539346 3.25785458159854 1.5930798326011 2.04500396962485 0.0408544667485708 0.864877927726214 NA
"MIR320C1" 0.257788421258352 1.53955212907404 6.90766675962973 0.222875854126548 0.823632129353733 NA NA
"MIR320C2" 0 NA NA NA NA NA NA
"MIR320D1" 10.7604185958068 -0.54488844609324 0.922919036003812 -0.590396800625737 0.5549246550368 0.924885014144889 NA
"MIR320D2" 0 NA NA NA NA NA NA
"MIR320E" 2.56359039159731 1.19920951782965 2.15558294006728 0.556327244727691 0.577987165491408 0.927482791543657 NA
"MIR323A" 0 NA NA NA NA NA NA
"MIR323B" 0 NA NA NA NA NA NA
"MIR324" 2.80369344092972 0.928621120324912 1.73028495747303 0.536686813529898 0.591483966113434 0.930601871986661 NA
"MIR326" 0.464134935895411 0 6.30606271076117 0 1 NA NA
"MIR328" 0.902033887641491 0.431693814749158 2.27255835090986 0.189959397335748 0.849340947385725 NA NA
"MIR329-1" 0 NA NA NA NA NA NA
"MIR329-2" 0 NA NA NA NA NA NA
"MIR330" 3.07556846032935 0.0708823431716954 1.50632946949123 0.0470563343593327 0.962468328892073 0.995735838319134 NA
"MIR331" 6.89587707867214 1.09756243727856 1.1391366431308 0.963503758655351 0.335294778830795 0.878876107521714 NA
"MIR335" 0.351894996575997 0 6.91875675003683 0 1 NA NA
"MIR337" 0 NA NA NA NA NA NA
"MIR338" 0.158337713583856 0 6.91875675003683 0 1 NA NA
"MIR33A" 0.841693907201992 -2.53771114931864 6.87895496872194 -0.368909399880855 0.71219525669427 NA NA
"MIR33B" 0.652158280977509 -1.69444218347099 2.43612220977993 -0.695548924708528 0.486711361760034 NA NA
"MIR340" 2.77922289215533 2.13553877771155 1.94828652728895 1.09611124842256 0.273030092665401 0.868610974451045 NA
"MIR345" 1.4165967957431 -0.5860559448681 2.31806403556967 -0.252821292196993 0.800406313304197 0.976294255627036 NA
"MIR346" 0.019530778071571 0 6.91875675003683 0 1 NA NA
"MIR34A" 2.29099797504461 0.348774977330602 2.02198989548563 0.172490959578626 0.863051568053662 0.984151409538978 NA
"MIR34B" 0.131275027226153 0 6.91875675003683 0 1 NA NA
"MIR34C" 0 NA NA NA NA NA NA
"MIR3529" 0.0237949081232458 0 6.91875675003683 0 1 NA NA
"MIR3591" 0 NA NA NA NA NA NA
"MIR3605" 6.51676314797906 1.2749712566463 1.10787745056001 1.15082336588928 0.249804910016129 0.866381729646804 NA
"MIR3606" 0 NA NA NA NA NA NA
"MIR3609" 6.8224107078559 -0.630229574944861 1.77889011280691 -0.354282465458433 0.723127207213264 0.962015710160565 NA
"MIR3610" 0 NA NA NA NA NA NA
"MIR3612" 0.0676847850122382 0 6.91875675003683 0 1 NA NA
"MIR3613" 1.80256984414186 0.985741128581689 1.57053899231353 0.627645116362004 0.530236446449495 0.91746709002793 NA
"MIR3614" 0 NA NA NA NA NA NA
"MIR3615" 0 NA NA NA NA NA NA
"MIR3616" 0.099666983654373 0 6.91875675003683 0 1 NA NA
"MIR3618" 0 NA NA NA NA NA NA
"MIR3619" 0.019530778071571 0 6.91875675003683 0 1 NA NA
"MIR362" 0.0271574405714156 0 6.91875675003683 0 1 NA NA
"MIR3620" 0 NA NA NA NA NA NA
"MIR3621" 0 NA NA NA NA NA NA
"MIR3622A" 0.278638798516017 0 6.91875675003683 0 1 NA NA
"MIR3622B" 0 NA NA NA NA NA NA
"MIR363" 1.89621084592069 2.12748539932229 1.80622774490679 1.17786110047383 0.238851985164944 0.864877927726214 NA
"MIR3646" 0 NA NA NA NA NA NA
"MIR3649" 0 NA NA NA NA NA NA
"MIR3650" 1.45274681478295 0.500663924628317 1.76731700533356 0.283290390528337 0.776954242952803 0.972417831503903 NA
"MIR3651" 1.27284144205316 1.5582894926837 1.95521702285735 0.796990551159591 0.425456518969293 0.90258568430885 NA
"MIR3652" 0 NA NA NA NA NA NA
"MIR3654" 0 NA NA NA NA NA NA
"MIR3655" 0.832376901955648 -0.710972682866675 2.2736688052346 -0.312698437534008 0.754509782750621 NA NA
"MIR3656" 0.0418185677221579 0 6.91875675003683 0 1 NA NA
"MIR3658" 0 NA NA NA NA NA NA
"MIR3659" 0.0504287890620999 0 6.91875675003683 0 1 NA NA
"MIR365A" 0.17700993085005 0 6.91875675003683 0 1 NA NA
"MIR365B" 0 NA NA NA NA NA NA
"MIR3660" 0.623207746431986 0.665867098932813 3.05425109977162 0.218013214101029 0.827418815690784 NA NA
"MIR3662" 3.12324298599803 -0.618081018862099 1.53836314875492 -0.401778357315919 0.687847151432246 0.953652250770894 NA
"MIR3663" 0.0807137313584626 0.713536834127898 6.91875675003683 0.103130787785551 0.917859170176925 NA NA
"MIR3664" 0 NA NA NA NA NA NA
"MIR3665" 5.66079642745413 0.772396395336224 1.12222318448475 0.688273425478068 0.491280613205672 0.913627780207403 NA
"MIR3666" 0.0481084860445773 0 6.91875675003683 0 1 NA NA
"MIR3668" 0.0214813132539546 0 6.91875675003683 0 1 NA NA
"MIR367" 0.0391964370139409 0 6.91875675003683 0 1 NA NA
"MIR3675" 0 NA NA NA NA NA NA
"MIR3678" 0.0490093026542958 0 6.91875675003683 0 1 NA NA
"MIR3679" 0.275816977923875 2.06613280099496 6.89215564776265 0.299780345451959 0.764344708277709 NA NA
"MIR3680-1" 0 NA NA NA NA NA NA
"MIR3680-2" 0 NA NA NA NA NA NA
"MIR3684" 0.0427752974738103 0.713536834127898 6.91875675003683 0.103130787785551 0.917859170176925 NA NA
"MIR3688-1" 0 NA NA NA NA NA NA
"MIR3688-2" 0.200965532128562 0 6.91875675003683 0 1 NA NA
"MIR3689A" 0 NA NA NA NA NA NA
"MIR3689B" 0 NA NA NA NA NA NA
"MIR3689C" 0 NA NA NA NA NA NA
"MIR3689D1" 0 NA NA NA NA NA NA
"MIR3689D2" 0 NA NA NA NA NA NA
"MIR3689E" 0 NA NA NA NA NA NA
"MIR3689F" 0 NA NA NA NA NA NA
"MIR369" 0 NA NA NA NA NA NA
"MIR3690" 0 NA NA NA NA NA NA
"MIR3691" 0.497051230798075 4.1825536727338 6.85447848529324 0.610192836947079 0.54173407422411 NA NA
"MIR3692" 0.0504287890620999 0 6.91875675003683 0 1 NA NA
"MIR3714" 0 NA NA NA NA NA NA
"MIR371A" 0 NA NA NA NA NA NA
"MIR371B" 0 NA NA NA NA NA NA
"MIR372" 0 NA NA NA NA NA NA
"MIR373" 0 NA NA NA NA NA NA
"MIR374A" 0.142435200061601 -0.729123675609461 6.91875675003683 -0.105383626271523 0.916071408055793 NA NA
"MIR374B" 8.91612091794524 0.700757989603399 1.17173157615391 0.598053345889647 0.549804338706123 0.923147266235898 NA
"MIR374C" 0 NA NA NA NA NA NA
"MIR375" 0 NA NA NA NA NA NA
"MIR376A1" 0 NA NA NA NA NA NA
"MIR376A2" 0 NA NA NA NA NA NA
"MIR376B" 0 NA NA NA NA NA NA
"MIR376C" 0 NA NA NA NA NA NA
"MIR377" 0 NA NA NA NA NA NA
"MIR378C" 0 NA NA NA NA NA NA
"MIR378D1" 0 NA NA NA NA NA NA
"MIR378D2" 1.65933387815887 -1.58619426830032 2.00499498688035 -0.791121313858416 0.428873202657441 0.903710162736505 NA
"MIR378E" 0 NA NA NA NA NA NA
"MIR378F" 0 NA NA NA NA NA NA
"MIR378J" 9.47966151122634 0.336972810334713 1.16476156287095 0.289306258960099 0.77234702306295 0.970568217533126 NA
"MIR379" 0 NA NA NA NA NA NA
"MIR380" 0 NA NA NA NA NA NA
"MIR381" 0.0200386227979942 -0.729123675609463 6.91875675003683 -0.105383626271524 0.916071408055793 NA NA
"MIR381HG" 0.0267473251137505 0 6.91875675003683 0 1 NA NA
"MIR382" 0 NA NA NA NA NA NA
"MIR383" 0 NA NA NA NA NA NA
"MIR384" 0.555406346271575 0 6.91875675003683 0 1 NA NA
"MIR3907" 0.124141401150956 0 6.91875675003683 0 1 NA NA
"MIR3908" 0.20506057645296 3.28923008605013 6.86418255825476 0.479187442661261 0.631805286789164 NA NA
"MIR3909" 0.173081834961947 -0.72912367560946 6.91875675003683 -0.105383626271523 0.916071408055793 NA NA
"MIR3910-1" 0.0327544020049138 0 6.91875675003683 0 1 NA NA
"MIR3910-2" 0 NA NA NA NA NA NA
"MIR3912" 0.218841440303097 -0.734474306662272 6.91585469312466 -0.106201523781644 0.915422461982775 NA NA
"MIR3913-1" 0.019530778071571 0 6.91875675003683 0 1 NA NA
"MIR3913-2" 0 NA NA NA NA NA NA
"MIR3914-1" 0 NA NA NA NA NA NA
"MIR3914-2" 0 NA NA NA NA NA NA
"MIR3917" 0.186809103951711 -0.00779342074078192 6.91875675003683 -0.00112641924298617 0.999101247667089 NA NA
"MIR3918" 0.330956261077967 -0.729123675609462 6.91875675003683 -0.105383626271524 0.916071408055793 NA NA
"MIR3919" 0 NA NA NA NA NA NA
"MIR3920" 0 NA NA NA NA NA NA
"MIR3921" 0 NA NA NA NA NA NA
"MIR3922" 0.0814723217142468 0 6.91875675003683 0 1 NA NA
"MIR3924" 0.0195982185069705 0 6.91875675003683 0 1 NA NA
"MIR3925" 0 NA NA NA NA NA NA
"MIR3926-1" 0.369484904487118 2.8772060858896 6.49687158932834 0.442860236088959 0.657866830624257 NA NA
"MIR3926-2" 0 NA NA NA NA NA NA
"MIR3928" 0.676992532897739 0.0083609359712839 3.72415133506355 0.00224505805995696 0.998208704340628 NA NA
"MIR3935" 1.2719752345306 -1.55050491604244 4.99015880718592 -0.310712539610901 0.756019163563843 0.967633579261917 NA
"MIR3938" 0.144238515713102 0 6.91875675003683 0 1 NA NA
"MIR3939" 5.32960095116518 1.33804042845625 1.41805171019751 0.943576612075654 0.345386048439243 0.88210653109565 NA
"MIR3940" 0 NA NA NA NA NA NA
"MIR3941" 1.11389251804824 0.662307922943771 4.11776257113404 0.160841697767283 0.872218082698429 NA NA
"MIR3942" 0.442572227861396 0.66315758069219 3.75671411503324 0.176525964016914 0.859880752619131 NA NA
"MIR3943" 0.648344316718298 -0.932663087901043 3.72309628497694 -0.25050737786837 0.80219499984541 NA NA
"MIR3944" 0.497870359404842 0 4.16823942678571 0 1 NA NA
"MIR3945" 0.0418347593946298 0 6.91875675003683 0 1 NA NA
"MIR3973" 0.229362398885913 0 6.91875675003683 0 1 NA NA
"MIR3974" 0 NA NA NA NA NA NA
"MIR3975" 0.80516836147026 0 5.05647260653536 0 1 NA NA
"MIR3976" 0 NA NA NA NA NA NA
"MIR3977" 0.0201684750081508 0 6.91875675003683 0 1 NA NA
"MIR3978" 0.255788573969504 0 6.91875675003683 0 1 NA NA
"MIR409" 0 NA NA NA NA NA NA
"MIR410" 0 NA NA NA NA NA NA
"MIR411" 0 NA NA NA NA NA NA
"MIR412" 0 NA NA NA NA NA NA
"MIR424" 0 NA NA NA NA NA NA
"MIR425" 1.59039478438033 2.25963254954398 1.73123720693044 1.30521256157059 0.191820477984237 0.864877927726214 NA
"MIR4251" 0.0624661727920818 1.38103784846339 6.91777092863127 0.199636250276452 0.841765074807503 NA NA
"MIR4252" 0 NA NA NA NA NA NA
"MIR4254" 3.60920018871769 2.25963491484694 1.52321277335453 1.48346636423656 0.137950546636191 0.864877927726214 NA
"MIR4255" 0 NA NA NA NA NA NA
"MIR4256" 0.193140437161567 -0.72912367560946 6.91875675003683 -0.105383626271523 0.916071408055793 NA NA
"MIR4257" 0.323102017370952 1.17151197105094 6.65232204582111 0.176105721127387 0.860210886362263 NA NA
"MIR4258" 2.46911038361433 0.503637355712998 1.48561015792513 0.33901044161976 0.734601864191346 0.964131471654593 NA
"MIR4260" 0 NA NA NA NA NA NA
"MIR4261" 0.0682558566679849 0 6.91875675003683 0 1 NA NA
"MIR4262" 0 NA NA NA NA NA NA
"MIR4263" 7.51102403314667 0.30530963440189 1.09384074177398 0.279117080523755 0.780154975471322 0.972847702582508 NA
"MIR4264" 0 NA NA NA NA NA NA
"MIR4265" 0.0775331485904027 0 6.91875675003683 0 1 NA NA
"MIR4266" 0 NA NA NA NA NA NA
"MIR4267" 0.0204361640667308 0 6.91875675003683 0 1 NA NA
"MIR4268" 0 NA NA NA NA NA NA
"MIR4269" 0 NA NA NA NA NA NA
"MIR4270" 0.211944662031815 2.8035922970273 6.87258396406316 0.40793860237828 0.683318751367181 NA NA
"MIR4271" 8.03525588684824 -0.440245694552686 0.892260347263557 -0.493404975243896 0.621726467646707 0.93549629232447 NA
"MIR4272" 0 NA NA NA NA NA NA
"MIR4273" 0.159586387425604 -1.37939513786537 6.9174516516424 -0.199407991169387 0.841943609961884 NA NA
"MIR4274" 0.303576295103032 -0.729123675609461 6.91875675003683 -0.105383626271523 0.916071408055793 NA NA
"MIR4275" 0 NA NA NA NA NA NA
"MIR4276" 0 NA NA NA NA NA NA
"MIR4277" 0 NA NA NA NA NA NA
"MIR4278" 0 NA NA NA NA NA NA
"MIR4279" 0 NA NA NA NA NA NA
"MIR4280" 0 NA NA NA NA NA NA
"MIR4281" 0.0919162697169441 0.713536834127898 6.91875675003683 0.103130787785551 0.917859170176925 NA NA
"MIR4282" 0 NA NA NA NA NA NA
"MIR4283-1" 0 NA NA NA NA NA NA
"MIR4283-2" 0 NA NA NA NA NA NA
"MIR4284" 0.272634717816388 2.13916119813839 6.88974486671125 0.310484820486466 0.75619230102195 NA NA
"MIR4285" 1.43912885944974 -0.117295294817834 1.54406251287031 -0.0759653795362145 0.939446641708735 0.994168730161111 NA
"MIR4287" 0 NA NA NA NA NA NA
"MIR4288" 0 NA NA NA NA NA NA
"MIR4289" 0 NA NA NA NA NA NA
"MIR429" 0 NA NA NA NA NA NA
"MIR4290" 0 NA NA NA NA NA NA
"MIR4291" 0 NA NA NA NA NA NA
"MIR4294" 0.223916686628042 -0.729123675609461 6.91875675003683 -0.105383626271523 0.916071408055793 NA NA
"MIR4295" 0.933171539183637 0 6.91875675003683 0 1 NA NA
"MIR4296" 1.70282312808116 -0.729138411038712 2.72978386699067 -0.267104813628531 0.78938846146283 0.975239070540098 NA
"MIR4297" 7.56982425005505 -1.18544355328981 1.14350438475529 -1.03667600150348 0.299886879985704 0.871578644330217 NA
"MIR4298" 0.0209510454731617 0 6.91875675003683 0 1 NA NA
"MIR4299" 0.0205364351816825 0.713536834127898 6.91875675003683 0.103130787785551 0.917859170176925 NA NA
"MIR4300" 0.0222388622921277 0 6.91875675003683 0 1 NA NA
"MIR4301" 0.805689819396309 2.48386315321774 3.73146391644639 0.665653804736027 0.505632406958412 NA NA
"MIR4302" 0 NA NA NA NA NA NA
"MIR4303" 0 NA NA NA NA NA NA
"MIR4304" 1.745359648187 -1.54534252649469 6.91367633591419 -0.223519651689097 NA NA NA
"MIR4305" 0 NA NA NA NA NA NA
"MIR4306" 0.134808077960976 -0.72912367560946 6.91875675003683 -0.105383626271523 0.916071408055793 NA NA
"MIR4307" 0.244381316424244 0 6.91875675003683 0 1 NA NA
"MIR4308" 0 NA NA NA NA NA NA
"MIR4309" 0 NA NA NA NA NA NA
"MIR431" 0.0214813132539546 0 6.91875675003683 0 1 NA NA
"MIR4310" 0 NA NA NA NA NA NA
"MIR4311" 0 NA NA NA NA NA NA
"MIR4312" 1.77816661648714 3.03657781529256 1.9614920887042 1.54809587700075 0.121599214615894 0.864877927726214 NA
"MIR4313" 0.126417230769301 -0.729123675609462 6.91875675003683 -0.105383626271524 0.916071408055793 NA NA
"MIR4314" 0 NA NA NA NA NA NA
"MIR4315-1" 0 NA NA NA NA NA NA
"MIR4315-2" 0 NA NA NA NA NA NA
"MIR4316" 0 NA NA NA NA NA NA
"MIR4317" 0 NA NA NA NA NA NA
"MIR4318" 0 NA NA NA NA NA NA
"MIR4319" 0.244166866011649 0 6.91875675003683 0 1 NA NA
"MIR432" 0.0739969139673418 0 6.91875675003683 0 1 NA NA
"MIR4320" 0 NA NA NA NA NA NA
"MIR4322" 4.71885893411935 0.382172355265098 0.805098462793424 0.474690206138373 0.635007799671395 0.938645544933681 NA
"MIR4323" 0.0543148811428312 0 6.91875675003683 0 1 NA NA
"MIR4324" 5.26843986867269 1.44061537301284 1.38679424672845 1.03880974153978 0.298893229885546 0.871578644330217 NA
"MIR4325" 0 NA NA NA NA NA NA
"MIR4326" 5.97647724622579 1.90775260752676 1.36150778948342 1.4012057971777 0.161152541246614 0.864877927726214 NA
"MIR4327" 0 NA NA NA NA NA NA
"MIR4328" 0 NA NA NA NA NA NA
"MIR4329" 0.0822465186139817 0.7135368341279 6.91875675003683 0.103130787785552 0.917859170176924 NA NA
"MIR433" 0.295265249392674 -2.79889262065047 5.56045286094413 -0.503356955026004 0.614713329578149 NA NA
"MIR4330" 0.108629762285662 0 6.91875675003683 0 1 NA NA
"MIR4417" 0 NA NA NA NA NA NA
"MIR4420" 0 NA NA NA NA NA NA
"MIR4422" 0.226572533303424 1.95283825721804 6.89614283188664 0.283178336763623 0.777040133741699 NA NA
"MIR4423" 0.468174423485539 0.524901077958591 4.19775888798469 0.125043169930751 0.900489373860929 NA NA
"MIR4424" 1.06271762998895 2.77798627260393 2.42276409567813 1.14661855752257 0.251539303332181 NA NA
"MIR4426" 0 NA NA NA NA NA NA
"MIR4427" 0 NA NA NA NA NA NA
"MIR4429" 0 NA NA NA NA NA NA
"MIR4432" 0 NA NA NA NA NA NA
"MIR4434" 0.935451085964453 -0.0705164712494121 2.8901654019293 -0.0243987666596311 0.980534532097046 NA NA
"MIR4435-1" 0.531293280138133 -1.56507855604723 6.91298236524093 -0.226397012657891 0.820892651174039 NA NA
"MIR4435-2" 0 NA NA NA NA NA NA
"MIR4436A" 0 NA NA NA NA NA NA
"MIR4436B1" 0 NA NA NA NA NA NA
"MIR4436B2" 0 NA NA NA NA NA NA
"MIR4437" 0 NA NA NA NA NA NA
"MIR4439" 0 NA NA NA NA NA NA
"MIR4440" 0.220882731912457 -0.729123675609462 6.91875675003683 -0.105383626271524 0.916071408055793 NA NA
"MIR4441" 2.6884246907177 3.60613661998351 1.98217722707047 1.81928062270857 0.0688686281136689 0.864877927726214 NA
"MIR4443" 0 NA NA NA NA NA NA
"MIR4444-1" 0 NA NA NA NA NA NA
"MIR4444-2" 0 NA NA NA NA NA NA
"MIR4446" 0.0209510454731617 0 6.91875675003683 0 1 NA NA
"MIR4449" 2.12178363052961 0.538439140818309 1.20729092898564 0.445989552220609 0.655604792868124 0.943259533649863 NA
"MIR4450" 1.80847658247444 0.471028901655054 1.8352904550056 0.256650875271738 0.797448297286677 0.97620165454503 NA
"MIR4451" 0.234722968701845 -0.729123675609463 6.91875675003683 -0.105383626271524 0.916071408055793 NA NA
"MIR4453" 0 NA NA NA NA NA NA
"MIR4454" 0.126782354375914 0 6.91875675003683 0 1 NA NA
"MIR4456" 0 NA NA NA NA NA NA
"MIR4457" 0 NA NA NA NA NA NA
"MIR4458" 0 NA NA NA NA NA NA
"MIR4460" 0 NA NA NA NA NA NA
"MIR4461" 0.528928578084934 0.273923508314679 3.24193641242628 0.0844937942844084 0.932663836642857 NA NA
"MIR4462" 0.0327544020049138 0 6.91875675003683 0 1 NA NA
"MIR4464" 0.150345378140684 0 6.91875675003683 0 1 NA NA
"MIR4465" 0.0210984394506731 0 6.91875675003683 0 1 NA NA
"MIR4466" 0.296289116160038 -1.42546871623961 4.16603799166219 -0.342164118304371 0.732227386706174 NA NA
"MIR4467" 7.15587398043297 0.578197054891899 1.05150252894603 0.549876998842271 0.582403741412623 0.927909787884199 NA
"MIR4468" 0.0214813132539546 0 6.91875675003683 0 1 NA NA
"MIR4469" 3.3547611247773 -1.67941025374148 1.08608357835022 -1.54629927863612 0.122032306115403 0.864877927726214 NA
"MIR4470" 0 NA NA NA NA NA NA
"MIR4471" 0 NA NA NA NA NA NA
"MIR4472-1" 0 NA NA NA NA NA NA
"MIR4472-2" 0 NA NA NA NA NA NA
"MIR4473" 0.210304109213344 2.70087675100595 6.87475131606595 0.392869011086137 0.694416230635864 NA NA
"MIR4474" 0.255746854613524 3.94149541754083 6.85653783952237 0.574852135260059 0.565391303635192 NA NA
"MIR4475" 0 NA NA NA NA NA NA
"MIR4476" 0.0209510454731617 0 6.91875675003683 0 1 NA NA
"MIR4478" 0.101752566210181 0 6.91875675003683 0 1 NA NA
"MIR4479" 4.86427985677817 0.0159137148868519 0.840504255624981 0.0189335327933811 0.984894129030172 0.998614152200627 NA
"MIR448" 0 NA NA NA NA NA NA
"MIR4480" 0.583003713965953 -2.66478316635535 3.20389115096186 -0.831733364460694 0.405559463648956 NA NA
"MIR4483" 0 NA NA NA NA NA NA
"MIR4484" 0 NA NA NA NA NA NA
"MIR4485" 0 NA NA NA NA NA NA
"MIR4486" 0.880753100537338 3.98147144603213 5.06027317708199 0.786809586499053 0.431393340797186 NA NA
"MIR4488" 0.0474532568231777 0 6.91875675003683 0 1 NA NA
"MIR4489" 0.374637973878827 -0.00779355411290105 3.69380801961757 -0.00210989690625772 0.998316547082639 NA NA
"MIR4490" 0 NA NA NA NA NA NA
"MIR4491" 0 NA NA NA NA NA NA
"MIR4492" 0.175456935879695 0 6.91875675003683 0 1 NA NA
"MIR4493" 0 NA NA NA NA NA NA
"MIR4497" 0 NA NA NA NA NA NA
"MIR4498" 0.02405768720889 -0.729123675609462 6.91875675003683 -0.105383626271524 0.916071408055793 NA NA
"MIR4499" 0 NA NA NA NA NA NA
"MIR449A" 0 NA NA NA NA NA NA
"MIR449B" 0 NA NA NA NA NA NA
"MIR449C" 0.127282858034446 2.39685028676426 6.88214438705014 0.348270851636638 0.727636782227492 NA NA
"MIR4500" 0.264173366046146 0 6.91875675003683 0 1 NA NA
"MIR4503" 0 NA NA NA NA NA NA
"MIR4505" 0 NA NA NA NA NA NA
"MIR4508" 1.23375653931637 3.11387173463134 2.5453577680862 1.22335326439104 0.221196297264047 0.864877927726214 NA
"MIR4509-1" 0 NA NA NA NA NA NA
"MIR4509-2" 0 NA NA NA NA NA NA
"MIR4509-3" 0 NA NA NA NA NA NA
"MIR450A1" 0.042607441040579 0 6.91875675003683 0 1 NA NA
"MIR450A2" 0.0211374424640271 0 6.91875675003683 0 1 NA NA
"MIR450B" 0 NA NA NA NA NA NA
"MIR4510" 0.190102083999909 0 6.91875675003683 0 1 NA NA
"MIR4511" 0.155373949746289 -2.72475385771606 6.87461061555659 -0.396350282232742 0.691846638116642 NA NA
"MIR4513" 0.0959124821338741 0 6.91875675003683 0 1 NA NA
"MIR4514" 0.313248333907485 -0.0341432102190261 4.20149868334524 -0.00812643601540801 0.993516113533888 NA NA
"MIR4515" 0.521433698573115 -2.85816125104245 4.60146761671803 -0.621141229084867 0.534506704230563 NA NA
"MIR4516" 0 NA NA NA NA NA NA
"MIR4518" 0 NA NA NA NA NA NA
"MIR4519" 7.05411854363877 0.407293598704687 0.893778060462287 0.455698810165494 0.648606577720543 0.941007246429549 NA
"MIR451A" 0.0424724563312096 0 6.91875675003683 0 1 NA NA
"MIR451B" 0.28627012763871 0 6.91875675003683 0 1 NA NA
"MIR452" 0.649388945327277 0 6.91875675003683 0 1 NA NA
"MIR4520B" 2.44267077639362 -0.0287735098550773 1.53820929195863 -0.0187058484209516 0.985075762706853 0.998614152200627 NA
"MIR4521" 0.183872121619636 -0.702273501896316 6.91664048155212 -0.101533902733473 0.919126646120666 NA NA
"MIR4522" 0.310483542054521 1.33841410334192 4.78530277433365 0.279692668668869 0.779713303494905 NA NA
"MIR4524A" 0.28382047733513 0 6.91875675003683 0 1 NA NA
"MIR4524B" 0.420399757792256 0 6.91875675003683 0 1 NA NA
"MIR4526" 0.0828805130859391 0 6.91875675003683 0 1 NA NA
"MIR4529" 0.0528284400977331 0 6.91875675003683 0 1 NA NA
"MIR4530" 0.04588580685012 0.713536834127898 6.91875675003683 0.103130787785551 0.917859170176925 NA NA
"MIR4531" 0 NA NA NA NA NA NA
"MIR4532" 0 NA NA NA NA NA NA
"MIR4533" 0.1962522860925 -0.72912367560946 6.91875675003683 -0.105383626271523 0.916071408055793 NA NA
"MIR4534" 4.98655373048599 -2.38598437797202 1.24942066382304 -1.9096725763053 0.0561753840491892 0.864877927726214 NA
"MIR4535" 0.286500119897371 0 6.91875675003683 0 1 NA NA
"MIR4536-1" 0 NA NA NA NA NA NA
"MIR454" 4.27563922356823 3.27343934336369 1.70559571873115 1.91923520176218 0.0549545744140653 0.864877927726214 NA
"MIR4540" 0.0904786934764894 0 6.91875675003683 0 1 NA NA
"MIR455" 0 NA NA NA NA NA NA
"MIR4632" 0 NA NA NA NA NA NA
"MIR4633" 0.234618969683156 -0.442669209461888 6.85972347815232 -0.0645316405058826 0.948546914126972 NA NA
"MIR4634" 0 NA NA NA NA NA NA
"MIR4635" 0.33622668259529 1.2897239342557 3.64558422973996 0.353777022550841 0.723505994651156 NA NA
"MIR4636" 0.0745295944666466 -1.54537023171415 6.91368067543709 -0.223523518695988 0.823128080848835 NA NA
"MIR4637" 0.0410825841070221 0 6.91875675003683 0 1 NA NA
"MIR4638" 0.115429899346937 -0.00779342074078337 6.91875675003683 -0.00112641924298638 0.999101247667089 NA NA
"MIR4639" 0.609721647368165 0.00831342832445234 3.66943416700778 0.00226558862922222 0.998192323358048 NA NA
"MIR4640" 8.05654534425691 0.487022319061506 1.5845756719991 0.30735188458818 0.758575547333503 0.968064784453903 NA
"MIR4641" 0.340183790137245 0.00791646919468248 3.29599004177328 0.00240184863860309 0.998083603896449 NA NA
"MIR4642" 0.429903680472519 0 6.91875675003683 0 1 NA NA
"MIR4643" 0.0847800581835767 0 6.91875675003682 0 1 NA NA
"MIR4644" 0.32631128599871 0 6.91875675003683 0 1 NA NA
"MIR4645" 1.0121668169055 -1.16934934731057 2.29328230544897 -0.509902049360484 0.610120086136023 NA NA
"MIR4646" 0.0685832273497771 1.53955388875374 6.9133963816157 0.222691395628314 0.823775698513775 NA NA
"MIR4647" 0 NA NA NA NA NA NA
"MIR4648" 1.87166751912012 1.74280385495435 2.33212456667146 0.747303072855059 0.454880638043502 0.908366370223028 NA
"MIR4649" 0 NA NA NA NA NA NA
"MIR4650-1" 0 NA NA NA NA NA NA
"MIR4650-2" 0 NA NA NA NA NA NA
"MIR4651" 3.00757850986552 -0.415133622044518 1.24629573850143 -0.333093991433912 0.739063334805121 0.965206727837489 NA
"MIR4652" 0.443845764709253 0 5.44682734639251 0 1 NA NA
"MIR4653" 1.79795221332557 -0.715805278190099 1.97581916376327 -0.362282789497158 0.717140717906568 0.960539677928617 NA
"MIR4654" 0.356444027666146 -0.00779343846883971 6.58179442871098 -0.00118409022847072 0.999055232908877 NA NA
"MIR4655" 0.0542357152588684 0 6.91875675003683 0 1 NA NA
"MIR4656" 1.12463055665712 -2.03730509524831 1.96328891408498 -1.03770009631916 0.299409700108429 NA NA
"MIR4657" 0 NA NA NA NA NA NA
"MIR4658" 0 NA NA NA NA NA NA
"MIR4659A" 1.36252908727326 0.926393424346816 1.79142970428161 0.517125188966492 0.605068770986499 0.933545039406403 NA
"MIR4659B" 0 NA NA NA NA NA NA
"MIR4660" 0.828998215556492 0.665577050672611 3.1094756637862 0.214048001219017 0.830509624956851 NA NA
"MIR4661" 0 NA NA NA NA NA NA
"MIR4663" 0.277752723678981 3.08262910279475 6.85787615264946 0.449502008227987 0.65306955971992 NA NA
"MIR4665" 1.54449761475597 -0.351870258818 2.08372341726977 -0.168866105694125 0.86590196001421 0.984151409538978 NA
"MIR4667" 0.0222388622921277 0 6.91875675003683 0 1 NA NA
"MIR4668" 0.0853170820719048 -0.729123675609462 6.91875675003683 -0.105383626271524 0.916071408055793 NA NA
"MIR4669" 0 NA NA NA NA NA NA
"MIR4670" 0 NA NA NA NA NA NA
"MIR4671" 0.144038147689642 2.06613793165086 6.89215547416057 0.299781097422574 0.764344134655129 NA NA
"MIR4672" 2.83278688225018 -1.0196567539015 2.23689206101523 -0.455836368536583 0.648507649460342 0.941007246429549 NA
"MIR4673" 0.255045894700619 -1.56507855543165 6.912982365271 -0.22639701256786 0.820892651244056 NA NA
"MIR4674" 0.632482132477616 -0.0077935746075062 2.89567574236003 -0.00269145280788735 0.997852533951136 NA NA
"MIR4675" 0.0195982185069705 0 6.91875675003683 0 1 NA NA
"MIR4676" 0.0529228770130646 0 6.91875675003683 0 1 NA NA
"MIR4677" 2.54164654555933 0.858853192870471 1.23320350777105 0.696440763798022 0.486152842031506 0.913130646729211 NA
"MIR4678" 0 NA NA NA NA NA NA
"MIR4679-1" 0 NA NA NA NA NA NA
"MIR4679-2" 0.0223039813230588 0 6.91875675003683 0 1 NA NA
"MIR4680" 0 NA NA NA NA NA NA
"MIR4681" 0.110944285618225 -0.824042747564673 6.91368057658727 -0.119190167731388 0.905124696133928 NA NA
"MIR4682" 1.59705601979197 -1.19286961432604 2.13373736450952 -0.559051753119693 0.576126400570678 0.927482791543657 NA
"MIR4683" 0 NA NA NA NA NA NA
"MIR4684" 0.445342207437309 -1.54537300193365 6.91368057651119 -0.223523922580971 0.823127766545875 NA NA
"MIR4685" 0.208717847293517 1.38157053380285 5.90024815851206 0.234154648531132 0.814864921552636 NA NA
"MIR4686" 0.0248194190545009 -0.729123675609462 6.91875675003683 -0.105383626271524 0.916071408055793 NA NA
"MIR4687" 0 NA NA NA NA NA NA
"MIR4688" 0 NA NA NA NA NA NA
"MIR4689" 0.814291950562887 0.713552276643912 2.14171441237049 0.333168732732269 0.739006918783441 NA NA
"MIR4690" 0 NA NA NA NA NA NA
"MIR4692" 0 NA NA NA NA NA NA
"MIR4693" 0 NA NA NA NA NA NA
"MIR4694" 0 NA NA NA NA NA NA
"MIR4695" 0 NA NA NA NA NA NA
"MIR4696" 0 NA NA NA NA NA NA
"MIR4697" 0 NA NA NA NA NA NA
"MIR4698" 0 NA NA NA NA NA NA
"MIR4699" 0 NA NA NA NA NA NA
"MIR4700" 0 NA NA NA NA NA NA
"MIR4701" 3.46392533975847 -1.52430721331582 1.60330598972753 -0.950727573577436 0.341742687072007 0.881329701508505 NA
"MIR4703" 0 NA NA NA NA NA NA
"MIR4705" 0.271574405714156 0 6.91875675003683 0 1 NA NA
"MIR4706" 0.398228878625904 -0.716145904951373 4.75249030015382 -0.150688556887364 0.880221400435058 NA NA
"MIR4707" 0 NA NA NA NA NA NA
"MIR4708" 0 NA NA NA NA NA NA
"MIR4709" 0 NA NA NA NA NA NA
"MIR4710" 0 NA NA NA NA NA NA
"MIR4711" 0 NA NA NA NA NA NA
"MIR4713" 0.0828805130859391 0 6.91875675003683 0 1 NA NA
"MIR4714" 0.496697656140334 -0.00779342074078176 6.91875675003682 -0.00112641924298615 0.999101247667089 NA NA
"MIR4715" 0 NA NA NA NA NA NA
"MIR4716" 0.0625608450148796 0 6.91875675003683 0 1 NA NA
"MIR4717" 0.320432561687557 -0.729123675609462 6.91875675003683 -0.105383626271523 0.916071408055793 NA NA
"MIR4718" 0 NA NA NA NA NA NA
"MIR4719" 0.0602109577860321 0 6.91875675003683 0 1 NA NA
"MIR4721" 0.0218680358661831 -0.729123675609462 6.91875675003683 -0.105383626271524 0.916071408055793 NA NA
"MIR4722" 0 NA NA NA NA NA NA
"MIR4723" 0.247358105205455 0 6.91875675003683 0 1 NA NA
"MIR4724" 0 NA NA NA NA NA NA
"MIR4725" 0 NA NA NA NA NA NA
"MIR4726" 0 NA NA NA NA NA NA
"MIR4727" 0.118186004895358 -0.729123675609462 6.91875675003683 -0.105383626271524 0.916071408055793 NA NA
"MIR4728" 3.61389668939833 0.191922409376269 1.9841586867666 0.0967273488034503 0.922942920458231 0.992336414835323 NA
"MIR4729" 0.352804875261118 -2.47189073833088 6.88062186352829 -0.359253972585457 0.719405103560268 NA NA
"MIR4730" 13.335221303664 0.848791809859998 0.798855036967515 1.06251043128181 0.288004025004475 0.870768414382759 NA
"MIR4731" 0 NA NA NA NA NA NA
"MIR4732" 0.0267473251137505 0 6.91875675003683 0 1 NA NA
"MIR4733" 0.207911806370656 -0.729123675609462 6.91875675003683 -0.105383626271524 0.916071408055793 NA NA
"MIR4734" 0.041079531760925 0 6.91875675003683 0 1 NA NA
"MIR4735" 0.964860729833872 1.38639390622652 5.170039374196 0.268159254868754 0.788576736613725 NA NA
"MIR4736" 0.169560959718481 0 6.91875675003683 0 1 NA NA
"MIR4738" 5.16416720356256 0.514129472556158 0.966817953232946 0.531774850515506 0.594881943265178 0.930712268317106 NA
"MIR4739" 0 NA NA NA NA NA NA
"MIR4740" 0.123286084769003 0.713536834127897 6.91875675003683 0.103130787785551 0.917859170176925 NA NA
"MIR4741" 0 NA NA NA NA NA NA
"MIR4742" 0.315030042098543 0.713536834127898 6.91875675003683 0.103130787785551 0.917859170176925 NA NA
"MIR4743" 0 NA NA NA NA NA NA
"MIR4744" 1.42338227013502 2.4154230685004 2.34017688681148 1.0321540572907 0.301999953474553 0.871578644330217 NA
"MIR4745" 0 NA NA NA NA NA NA
"MIR4746" 5.96243050574944 1.56088065351316 1.13300390383154 1.37764808067709 0.168311968498784 0.864877927726214 NA
"MIR4747" 0.0919364213701836 1.49547682326003 6.91498321897116 0.216266153641156 0.828780290244952 NA NA
"MIR4748" 0.520262522358622 -3.38970550091621 3.57905206251264 -0.94709589067461 0.34358991852332 NA NA
"MIR4749" 0.172659465923797 0 6.91875675003683 0 1 NA NA
"MIR4750" 0.827907079905301 1.82277089364142 3.07997392935145 0.59181374110697 0.553975320636522 NA NA
"MIR4751" 0 NA NA NA NA NA NA
"MIR4752" 0 NA NA NA NA NA NA
"MIR4753" 0.930425005119068 -2.82684546942749 3.49588754499456 -0.808620252523565 0.418733611800077 NA NA
"MIR4754" 0.754627327265584 -2.67888069485778 2.62557469056154 -1.02030260441185 0.307584968543955 NA NA
"MIR4755" 1.15244921646434 2.26476783747427 2.50258831274814 0.904970196631055 0.365481176469392 0.887497861510382 NA
"MIR4756" 0 NA NA NA NA NA NA
"MIR4757" 0 NA NA NA NA NA NA
"MIR4758" 0 NA NA NA NA NA NA
"MIR4759" 0 NA NA NA NA NA NA
"MIR4760" 0 NA NA NA NA NA NA
"MIR4761" 0.144168071949999 -0.0077934207407808 6.91875675003683 -0.00112641924298601 0.999101247667089 NA NA
"MIR4762" 0.982731850388593 -1.54527580089801 6.82224192693415 -0.226505570668386 0.820808227045646 NA NA
"MIR4763" 0 NA NA NA NA NA NA
"MIR4764" 0 NA NA NA NA NA NA
"MIR4765" 0 NA NA NA NA NA NA
"MIR4766" 3.82540186058517 1.8673366291809 1.45430204933301 1.28400879998576 0.199138876358155 0.864877927726214 NA
"MIR4768" 1.65373169183149 -0.0698463373389229 2.47035522225298 -0.028273803180104 0.977443774278462 0.997058656172174 NA
"MIR4769" 0 NA NA NA NA NA NA
"MIR4770" 0 NA NA NA NA NA NA
"MIR4772" 0 NA NA NA NA NA NA
"MIR4773-1" 0 NA NA NA NA NA NA
"MIR4773-2" 0 NA NA NA NA NA NA
"MIR4774" 0.487239809357591 2.06613280099536 6.89215564776358 0.299780345451977 0.764344708277695 NA NA
"MIR4775" 0 NA NA NA NA NA NA
"MIR4776-1" 0 NA NA NA NA NA NA
"MIR4776-2" 0 NA NA NA NA NA NA
"MIR4777" 1.38117534655338 -1.06750434425701 1.799229322295 -0.593311998103363 0.55297237065436 0.924832345120493 NA
"MIR4778" 0 NA NA NA NA NA NA
"MIR4779" 0.271574405714156 0 6.91875675003683 0 1 NA NA
"MIR4780" 0 NA NA NA NA NA NA
"MIR4781" 0.184413062299204 0 6.91875675003683 0 1 NA NA
"MIR4782" 0.988829686729032 -0.729139004472759 2.41329006556325 -0.3021348386078 0.76254927533773 NA NA
"MIR4783" 0.103421480170096 -0.72912367560946 6.91875675003683 -0.105383626271523 0.916071408055793 NA NA
"MIR4788" 0 NA NA NA NA NA NA
"MIR4789" 0 NA NA NA NA NA NA
"MIR4790" 0 NA NA NA NA NA NA
"MIR4791" 0 NA NA NA NA NA NA
"MIR4792" 0 NA NA NA NA NA NA
"MIR4794" 0.17606976211431 0 6.91875675003683 0 1 NA NA
"MIR4795" 2.19593227208745 0.641853114640689 1.81514860424603 0.353609127726102 0.723631832855685 0.962024332264551 NA
"MIR4796" 0 NA NA NA NA NA NA
"MIR4797" 0.132473684679951 0 6.91875675003683 0 1 NA NA
"MIR4798" 0 NA NA NA NA NA NA
"MIR4799" 0 NA NA NA NA NA NA
"MIR4800" 0 NA NA NA NA NA NA
"MIR4801" 6.80945239174315 0.561388270357777 1.47595722928581 0.3803553783394 0.703681632870088 0.957424572556293 NA
"MIR4802" 0 NA NA NA NA NA NA
"MIR4803" 2.74261716573185 2.04708102810242 2.58804806736715 0.790974887180103 0.42895864612099 0.903710162736505 NA
"MIR4804" 0.495644594336877 -1.37940281642823 6.91745189462418 -0.199409094192648 0.841942747201608 NA NA
"MIR483" 0.252523364714043 -0.729123675609462 6.91875675003683 -0.105383626271524 0.916071408055793 NA NA
"MIR484" 0 NA NA NA NA NA NA
"MIR485" 0 NA NA NA NA NA NA
"MIR486" 3.3501628318959 -0.0134441194782206 1.13890842218007 -0.0118043902533325 0.99058167799821 0.998862123049557 NA
"MIR486-2" 0 NA NA NA NA NA NA
"MIR487A" 0 NA NA NA NA NA NA
"MIR487B" 0 NA NA NA NA NA NA
"MIR488" 0.0252143945310499 0 6.91875675003683 0 1 NA NA
"MIR489" 0 NA NA NA NA NA NA
"MIR490" 3.57923993446662 -0.968912062636648 1.19322265466391 -0.812012794803627 0.416784289792153 0.901125043694188 NA
"MIR491" 2.81216701264432 0.892979894105545 1.87609440645424 0.475978122973698 0.634089963744666 0.938645544933681 NA
"MIR492" 0.0480873816598341 0 6.91875675003683 0 1 NA NA
"MIR493" 0 NA NA NA NA NA NA
"MIR494" 0 NA NA NA NA NA NA
"MIR495" 0 NA NA NA NA NA NA
"MIR496" 0.0209510454731617 0 6.91875675003683 0 1 NA NA
"MIR497" 0 NA NA NA NA NA NA
"MIR498" 0 NA NA NA NA NA NA
"MIR4999" 0.964854251314255 -0.790810422271955 2.63807969533094 -0.29976744966105 0.76435454553975 NA NA
"MIR499A" 0.173348681986742 -2.72475427401357 6.87461090696632 -0.396350325987536 0.691846605842607 NA NA
"MIR499B" 2.96296384043258 -0.528684328776726 1.09879596389021 -0.481148772065885 0.630410766706456 0.937778047596314 NA
"MIR5000" 0.428878720863129 -0.729129999761691 5.524764359072 -0.131974859446162 0.89500417704432 NA NA
"MIR5001" 0.465787115363117 -2.11555632642512 3.63069479564042 -0.582686357709105 0.560104458651609 NA NA
"MIR5002" 2.81848937713948 1.90814177097184 3.17485314670143 0.601017333023523 0.547828441715181 0.922745209716219 NA
"MIR5003" 0 NA NA NA NA NA NA
"MIR5004" 0.0271574405714156 0 6.91875675003683 0 1 NA NA
"MIR5006" 0.998614112362804 -0.00260857699785347 2.57088728297199 -0.00101466019732997 0.999190418433005 NA NA
"MIR5007" 0.0864598494829893 0 6.91875675003683 0 1 NA NA
"MIR5008" 0.552889465286748 2.72901118060237 6.20774507248048 0.439613925626608 0.660216753061282 NA NA
"MIR5009" 0 NA NA NA NA NA NA
"MIR500A" 0 NA NA NA NA NA NA
"MIR500B" 0.0200212413889407 0 6.91875675003683 0 1 NA NA
"MIR501" 0.0222388622921277 0 6.91875675003683 0 1 NA NA
"MIR5011" 0.0872915378115907 -0.729123675609462 6.91875675003683 -0.105383626271524 0.916071408055793 NA NA
"MIR502" 0 NA NA NA NA NA NA
"MIR503" 0.760435261830619 3.00815650803023 4.01344507398222 0.74951978975147 0.453543975393289 NA NA
"MIR503HG" 16.0680260098803 0.883658654645997 1.40726597548057 0.627925829262118 0.530052529593722 0.91746709002793 NA
"MIR504" 0 NA NA NA NA NA NA
"MIR505" 0 NA NA NA NA NA NA
"MIR506" 0 NA NA NA NA NA NA
"MIR507" 0.0213759864070273 0 6.91875675003683 0 1 NA NA
"MIR508" 0 NA NA NA NA NA NA
"MIR5088" 0.0244925044214033 0.713536834127898 6.91875675003683 0.103130787785551 0.917859170176925 NA NA
"MIR5089" 1.37047396363199 -1.09663178515721 1.91138625612559 -0.573736355821714 0.566146222409586 0.925688151728989 NA
"MIR509-1" 0 NA NA NA NA NA NA
"MIR509-2" 0 NA NA NA NA NA NA
"MIR509-3" 0 NA NA NA NA NA NA
"MIR5090" 0.112012726798859 0 6.91875675003683 0 1 NA NA
"MIR5091" 1.62930025469686 -0.294742742911128 1.65718855441561 -0.177857095455904 0.858835206403405 0.983464456746268 NA
"MIR5092" 0 NA NA NA NA NA NA
"MIR5093" 0.590000729182788 1.41053060241773 3.63651393869347 0.38787988337108 0.698104925689936 NA NA
"MIR5094" 1.92549241121161 1.31625239434787 2.03691261387237 0.646199736495098 0.518150010172182 0.916722444280679 NA
"MIR5095" 0 NA NA NA NA NA NA
"MIR510" 0 NA NA NA NA NA NA
"MIR5100" 0 NA NA NA NA NA NA
"MIR511-1" 0 NA NA NA NA NA NA
"MIR512-1" 0 NA NA NA NA NA NA
"MIR512-2" 0 NA NA NA NA NA NA
"MIR514A1" 0 NA NA NA NA NA NA
"MIR514A2" 0 NA NA NA NA NA NA
"MIR514A3" 0 NA NA NA NA NA NA
"MIR514B" 0 NA NA NA NA NA NA
"MIR515-1" 0 NA NA NA NA NA NA
"MIR515-2" 0 NA NA NA NA NA NA
"MIR516A1" 0 NA NA NA NA NA NA
"MIR516A2" 0 NA NA NA NA NA NA
"MIR516B1" 0 NA NA NA NA NA NA
"MIR516B2" 0 NA NA NA NA NA NA
"MIR517A" 0 NA NA NA NA NA NA
"MIR517B" 0 NA NA NA NA NA NA
"MIR517C" 0 NA NA NA NA NA NA
"MIR5186" 0 NA NA NA NA NA NA
"MIR5187" 1.44484619008355 -0.319931940216683 2.43552510714128 -0.131360559280872 0.895490087381898 0.98880421236008 NA
"MIR5188" 0.577916910300805 0.713536834127897 6.91875675003683 0.103130787785551 0.917859170176925 NA NA
"MIR5189" 0.475266534172135 3.66770961213301 6.85296798613025 0.535200167220408 0.592511450686659 NA NA
"MIR518A1" 0 NA NA NA NA NA NA
"MIR518A2" 0 NA NA NA NA NA NA
"MIR518B" 0 NA NA NA NA NA NA
"MIR518C" 0 NA NA NA NA NA NA
"MIR518D" 0 NA NA NA NA NA NA
"MIR518E" 0 NA NA NA NA NA NA
"MIR518F" 0 NA NA NA NA NA NA
"MIR5190" 0.265432566256033 -1.81638176242713 6.87895494728194 -0.264049085413015 0.791742095800804 NA NA
"MIR5191" 0.63499877044229 -1.42494998652303 4.59553948700688 -0.310072406199932 0.756505895483034 NA NA
"MIR5192" 0.0953711419552671 0.713536834127897 6.91875675003683 0.103130787785551 0.917859170176925 NA NA
"MIR5193" 0 NA NA NA NA NA NA
"MIR5194" 0.670251726770156 -0.729135303258548 3.99701334741434 -0.182420032129796 0.85525310618859 NA NA
"MIR5196" 0 NA NA NA NA NA NA
"MIR5197" 0 NA NA NA NA NA NA
"MIR519A1" 0 NA NA NA NA NA NA
"MIR519A2" 0.02405768720889 -0.729123675609462 6.91875675003683 -0.105383626271524 0.916071408055793 NA NA
"MIR519B" 0 NA NA NA NA NA NA
"MIR519C" 0 NA NA NA NA NA NA
"MIR519D" 0 NA NA NA NA NA NA
"MIR519E" 0 NA NA NA NA NA NA
"MIR520A" 0 NA NA NA NA NA NA
"MIR520B" 0 NA NA NA NA NA NA
"MIR520C" 0 NA NA NA NA NA NA
"MIR520D" 0 NA NA NA NA NA NA
"MIR520E" 0 NA NA NA NA NA NA
"MIR520F" 0.0327544020049138 0 6.91875675003683 0 1 NA NA
"MIR520G" 0.0223039813230588 0 6.91875675003683 0 1 NA NA
"MIR520H" 0 NA NA NA NA NA NA
"MIR521-1" 0 NA NA NA NA NA NA
"MIR521-2" 0 NA NA NA NA NA NA
"MIR522" 0 NA NA NA NA NA NA
"MIR523" 0 NA NA NA NA NA NA
"MIR524" 0 NA NA NA NA NA NA
"MIR525" 0 NA NA NA NA NA NA
"MIR526A1" 0 NA NA NA NA NA NA
"MIR526A2" 0 NA NA NA NA NA NA
"MIR526B" 0 NA NA NA NA NA NA
"MIR527" 0 NA NA NA NA NA NA
"MIR532" 0 NA NA NA NA NA NA
"MIR539" 0 NA NA NA NA NA NA
"MIR541" 0.0205364351816825 0.713536834127898 6.91875675003683 0.103130787785551 0.917859170176925 NA NA
"MIR542" 0.0226196733691223 0 6.91875675003683 0 1 NA NA
"MIR543" 0 NA NA NA NA NA NA
"MIR545" 0.442293417706344 -0.00779345072421736 6.33838835271939 -0.00122956346164458 0.999018950544623 NA NA
"MIR548A1" 0.0207201282714848 0 6.91875675003683 0 1 NA NA
"MIR548A2" 0.0195982185069705 0 6.91875675003683 0 1 NA NA
"MIR548A3" 0 NA NA NA NA NA NA
"MIR548AA1" 0 NA NA NA NA NA NA
"MIR548AA2" 1.5409751293196 -2.76483863143587 1.93950941058274 -1.42553504321753 0.154002597812135 0.864877927726214 NA
"MIR548AC" 5.03672129049894 -1.17535784363669 1.4170486301209 -0.829440725359168 0.406855064752322 0.89897055430034 NA
"MIR548AD" 0 NA NA NA NA NA NA
"MIR548AE2" 2.07768087009623 1.3153092695433 2.224885866802 0.59118055859373 0.554399447623716 0.924885014144889 NA
"MIR548AI" 0.0424323587271163 0 6.91875675003683 0 1 NA NA
"MIR548AJ2" 0.567895894397198 -0.729130789688175 5.32506841489874 -0.136924210710265 0.891090701690029 NA NA
"MIR548AL" 0 NA NA NA NA NA NA
"MIR548AN" 0.33488261117632 -0.729123675609461 6.91875675003683 -0.105383626271523 0.916071408055793 NA NA
"MIR548AP" 4.58685300030203 0.561458695341133 1.5019668655866 0.373815633490592 0.708541487520362 0.958054921262396 NA
"MIR548AQ" 0.190102083999909 0 6.91875675003683 0 1 NA NA
"MIR548AR" 0.074472479892017 0 6.91875675003683 0 1 NA NA
"MIR548AS" 0 NA NA NA NA NA NA
"MIR548AU" 0.171025207277908 0 6.91875675003683 0 1 NA NA
"MIR548AV" 0.0665161471611267 0 6.91875675003683 0 1 NA NA
"MIR548AX" 0.0743280085356718 0 6.91875675003683 0 1 NA NA
"MIR548AY" 0.0607177389882829 0 6.91875675003683 0 1 NA NA
"MIR548AZ" 0.327678500693419 1.34480254612624 6.89215564776256 0.19512074521457 0.845298422367664 NA NA
"MIR548B" 0.293396951666044 0.713536834127898 6.91875675003683 0.103130787785551 0.917859170176925 NA NA
"MIR548BA" 0.0496388381090019 -1.56508780726178 6.91298203972261 -0.226398361556366 0.820891602140811 NA NA
"MIR548C" 0.176314426427576 0 6.91875675003683 0 1 NA NA
"MIR548D1" 1.3679363041714 0.563750859009777 3.16033956927779 0.178383001779333 0.858422197824515 0.983384236942678 NA
"MIR548D2" 0.0655643357379342 -0.729123675609462 6.91875675003683 -0.105383626271524 0.916071408055793 NA NA
"MIR548F1" 0.0619766917246521 0.713536834127898 6.91875675003683 0.103130787785551 0.917859170176925 NA NA
"MIR548F2" 0.172688599076493 0 6.91875675003683 0 1 NA NA
"MIR548F3" 0.270960303130075 0 6.91875675003683 0 1 NA NA
"MIR548F4" 0.0264142200488665 0 6.91875675003683 0 1 NA NA
"MIR548F5" 1.61340549986338 -2.47700713831423 2.32724996067805 -1.06434941676508 0.287170439405707 0.870768414382759 NA
"MIR548G" 0 NA NA NA NA NA NA
"MIR548H2" 0 NA NA NA NA NA NA
"MIR548H3" 0.0591001789411362 -0.729123675609461 6.91875675003683 -0.105383626271523 0.916071408055793 NA NA
"MIR548I1" 0.694749395311402 -0.702780808675516 2.90367016723022 -0.242031900388291 0.808755445001058 NA NA
"MIR548I2" 0.480663491425803 -0.0077934539119528 6.27352861067651 -0.00124227598144522 0.999008807429092 NA NA
"MIR548I3" 0.0211374424640271 0 6.91875675003683 0 1 NA NA
"MIR548I4" 0.0480873816598341 0 6.91875675003683 0 1 NA NA
"MIR548J" 0.279638789484867 3.65191606817311 6.85951158857236 0.532387185445832 0.59445785867694 NA NA
"MIR548K" 0.446032321497368 2.80359196212845 6.87258368966546 0.407938569936122 0.68331877518563 NA NA
"MIR548M" 0 NA NA NA NA NA NA
"MIR548N" 10.2040877355369 0.192319996694657 0.995394839223258 0.193209758697093 0.846794696398412 0.981344302947808 NA
"MIR548O2" 1.30466929300192 -1.9948553974901 2.31230805306339 -0.862711780485855 0.388295953682546 0.892341328532656 NA
"MIR548Q" 1.75550017709454 -2.47672594062551 1.9969763009188 -1.24023802359897 0.214887368266635 0.864877927726214 NA
"MIR548T" 2.20893410000487 -1.32984629500678 1.6757757168616 -0.793570572497205 0.427445469631459 0.903485028199459 NA
"MIR548W" 0.45912942499854 0 6.91875675003683 0 1 NA NA
"MIR548X" 0.303157973512753 0 6.7221358864173 0 1 NA NA
"MIR548Y" 0.993091335264048 3.13572774332617 3.20824833621216 0.977395579990663 0.328373350374859 NA NA
"MIR548Z" 0 NA NA NA NA NA NA
"MIR549A" 0 NA NA NA NA NA NA
"MIR550A1" 8.29690176058216 -1.41837581988322 0.911897339370442 -1.55541173183205 0.119848041806806 0.864877927726214 NA
"MIR550A2" 2.25018530686933 3.19169445130828 2.30959796077985 1.3819264242122 0.166994293504184 0.864877927726214 NA
"MIR550A3" 4.01743547884566 -0.111506977076797 1.57483826725713 -0.0708053515050827 0.94355267263218 0.994690214673131 NA
"MIR550B1" 0.0489850088428066 1.53955699965842 6.91339627125481 0.222691849165328 0.823775345506116 NA NA
"MIR550B2" 0 NA NA NA NA NA NA
"MIR551A" 0.240734646447665 -1.56507855414866 6.91298236533368 -0.226397012380216 0.820892651389987 NA NA
"MIR551B" 0.074751045209562 0 6.91875675003683 0 1 NA NA
"MIR553" 1.79400710415791 2.40274086136713 2.64251914136224 0.909261478472584 0.36321211924418 0.886583231404586 NA
"MIR554" 0.461944141076311 -0.729130101203189 5.49952546997105 -0.132580548119005 0.894525116948878 NA NA
"MIR555" 3.45448471435911 0.889279512988227 1.28776287073211 0.6905615414138 0.489841122976924 0.913210337027217 NA
"MIR556" 1.28508440144914 -2.41934763952533 2.4885306706742 -0.972199245135232 0.330951436044906 0.876426334509284 NA
"MIR557" 0.5096767983983 -0.84379315009688 6.9129803006016 -0.122059244118409 0.90285209895052 NA NA
"MIR5572" 0.953875973281498 1.31015767912479 2.32171051559454 0.564307078907847 0.572545164633438 NA NA
"MIR5579" 1.86893557261636 3.21780934162278 2.62253628258835 1.22698372677877 0.219828707326608 0.864877927726214 NA
"MIR558" 0.296213371421648 0 6.91875675003683 0 1 NA NA
"MIR5580" 0 NA NA NA NA NA NA
"MIR5582" 1.74512918474097 4.39245250140481 3.95765360572657 1.10986279725166 0.267058153891494 0.868610974451045 NA
"MIR5583-1" 0 NA NA NA NA NA NA
"MIR5583-2" 0 NA NA NA NA NA NA
"MIR5584" 0.463599120551191 2.16990050092156 6.85814539782849 0.316397564509003 0.75170076532879 NA NA
"MIR5586" 2.09856261744196 -0.810441481575974 1.8519629004786 -0.437612158087256 0.661667456214599 0.945218764916332 NA
"MIR5588" 0 NA NA NA NA NA NA
"MIR559" 0.242161172487545 0 6.91875675003683 0 1 NA NA
"MIR561" 0 NA NA NA NA NA NA
"MIR563" 8.76364692854143 0.982372230592716 1.16027862461204 0.846669248018934 0.397179504058212 0.894647839944825 NA
"MIR564" 0.534825609785659 -1.38163236532497 4.65650351941478 -0.296710259009664 0.766687724018474 NA NA
"MIR567" 0 NA NA NA NA NA NA
"MIR5680" 0.0248194190545009 -0.729123675609462 6.91875675003683 -0.105383626271524 0.916071408055793 NA NA
"MIR5681A" 0 NA NA NA NA NA NA
"MIR5681B" 0 NA NA NA NA NA NA
"MIR5684" 0.245546735556362 0.713536834127898 6.91875675003683 0.103130787785551 0.917859170176925 NA NA
"MIR5685" 0.0727887845786151 0 6.91875675003683 0 1 NA NA
"MIR5687" 0.627290898751307 0 6.91875675003683 0 1 NA NA
"MIR5688" 0.0970930994400519 0 6.91875675003683 0 1 NA NA
"MIR5689" 0 NA NA NA NA NA NA
"MIR569" 0.695490658514538 1.60147831866796 2.82088489854493 0.567721965364145 0.570223774175557 NA NA
"MIR5690" 0.253454239470706 -2.96766172252294 6.86974463424596 -0.431990107423939 0.665748603110679 NA NA
"MIR5691" 0.269728757485245 -0.729124113347704 6.83143880914448 -0.106730680566399 0.915002642050019 NA NA
"MIR5692A1" 0 NA NA NA NA NA NA
"MIR5692B" 0 NA NA NA NA NA NA
"MIR5692C1" 0 NA NA NA NA NA NA
"MIR5692C2" 0 NA NA NA NA NA NA
"MIR5693" 2.08209811721292 -1.01124437037266 1.76667645358734 -0.572399302837407 0.567051488057641 0.925688151728989 NA
"MIR5694" 0.240534177010024 1.33995243871559 6.89231961949357 0.194412405792354 0.845852976822076 NA NA
"MIR5695" 0 NA NA NA NA NA NA
"MIR5696" 0.713921730649036 1.60062529887557 2.88213625887151 0.555360730759582 0.578647946909775 NA NA
"MIR5698" 0 NA NA NA NA NA NA
"MIR5699" 1.06189150252792 2.76042977469417 5.81412340140412 0.474780045780851 0.634943757086052 NA NA
"MIR5700" 0.133763559297536 0 6.91875675003683 0 1 NA NA
"MIR5702" 0 NA NA NA NA NA NA
"MIR5703" 0 NA NA NA NA NA NA
"MIR5704" 0.0211374424640271 0 6.91875675003683 0 1 NA NA
"MIR5705" 0 NA NA NA NA NA NA
"MIR5707" 0.0454509896376067 -0.729123675609462 6.91875675003683 -0.105383626271524 0.916071408055793 NA NA
"MIR5708" 0 NA NA NA NA NA NA
"MIR572" 0.0905197403869504 0 6.91875675003683 0 1 NA NA
"MIR5739" 0 NA NA NA NA NA NA
"MIR574" 0.0201684750081508 0 6.91875675003683 0 1 NA NA
"MIR575" 0.505744314958254 3.65191606809275 6.85951158854638 0.532387185436134 0.594457858683656 NA NA
"MIR577" 0.0822801112430656 0 6.91875675003683 0 1 NA NA
"MIR578" 8.16959893430012 1.15234552196301 0.885586695131245 1.30122271291828 0.193182232977395 0.864877927726214 NA
"MIR5787" 0.593130406324973 0.491933047218654 2.41234008319423 0.20392358881973 0.838413211176476 NA NA
"MIR580" 1.68349688107898 0.570205244954722 1.61463189815001 0.353148755210425 0.723976923210218 0.962024332264551 NA
"MIR581" 0.752235236463127 0.586808896770061 2.64370459888542 0.221964623815179 0.824341422503219 NA NA
"MIR583" 0 NA NA NA NA NA NA
"MIR585" 0.0223039813230588 0 6.91875675003683 0 1 NA NA
"MIR586" 0.0416738776457097 0.713536834127898 6.91875675003683 0.103130787785551 0.917859170176925 NA NA
"MIR589" 6.24398845713439 0.329912059717736 0.859118276763229 0.384012386467549 0.700969266987822 0.956585466940034 NA
"MIR591" 0.0327544020049138 0 6.91875675003683 0 1 NA NA
"MIR592" 0.0874721434647323 -2.40306906255677 6.88244754877044 -0.349159081203036 0.726969883777874 NA NA
"MIR593" 1.32592708351155 -0.00779356749097698 3.19549190873901 -0.00243892574713245 0.998054020730649 1 NA
"MIR595" 1.36878941617183 1.79051631568151 2.0913985436401 0.856133481170501 0.391923951011673 0.892341328532656 NA
"MIR596" 0.329368686309201 -0.729123675609461 6.91875675003683 -0.105383626271523 0.916071408055793 NA NA
"MIR597" 3.36028778270571 -3.45177499082971 2.28045570571725 -1.51363386807992 0.130118726286363 0.864877927726214 NA
"MIR598" 1.78398206831739 5.00542106661932 3.71129320735592 1.34869997786712 0.177433352648955 0.864877927726214 NA
"MIR599" 0 NA NA NA NA NA NA
"MIR600" 0 NA NA NA NA NA NA
"MIR601" 1.18222265003644 0.92919427825606 2.57827800700958 0.36039336166614 0.718552990201511 0.960901449245635 NA
"MIR602" 2.60982022021318 1.11033289620271 1.41533189790005 0.784503548496385 0.432744700594993 0.904110517380503 NA
"MIR603" 0.171909779455277 0 6.91875675003683 0 1 NA NA
"MIR604" 0.577423135191739 0.657551029047449 5.08934273070147 0.129201561742103 0.897198160477744 NA NA
"MIR605" 0.25663334912129 0 6.91875675003683 0 1 NA NA
"MIR6068" 0.718389270791574 4.38903935071896 6.85296789565638 0.64045818068123 0.521874768566383 NA NA
"MIR6069" 0 NA NA NA NA NA NA
"MIR6070" 0 NA NA NA NA NA NA
"MIR6071" 0 NA NA NA NA NA NA
"MIR6072" 0.0200212413889407 0 6.91875675003683 0 1 NA NA
"MIR6073" 0 NA NA NA NA NA NA
"MIR6074" 0.0327544020049138 0 6.91875675003683 0 1 NA NA
"MIR6075" 0.341888187167872 -1.37940607687425 6.91745185487924 -0.199409566674654 0.841942377636745 NA NA
"MIR6076" 0.0480873816598341 0 6.91875675003683 0 1 NA NA
"MIR6077" 0 NA NA NA NA NA NA
"MIR6078" 0 NA NA NA NA NA NA
"MIR6079" 0.764753037100116 -1.52902152631769 3.37064342919262 -0.453628975724654 0.650095894536133 NA NA
"MIR608" 0.8085482841235 -0.666974493155057 2.9370202049924 -0.227092238596562 0.820352019106788 NA NA
"MIR6080" 1.23660502546249 -0.197974650613376 1.90417419586728 -0.103968770842001 0.9171941314857 0.992304229361951 NA
"MIR6081" 0.192181922591889 0 6.91875675003683 0 1 NA NA
"MIR6082" 0 NA NA NA NA NA NA
"MIR6083" 0.339309554864896 0 6.91875675003683 0 1 NA NA
"MIR6084" 0 NA NA NA NA NA NA
"MIR6085" 0 NA NA NA NA NA NA
"MIR6086" 0 NA NA NA NA NA NA
"MIR6089" 0 NA NA NA NA NA NA
"MIR609" 0.0198684454951598 0 6.91875675003683 0 1 NA NA
"MIR6090" 0.0201684750081508 0 6.91875675003683 0 1 NA NA
"MIR610" 0 NA NA NA NA NA NA
"MIR612" 6.46741494533043 1.69885008962224 1.40573335719398 1.20851517176298 0.226849163561826 0.864877927726214 NA
"MIR6124" 0 NA NA NA NA NA NA
"MIR6125" 0 NA NA NA NA NA NA
"MIR6126" 3.24552799393326 1.06853609134568 1.32551567597444 0.806128596374508 0.420168704485333 0.901787021617586 NA
"MIR6127" 0 NA NA NA NA NA NA
"MIR6128" 0 NA NA NA NA NA NA
"MIR6129" 0.827902407227903 2.94946555870579 3.03047298370374 0.97326904894597 0.330419601018465 NA NA
"MIR613" 2.53534275406577 4.2257120876618 2.65481070751851 1.5917187902303 0.111447904367887 0.864877927726214 NA
"MIR6130" 0.0429626265079091 0 6.91875675003683 0 1 NA NA
"MIR6131" 0.0421073077872875 0 6.91875675003683 0 1 NA NA
"MIR6133" 0.0427519728140545 0 6.91875675003683 0 1 NA NA
"MIR6134" 0 NA NA NA NA NA NA
"MIR614" 0.803054224504116 -1.78686815665676 3.78018598155274 -0.472693186360844 0.636432088419426 NA NA
"MIR615" 0 NA NA NA NA NA NA
"MIR6165" 2.34831073338922 -1.11373023401218 1.76896830095165 -0.629593098651359 0.528960840048669 0.917453886057645 NA
"MIR617" 0.0240436908299171 0 6.91875675003683 0 1 NA NA
"MIR618" 0.0876267367498022 0 6.91875675003683 0 1 NA NA
"MIR620" 0.278815369477669 0 6.91875675003683 0 1 NA NA
"MIR621" 0 NA NA NA NA NA NA
"MIR622" 0 NA NA NA NA NA NA
"MIR623" 0.683243654004463 0.713551112278959 2.80187183663308 0.254669433108836 0.798978426801325 NA NA
"MIR624" 0.100521129622494 0 6.91875675003683 0 1 NA NA
"MIR626" 0.261739379467973 0 6.91875675003683 0 1 NA NA
"MIR627" 0.0839964047162416 0 6.91875675003683 0 1 NA NA
"MIR628" 10.6705551880994 0.569064812998982 0.975891326215716 0.58312313852167 0.5598104082562 0.925688151728989 NA
"MIR629" 0 NA NA NA NA NA NA
"MIR632" 0 NA NA NA NA NA NA
"MIR634" 0.0599118425763294 0 6.91875675003683 0 1 NA NA
"MIR636" 3.05103941403518 1.8365118566108 1.38338276379242 1.32755149527537 0.184326317428238 0.864877927726214 NA
"MIR638" 0.648769598740337 -0.729136629943086 3.51242559970132 -0.207587779227292 0.835550847272043 NA NA
"MIR639" 1.04114151078108 -2.80431677822188 2.22208829196176 -1.26201861031638 0.206942089837298 NA NA
"MIR642A" 0.441255707503092 -0.00779352161476368 4.68868421329643 -0.00166219801979037 0.998673758473725 NA NA
"MIR642B" 0 NA NA NA NA NA NA
"MIR643" 1.73510894044124 -0.528102708753891 1.83450217774794 -0.287872489419553 0.77344434616873 0.971207527331284 NA
"MIR644A" 1.47106382531596 2.22344815955287 2.32887668054823 0.954729882489727 0.33971431407215 0.880931934265953 NA
"MIR645" 2.05262746944479 -0.59933662388743 1.87776518223567 -0.319175490927923 0.749593441159224 0.966538949381067 NA
"MIR648" 1.00388834577676 0.713548300867916 3.96615898033603 0.179909152508925 0.857223889782063 NA NA
"MIR6499" 0 NA NA NA NA NA NA
"MIR650" 0 NA NA NA NA NA NA
"MIR6501" 0 NA NA NA NA NA NA
"MIR6502" 0 NA NA NA NA NA NA
"MIR6503" 0 NA NA NA NA NA NA
"MIR6504" 0.0198684454951598 0 6.91875675003683 0 1 NA NA
"MIR6505" 0.78427743712078 -1.75886143984709 2.28444222982262 -0.769930365008035 0.441341200539459 NA NA
"MIR6506" 0 NA NA NA NA NA NA
"MIR6508" 0.0408886032796355 0 6.91875675003683 0 1 NA NA
"MIR6509" 0.10521113787776 -0.729123675609461 6.91875675003683 -0.105383626271523 0.916071408055793 NA NA
"MIR651" 0 NA NA NA NA NA NA
"MIR6510" 0 NA NA NA NA NA NA
"MIR6511A2" 0.27537339017222 1.38102135973862 6.91777052538555 0.199633878381887 0.841766929966858 NA NA
"MIR6511B1" 0.359479127699208 -1.98842877150083 6.89548170105277 -0.288366912959431 0.77306589211506 NA NA
"MIR6512" 5.90470032815748 1.30866136151486 1.41116875410006 0.927359933184904 0.353739686233132 0.884344480525451 NA
"MIR6513" 0.0391964370139409 0 6.91875675003683 0 1 NA NA
"MIR6514" 1.57142360067187 -2.1045582514977 2.13815557282356 -0.984286774193193 0.324974530557061 0.875894282487199 NA
"MIR6515" 0 NA NA NA NA NA NA
"MIR6516" 6.03275176824153 -1.09485891023101 1.12475178009108 -0.973422696110199 0.330343263359123 0.876426334509284 NA
"MIR653" 0.019530778071571 0 6.91875675003683 0 1 NA NA
"MIR654" 0 NA NA NA NA NA NA
"MIR655" 0 NA NA NA NA NA NA
"MIR656" 0.273303567694693 2.06058767742012 5.63997005275486 0.365354365031358 0.714846901551648 NA NA
"MIR657" 1.13865639425122 -0.449768362668297 2.34714905202011 -0.191623264096159 0.848037318094017 0.981585721376023 NA
"MIR658" 8.4741140100641 0.22793738094101 0.999442421636961 0.228064544796565 0.819596062917932 0.97794636205519 NA
"MIR660" 0 NA NA NA NA NA NA
"MIR661" 2.14528044550511 0.744807190896615 1.6928187802748 0.439980463104095 0.659951257365007 0.94433406901897 NA
"MIR662" 0.0457704645276626 -0.729123675609462 6.91875675003683 -0.105383626271524 0.916071408055793 NA NA
"MIR663A" 2.4573835906062 -1.42159843822001 2.80251626364107 -0.507257872742206 0.611973893135884 0.934790947927458 NA
"MIR663B" 0.0518634819045618 0 6.91875675003683 0 1 NA NA
"MIR664A" 0.43837591148472 -0.00779342074078096 6.91875675003683 -0.00112641924298603 0.999101247667089 NA NA
"MIR664B" 0 NA NA NA NA NA NA
"MIR665" 0 NA NA NA NA NA NA
"MIR668" 0 NA NA NA NA NA NA
"MIR670" 0.316784533266898 0.713536834127897 6.91875675003683 0.103130787785551 0.917859170176925 NA NA
"MIR671" 0 NA NA NA NA NA NA
"MIR6715A" 0 NA NA NA NA NA NA
"MIR6715B" 0 NA NA NA NA NA NA
"MIR6716" 0.019530778071571 0 6.91875675003683 0 1 NA NA
"MIR6717" 2.89316455655918 0.514156115154969 1.35309107956053 0.379986331239404 0.703955561605068 0.957424572556293 NA
"MIR6718" 0 NA NA NA NA NA NA
"MIR6719" 11.5532896363782 1.35382242970209 1.00792330081899 1.34318001042543 0.179213692735295 0.864877927726214 NA
"MIR6720" 0.289625286929015 -0.729123675609463 6.91875675003683 -0.105383626271524 0.916071408055793 NA NA
"MIR6721" 0.0634123273920814 0 6.91875675003683 0 1 NA NA
"MIR6722" 0.0621603848144543 0 6.91875675003682 0 1 NA NA
"MIR6723" 2.6354326525232 -0.599008425639133 1.65593057565262 -0.361735228787027 0.717549898544786 0.960539677928617 NA
"MIR6726" 0 NA NA NA NA NA NA
"MIR6727" 0.0528284400977331 0 6.91875675003683 0 1 NA NA
"MIR6728" 0.167576044252157 0 6.91875675003683 0 1 NA NA
"MIR6729" 0 NA NA NA NA NA NA
"MIR6730" 0.405730763831218 0.713538656197418 6.53929655865817 0.109115506506992 0.913110875912788 NA NA
"MIR6731" 0 NA NA NA NA NA NA
"MIR6732" 0.292329281360774 0 6.91875675003683 0 1 NA NA
"MIR6733" 0.399421912844987 -1.65413079651299 4.68848910440168 -0.352806791202745 0.724233292124801 NA NA
"MIR6734" 0 NA NA NA NA NA NA
"MIR6735" 0 NA NA NA NA NA NA
"MIR6736" 0.147142744102022 0.713536834127897 6.91875675003683 0.103130787785551 0.917859170176925 NA NA
"MIR6737" 0 NA NA NA NA NA NA
"MIR6738" 0.269797323018846 3.31956235434367 6.8637455076042 0.483637155641332 0.628643400716753 NA NA
"MIR6739" 3.35251767127049 1.58865296723161 1.21658007432326 1.30583510346848 0.191608639662158 0.864877927726214 NA
"MIR6740" 0.390917164854096 -2.05479151028565 3.65185697485281 -0.562670313880096 0.573659402413082 NA NA
"MIR6741" 0.313160413837177 0 6.91875675003683 0 1 NA NA
"MIR6742" 0 NA NA NA NA NA NA
"MIR6743" 0 NA NA NA NA NA NA
"MIR6744" 0 NA NA NA NA NA NA
"MIR6745" 0.0248194190545009 -0.729123675609462 6.91875675003683 -0.105383626271524 0.916071408055793 NA NA
"MIR6746" 2.24749864770645 -1.06243534083927 1.37686737970566 -0.771632298432684 0.440332239042401 0.905538146848011 NA
"MIR6747" 0.2247731608316 -0.00779342074078224 6.91875675003683 -0.00112641924298621 0.999101247667089 NA NA
"MIR6748" 1.96464968796645 1.31236260807848 1.6719527977927 0.784928025367135 0.432495769351012 0.904027101121017 NA
"MIR6749" 0 NA NA NA NA NA NA
"MIR675" 0 NA NA NA NA NA NA
"MIR6750" 1.06042179246688 -0.708269010030049 2.67379993865889 -0.264892297957528 0.791092431803918 NA NA
"MIR6751" 0 NA NA NA NA NA NA
"MIR6752" 0.02405768720889 -0.729123675609462 6.91875675003683 -0.105383626271524 0.916071408055793 NA NA
"MIR6753" 0.133811668458669 0 6.91875675003683 0 1 NA NA
"MIR6754" 0.0214813132539546 0 6.91875675003683 0 1 NA NA
"MIR6755" 0 NA NA NA NA NA NA
"MIR6756" 0.124124853232125 0.7135368341279 6.91875675003683 0.103130787785552 0.917859170176924 NA NA
"MIR6757" 1.08874437599995 1.92997385051986 1.83985375805573 1.04898220419397 0.294186308961031 NA NA
"MIR6759" 0.863119021555038 -1.08039049787044 2.29372069640206 -0.471020948437683 0.637625775392309 NA NA
"MIR676" 0 NA NA NA NA NA NA
"MIR6760" 0.304146384167259 -1.41547685826354 6.89038481350519 -0.205427838440779 0.837237872118035 NA NA
"MIR6761" 0.0412617479238765 0 6.91875675003683 0 1 NA NA
"MIR6762" 0.0436321647208444 0 6.91875675003683 0 1 NA NA
"MIR6763" 1.5109349236311 -2.18433352325534 1.59827320548337 -1.36668344045393 0.171724550542824 0.864877927726214 NA
"MIR6764" 2.65072839927218 0.497140656791618 1.30722696494681 0.380301715097993 0.703721462535433 0.957424572556293 NA
"MIR6765" 0 NA NA NA NA NA NA
"MIR6766" 0.0691997214733877 0 6.91875675003683 0 1 NA NA
"MIR6767" 0.247793244306826 -0.00779353734589788 4.23637906095391 -0.00183966949929712 0.998532156937488 NA NA
"MIR6768" 1.21271605657767 -0.0195917114165019 1.44355281644104 -0.0135718701756986 0.989171546752292 0.998657175533594 NA
"MIR6769A" 1.56891681004073 3.76845122804278 1.97536617831359 1.90772286648138 0.0564270446612895 0.864877927726214 NA
"MIR6769B" 0 NA NA NA NA NA NA
"MIR6770-2" 0.0714197278842231 0 6.91875675003683 0 1 NA NA
"MIR6771" 0 NA NA NA NA NA NA
"MIR6772" 1.20523725666226 -0.729139122612241 2.34519076030852 -0.310908236102858 0.755870383066742 0.967609869091322 NA
"MIR6773" 0 NA NA NA NA NA NA
"MIR6774" 0 NA NA NA NA NA NA
"MIR6775" 0.199566812741279 0.713536834127899 6.91875675003683 0.103130787785551 0.917859170176925 NA NA
"MIR6776" 0.169643567134664 0 6.91875675003683 0 1 NA NA
"MIR6777" 0 NA NA NA NA NA NA
"MIR6778" 0.863268304034556 -1.38336513903139 2.09862763518726 -0.6591760805189 0.509782704945025 NA NA
"MIR6779" 0.167224111549028 -0.695069056412763 6.91681893415614 -0.100489699532313 0.91995556002677 NA NA
"MIR6780A" 0.06390290323106 0 6.91875675003683 0 1 NA NA
"MIR6780B" 1.2891902075624 1.42315811110871 1.64298900499448 0.86620062993878 0.38638014798099 0.892341328532656 NA
"MIR6781" 0.757910074863246 3.19292285914302 3.728292563974 0.85640351564569 0.391774620744294 NA NA
"MIR6782" 0 NA NA NA NA NA NA
"MIR6783" 0.734852766856438 2.73931186806858 4.68122961388933 0.58516930251423 0.558433883616019 NA NA
"MIR6784" 0.385045865636487 -0.729130146510698 5.48821535431311 -0.132853778403153 0.894309022258526 NA NA
"MIR6785" 0 NA NA NA NA NA NA
"MIR6786" 0 NA NA NA NA NA NA
"MIR6787" 0 NA NA NA NA NA NA
"MIR6789" 0.0214813132539546 0 6.91875675003683 0 1 NA NA
"MIR6790" 0 NA NA NA NA NA NA
"MIR6791" 2.44246877440222 -0.306650316652125 1.33346092473465 -0.229965731251665 0.818118398597547 0.97794636205519 NA
"MIR6792" 0 NA NA NA NA NA NA
"MIR6793" 1.53085966041038 -0.007793584982763 2.39216477572272 -0.00325796327320655 0.997400526003257 1 NA
"MIR6794" 0 NA NA NA NA NA NA
"MIR6795" 0 NA NA NA NA NA NA
"MIR6796" 3.8124944203003 -1.45311291781324 1.19226564503443 -1.2187828474847 0.222926623391302 0.864877927726214 NA
"MIR6797" 3.39549816752549 1.20105427202168 1.86961290658867 0.642407991402423 0.520608312306056 0.917267621403119 NA
"MIR6798" 0 NA NA NA NA NA NA
"MIR6799" 0.0687310471021735 0 6.91875675003683 0 1 NA NA
"MIR6800" 0 NA NA NA NA NA NA
"MIR6801" 0.83985891999447 2.30105316850971 3.76292477006321 0.611506556499948 0.540864279119069 NA NA
"MIR6802" 0 NA NA NA NA NA NA
"MIR6803" 0 NA NA NA NA NA NA
"MIR6804" 0.87954037181671 -0.00779356994698782 3.0953048125581 -0.00251786832604278 0.99799103385921 NA NA
"MIR6805" 0 NA NA NA NA NA NA
"MIR6806" 0.519860786855771 -1.42360040161004 6.91664090486015 -0.205822511417315 0.836929556096977 NA NA
"MIR6807" 0 NA NA NA NA NA NA
"MIR6808" 0 NA NA NA NA NA NA
"MIR6809" 0.0200386227979942 -0.729123675609463 6.91875675003683 -0.105383626271524 0.916071408055793 NA NA
"MIR6810" 0.215815692089685 -0.729123675609461 6.91875675003683 -0.105383626271523 0.916071408055793 NA NA
"MIR6811" 0 NA NA NA NA NA NA
"MIR6812" 0.661650468006631 -0.715225329759746 2.41768045250613 -0.295831208387508 0.767358988306173 NA NA
"MIR6813" 0.127945280870955 0 6.91875675003683 0 1 NA NA
"MIR6814" 0.0597328721956235 0.713536834127898 6.91875675003683 0.103130787785551 0.917859170176925 NA NA
"MIR6815" 0.0480873816598341 0 6.91875675003683 0 1 NA NA
"MIR6816" 0 NA NA NA NA NA NA
"MIR6817" 0.0628531364194851 0 6.91875675003683 0 1 NA NA
"MIR6818" 0 NA NA NA NA NA NA
"MIR6819" 0.496002451432996 0.455781930770692 3.63140067272743 0.125511330708756 0.900118755364022 NA NA
"MIR6820" 5.52118092659226 0.743979872775536 1.16906521287668 0.636388684378732 0.52452311440211 0.917453886057645 NA
"MIR6821" 0 NA NA NA NA NA NA
"MIR6822" 0.459227082093769 0.659705245932329 6.91777078653579 0.095363848599368 0.924025829811731 NA NA
"MIR6823" 0 NA NA NA NA NA NA
"MIR6824" 0 NA NA NA NA NA NA
"MIR6825" 0.357273859997313 -0.729123675609461 6.91875675003683 -0.105383626271523 0.916071408055793 NA NA
"MIR6826" 0.0823173677059357 0 6.91875675003683 0 1 NA NA
"MIR6827" 0.40976372984332 -0.72912651020902 6.33201097391282 -0.11514928088611 0.908326799155612 NA NA
"MIR6828" 0.0427519728140545 0 6.91875675003683 0 1 NA NA
"MIR6829" 0.996349930106144 3.75983427576148 3.10216510035161 1.21200327968854 0.22551112519808 NA NA
"MIR6830" 0.0252143945310499 0 6.91875675003683 0 1 NA NA
"MIR6831" 0 NA NA NA NA NA NA
"MIR6832" 3.56666172376209 -0.627550870629839 1.07379979468149 -0.584420740009531 0.558937276391188 0.925688151728989 NA
"MIR6833" 0.02405768720889 -0.729123675609462 6.91875675003683 -0.105383626271524 0.916071408055793 NA NA
"MIR6834" 0 NA NA NA NA NA NA
"MIR6835" 3.4072386535817 0.47645165975834 1.56292809967723 0.304845539508013 0.760483795723439 0.968818094262357 NA
"MIR6836" 0.063225930401216 0 6.91875675003683 0 1 NA NA
"MIR6837" 2.98135698019545 0.603925011616472 1.56664514882402 0.385489344584382 0.69987489945381 0.956366685649855 NA
"MIR6838" 0.217813904271365 0.713541792629131 5.82852651998932 0.122422329242561 0.902564555337685 NA NA
"MIR6839" 0.199536296495331 2.55502162626461 6.87810514949968 0.371471731055241 0.710286207444711 NA NA
"MIR6840" 8.30145571166406 -1.16456388389027 1.09126629885023 -1.06716745959924 0.28589622379553 0.870768414382759 NA
"MIR6841" 8.37700771327806 0.245906802083318 1.08173900913258 0.227325445423757 0.820170688404898 0.978030701662475 NA
"MIR6842" 0 NA NA NA NA NA NA
"MIR6843" 1.51667851365557 -0.0937476942742307 2.46374281630812 -0.0380509254674195 0.9696470787508 0.996155617393482 NA
"MIR6844" 0 NA NA NA NA NA NA
"MIR6846" 0 NA NA NA NA NA NA
"MIR6847" 2.98507361144899 0.534365328171943 1.3436837935396 0.397686814964323 0.69086105767695 0.954422647251886 NA
"MIR6848" 0 NA NA NA NA NA NA
"MIR6849" 0 NA NA NA NA NA NA
"MIR6850" 0 NA NA NA NA NA NA
"MIR6851" 0.236100867516261 0 5.7624350906999 0 1 NA NA
"MIR6852" 0 NA NA NA NA NA NA
"MIR6853" 0 NA NA NA NA NA NA
"MIR6854" 0.0209510454731617 0 6.91875675003683 0 1 NA NA
"MIR6855" 0.733181709382336 1.22489458014456 2.86809056688353 0.427076674038063 0.66932348208244 NA NA
"MIR6856" 0.422348398896039 -0.00779352137538865 4.69523019329224 -0.00165988057124925 0.998675607527585 NA NA
"MIR6857" 0 NA NA NA NA NA NA
"MIR6858" 0 NA NA NA NA NA NA
"MIR6859-1" 0 NA NA NA NA NA NA
"MIR6859-2" 0 NA NA NA NA NA NA
"MIR6860" 0 NA NA NA NA NA NA
"MIR6861" 0.328281019530847 -2.72485058275823 6.57674801979963 -0.414315794759801 0.678642847954363 NA NA
"MIR6862-1" 0 NA NA NA NA NA NA
"MIR6862-2" 0 NA NA NA NA NA NA
"MIR6863" 0 NA NA NA NA NA NA
"MIR6864" 1.03017399647738 0.697604082772666 1.96599186599246 0.354835691255774 0.722712688219092 NA NA
"MIR6865" 2.48002788031539 0.225357019099745 1.44165635060226 0.156318126026081 0.875782269465375 0.986074219059905 NA
"MIR6866" 0 NA NA NA NA NA NA
"MIR6867" 0.707095153309841 -3.04064500135419 2.89313658212587 -1.05098563964786 0.293265185333375 NA NA
"MIR6868" 0.0895524948397447 0 6.91875675003683 0 1 NA NA
"MIR6869" 0 NA NA NA NA NA NA
"MIR6870" 0.273363728348238 0 6.91875675003683 0 1 NA NA
"MIR6871" 0.426277853090906 -0.705035591211518 3.63560124281845 -0.19392544564787 0.846234259155338 NA NA
"MIR6872" 0 NA NA NA NA NA NA
"MIR6873" 0 NA NA NA NA NA NA
"MIR6874" 0.0213759864070273 0 6.91875675003683 0 1 NA NA
"MIR6875" 0 NA NA NA NA NA NA
"MIR6876" 0.09554539949824 0 6.91875675003683 0 1 NA NA
"MIR6877" 0.281712297453224 0.713536834127899 6.91875675003683 0.103130787785551 0.917859170176925 NA NA
"MIR6878" 4.30805841315653 1.0758232071771 1.15033387101313 0.935226923492735 0.349671366209302 0.88242352238597 NA
"MIR6879" 0 NA NA NA NA NA NA
"MIR6880" 0.143930937520638 0 6.91875675003683 0 1 NA NA
"MIR6881" 0.201706306198484 0.713536834127898 6.91875675003683 0.103130787785551 0.917859170176925 NA NA
"MIR6882" 0.975699034572672 0 3.4266049992753 0 1 NA NA
"MIR6883" 2.61659640469703 -2.05760254373893 1.73872081294827 -1.18340019192038 0.236650581298371 0.864877927726214 NA
"MIR6884" 3.81091957258912 -0.301776141253131 1.32584571391378 -0.227610300418979 0.819949211550404 0.97794636205519 NA
"MIR6885" 0.447109166800933 0.818212835911703 6.9133967646052 0.118351783323176 0.905788928516821 NA NA
"MIR6886" 0 NA NA NA NA NA NA
"MIR6887" 0 NA NA NA NA NA NA
"MIR6888" 0 NA NA NA NA NA NA
"MIR6889" 0.581249048895745 -0.729136823068084 3.43619079132977 -0.212193346454408 0.831956197315941 NA NA
"MIR6890" 0 NA NA NA NA NA NA
"MIR6891" 0 NA NA NA NA NA NA
"MIR6892" 0 NA NA NA NA NA NA
"MIR6893" 0 NA NA NA NA NA NA
"MIR6894" 0.0414146092050215 -0.729123675609463 6.91875675003683 -0.105383626271524 0.916071408055793 NA NA
"MIR6895" 2.05577870159875 -1.34036176789596 1.80818988692019 -0.741272682471939 0.458528121616913 0.908366370223028 NA
"MIR7-2" 8.53185981568848 1.49025936684408 1.43243100089893 1.04037078638263 0.298167668743724 0.871578644330217 NA
"MIR7-3" 2.16465114765276 0.944823359879718 1.5747664275256 0.599976824095939 0.54852168117039 0.922745209716219 NA
"MIR708" 4.3799476586994 1.22877842562689 1.11643364991272 1.1006282601057 0.271058480812898 0.868610974451045 NA
"MIR7106" 1.34399372412793 0.95924870366572 2.07707371175916 0.461826991615668 0.644205393022198 0.941007246429549 NA
"MIR7107" 0.217193407915988 -0.729123675609462 6.91875675003683 -0.105383626271523 0.916071408055793 NA NA
"MIR7108" 0 NA NA NA NA NA NA
"MIR7109" 0.440872671761065 1.38275564394944 4.65128507811441 0.297284647302245 0.766249201779406 NA NA
"MIR711" 0.212843109370042 0 6.91875675003683 0 1 NA NA
"MIR7110" 1.97612760189161 -3.88944638749361 1.77919144216028 -2.18607525605624 0.028810099953739 0.856873135887514 NA
"MIR7111" 4.83402856716888 -1.44940068163223 1.23277334323269 -1.17572357448245 0.239705354961551 0.864877927726214 NA
"MIR7112" 0 NA NA NA NA NA NA
"MIR7113" 4.00888175224078 1.8494163083224 1.32223326347725 1.39870653643878 0.161901003314732 0.864877927726214 NA
"MIR7114" 0.0457720118924444 0 6.91875675003683 0 1 NA NA
"MIR7150" 0.159947139864643 0.713536834127896 6.91875675003683 0.103130787785551 0.917859170176925 NA NA
"MIR7152" 4.20304282025639 1.21188437161444 2.32877525173613 0.52039559021892 0.602787882999152 0.932703693810627 NA
"MIR7153" 0 NA NA NA NA NA NA
"MIR7154" 0 NA NA NA NA NA NA
"MIR7155" 0.0201684750081508 0 6.91875675003683 0 1 NA NA
"MIR7156" 0.406059324789813 1.90803375684941 5.4671183738788 0.349001727485133 0.727088012669891 NA NA
"MIR7159" 0 NA NA NA NA NA NA
"MIR7160" 0.300593681030169 1.98212582459459 6.89508239554117 0.287469490702006 0.773752859396944 NA NA
"MIR7162" 0.841194470110265 0.71611177340812 3.83112136644653 0.186919626112585 0.851723650983172 NA NA
"MIR718" 0.039061556143142 0 6.91875675003683 0 1 NA NA
"MIR744" 7.2381456649027 -0.783106452361527 1.10691407238119 -0.707468151233193 0.479275598018048 0.911917241964076 NA
"MIR7515" 0 NA NA NA NA NA NA
"MIR7515HG" 0.439263618480356 -0.729123675609462 6.91875675003683 -0.105383626271524 0.916071408055793 NA NA
"MIR758" 0 NA NA NA NA NA NA
"MIR759" 0 NA NA NA NA NA NA
"MIR761" 0.0690384271329958 0 6.91875675003683 0 1 NA NA
"MIR764" 0 NA NA NA NA NA NA
"MIR7641-2" 0.0327544020049138 0 6.91875675003683 0 1 NA NA
"MIR765" 1.32727478582315 0.0995174542685967 1.77376799380905 0.0561051133045248 0.955258070529013 0.995110745714699 NA
"MIR766" 1.2841769787509 -1.70641168321758 2.05225719390978 -0.831480424715518 0.40570228219732 0.89897055430034 NA
"MIR767" 0 NA NA NA NA NA NA
"MIR769" 2.2014547627962 -0.497677048078851 1.90117945692459 -0.261772788605611 0.793496619250157 0.97620165454503 NA
"MIR770" 0 NA NA NA NA NA NA
"MIR7702" 0 NA NA NA NA NA NA
"MIR7703" 0 NA NA NA NA NA NA
"MIR7705" 0 NA NA NA NA NA NA
"MIR7843" 0.0327544020049138 0 6.91875675003683 0 1 NA NA
"MIR7844" 0 NA NA NA NA NA NA
"MIR7845" 4.21815672725077 -0.176519700157516 1.10402756232634 -0.159887041031444 0.872970056948794 0.985500575692307 NA
"MIR7846" 0 NA NA NA NA NA NA
"MIR7848" 0.0426750263588585 0 6.91875675003683 0 1 NA NA
"MIR7849" 0 NA NA NA NA NA NA
"MIR7851" 3.12499848487673 1.046345315229 1.30458690635261 0.802051063163277 0.422523421074245 0.902254953345764 NA
"MIR7852" 0 NA NA NA NA NA NA
"MIR7853" 1.5790147134054 1.28822058274713 2.03390632625432 0.633372621992646 0.526490339232783 0.917453886057645 NA
"MIR7854" 0.55520979409401 0 6.91875675003683 0 1 NA NA
"MIR7855" 0 NA NA NA NA NA NA
"MIR7856" 2.0164592972316 3.0778290476384 2.40355148667492 1.28053385363351 0.200357446473047 0.864877927726214 NA
"MIR7974" 1.90424236650721 2.60881087228262 1.71509774917071 1.52108582355964 0.128238301524635 0.864877927726214 NA
"MIR7976" 0.0912304554212793 2.06613280536382 6.89215564770094 0.299780346088532 0.764344707792114 NA NA
"MIR802" 0 NA NA NA NA NA NA
"MIR8052" 0 NA NA NA NA NA NA
"MIR8053" 0 NA NA NA NA NA NA
"MIR8054" 0 NA NA NA NA NA NA
"MIR8055" 3.75957082507407 -1.99242725012714 1.3086672425123 -1.52248576674251 0.127887409103934 0.864877927726214 NA
"MIR8056" 0 NA NA NA NA NA NA
"MIR8057" 0.141794349878509 0 6.91875675003683 0 1 NA NA
"MIR8058" 0.284503564812055 0 6.91875675003683 0 1 NA NA
"MIR8059" 0 NA NA NA NA NA NA
"MIR8060" 0 NA NA NA NA NA NA
"MIR8061" 0 NA NA NA NA NA NA
"MIR8062" 0 NA NA NA NA NA NA
"MIR8063" 0.372094948396507 4.05304673097618 6.85554210239493 0.591207328383306 0.554381513100888 NA NA
"MIR8064" 2.27193487670914 0.998040265878467 1.39715244833442 0.714338844746866 0.475017677788584 0.911175811192056 NA
"MIR8065" 0 NA NA NA NA NA NA
"MIR8066" 0.561596540348191 0 6.25265107853257 0 1 NA NA
"MIR8067" 2.40718644707477 -0.012486649266958 1.89180417619901 -0.00660039206174395 0.994733687316689 1 NA
"MIR8068" 0 NA NA NA NA NA NA
"MIR8069" 7.48569789977673 0 6.91875675003683 0 1 1 NA
"MIR8070" 0.324281983432178 -2.65096538656983 6.86324831635911 -0.386255205170275 0.699307672173385 NA NA
"MIR8071-1" 0 NA NA NA NA NA NA
"MIR8071-2" 0 NA NA NA NA NA NA
"MIR8073" 0.0395694008695652 -0.729123675609462 6.91875675003683 -0.105383626271524 0.916071408055793 NA NA
"MIR8074" 0.0223039813230588 0 6.91875675003683 0 1 NA NA
"MIR8075" 4.9921824647577 0.812261707245112 1.226946830666 0.66201866857116 0.507959257453929 0.916484333354228 NA
"MIR8076" 0.76034610085529 3.28923007608137 6.86418255834058 0.479187441202983 0.631805287826499 NA NA
"MIR8077" 0 NA NA NA NA NA NA
"MIR8078" 0.108578230394015 -0.729123675609461 6.91875675003683 -0.105383626271523 0.916071408055793 NA NA
"MIR8079" 0 NA NA NA NA NA NA
"MIR8080" 0 NA NA NA NA NA NA
"MIR8081" 0.0614328690178944 0 6.91875675003683 0 1 NA NA
"MIR8082" 1.36101714423005 -1.14209474902053 2.02110616921457 -0.565083995297665 0.572016633959323 0.92697411040672 NA
"MIR8083" 0.0210984394506731 0 6.91875675003683 0 1 NA NA
"MIR8084" 0 NA NA NA NA NA NA
"MIR8085" 0.940561612797697 -1.62039138893705 2.75413063987184 -0.588349501464627 0.556297725738682 NA NA
"MIR8086" 0 NA NA NA NA NA NA
"MIR8087" 0 NA NA NA NA NA NA
"MIR8088" 0 NA NA NA NA NA NA
"MIR8089" 0.0211374424640271 0 6.91875675003683 0 1 NA NA
"MIR873" 1.45410971271804 4.48216345236117 6.85235426957338 0.654105622101793 0.513043759627541 0.916695699848805 NA
"MIR874" 0.647952869191517 3.92616370905906 6.05064364883789 0.648883645595809 0.516413586384657 NA NA
"MIR875" 0 NA NA NA NA NA NA
"MIR876" 0.0245578732805821 0 6.91875675003683 0 1 NA NA
"MIR877" 0 NA NA NA NA NA NA
"MIR885" 0.0636424158355868 0 6.91875675003683 0 1 NA NA
"MIR888" 0 NA NA NA NA NA NA
"MIR889" 0 NA NA NA NA NA NA
"MIR890" 0 NA NA NA NA NA NA
"MIR891A" 0 NA NA NA NA NA NA
"MIR891B" 0 NA NA NA NA NA NA
"MIR892A" 0 NA NA NA NA NA NA
"MIR892B" 0 NA NA NA NA NA NA
"MIR892C" 0 NA NA NA NA NA NA
"MIR9-1" 0.226491100857731 -0.729132149401269 4.96254199260458 -0.146927149530998 0.883189522248089 NA NA
"MIR9-2" 0 NA NA NA NA NA NA
"MIR9-3" 0.766096679286115 0.598176857010916 2.99681849141454 0.199603966247742 0.841790325591238 NA NA
"MIR920" 0 NA NA NA NA NA NA
"MIR921" 0.199020283671143 -0.729123675609461 6.91875675003683 -0.105383626271523 0.916071408055793 NA NA
"MIR922" 0 NA NA NA NA NA NA
"MIR92A1" 0 NA NA NA NA NA NA
"MIR92A2" 0.0414844636649694 0 6.91875675003683 0 1 NA NA
"MIR92B" 4.44565309898322 0.54110879844391 1.12087544233615 0.482755512348563 0.629269342155359 0.937206637383849 NA
"MIR93" 4.43302122918444 1.02949494895482 1.41232381492772 0.728936903897993 0.466040259311821 0.909672051649236 NA
"MIR933" 1.74826019181753 0.195858345354789 1.57247521434927 0.124554170118249 0.900876512701389 0.989520566958583 NA
"MIR934" 0 NA NA NA NA NA NA
"MIR935" 0 NA NA NA NA NA NA
"MIR936" 0 NA NA NA NA NA NA
"MIR937" 0 NA NA NA NA NA NA
"MIR938" 0.286677378650909 0.659716337965103 6.91777099137151 0.0953654491870232 0.924024558521537 NA NA
"MIR939" 0 NA NA NA NA NA NA
"MIR941-1" 0.52318758794849 -0.729130580440986 5.37868872805505 -0.13555917014455 0.892169784919147 NA NA
"MIR941-2" 0.386491733634745 -0.00779355420896356 3.69046963559308 -0.00211180553656312 0.998315024219379 NA NA
"MIR941-3" 0.0518230785605295 0 6.91875675003683 0 1 NA NA
"MIR941-4" 0.14221061672553 -0.729123675609461 6.91875675003683 -0.105383626271523 0.916071408055793 NA NA
"MIR942" 0.101340767209407 0 6.91875675003683 0 1 NA NA
"MIR943" 1.65567008239195 -0.368374642209038 1.65833410487991 -0.222135359289203 0.824208512667678 0.978797061534671 NA
"MIR944" 0.0814723217142468 0 6.91875675003683 0 1 NA NA
"MIR96" 0.0223039813230588 0 6.91875675003683 0 1 NA NA
"MIR98" 2.29493446250563 0.77166653192206 1.26295887715839 0.61099893739872 0.541200283784779 0.920070966637342 NA
"MIR99A" 0.0267473251137505 0 6.91875675003683 0 1 NA NA
"MIR99B" 2.67258330304104 0.562566539270922 1.32480996171954 0.424639424163702 0.671099548797623 0.947535456439651 NA
"MIRLET7A1" 0.894080104322258 -1.78847227075064 2.26584168070168 -0.789319168229262 0.429925486145198 NA NA
"MIRLET7A2" 0.0415199360519488 -0.729123675609463 6.91875675003683 -0.105383626271524 0.916071408055793 NA NA
"MIRLET7A3" 0 NA NA NA NA NA NA
"MIRLET7B" 0 NA NA NA NA NA NA
"MIRLET7C" 0.692804234135121 4.2890004865736 4.06646271401336 1.05472514768016 0.291551046989097 NA NA
"MIRLET7DHG" 3.36509056334807 -1.30549813793291 1.35797464185993 -0.961356786563298 0.336372804343179 0.879262539809541 NA
"MIRLET7E" 0.742047528201236 0.713549679835523 3.44461917292593 0.207149076287995 0.835893435873773 NA NA
"MIRLET7F2" 0.0896991961046917 -0.729123675609462 6.91875675003683 -0.105383626271524 0.916071408055793 NA NA
"MIRLET7G" 4.05856030629507 2.5572305995467 1.89748878940993 1.3476920727115 0.177757442816905 0.864877927726214 NA
"MKRN9P" 0.426934849525959 -1.6817392076683 6.88244753779684 -0.244351910920145 0.806958282540744 NA NA
"MLANA" 0.826663058380851 1.49801766786524 3.23852642456239 0.462561508377275 0.643678704316311 NA NA
"MLIP-IT1" 0.306912783593756 2.41948344483173 6.86645822045894 0.352362654391861 0.724566305712942 NA NA
"MLK7-AS1" 3.3559595502519 1.06102717759834 1.51562281249637 0.700060179122489 0.483889722902335 0.913130646729211 NA
"MLKL" 1.03301003789535 0.182969004902555 2.78273580549871 0.0657514826024828 0.947575683869614 NA NA
"MLNR" 1.5802457817229 0.773041450487073 1.76379903878939 0.438282045452107 0.66118183963272 0.945015584965922 NA
"MLPH" 3.95678417853624 1.94551658286938 1.67541480790384 1.16121486672513 0.245554530372367 0.865164636281716 NA
"MMP12" 0.785549562805686 0 4.9632654532132 0 1 NA NA
"MMP13" 3.99839504570209 3.53833007891131 1.51331601880124 2.33813032767219 0.0193804883925625 0.850159597537182 NA
"MMP19" 11.4837724399192 -0.456755123560851 0.956223200758977 -0.477665803547031 0.632888087217762 0.937894147744881 NA
"MMP20" 0 NA NA NA NA NA NA
"MMP21" 11.1049229142847 0.632067866784186 0.905313390135859 0.698175762858575 0.485067281961033 0.913130646729211 NA
"MMP23A" 5.3089712746594 -0.693559612163212 1.20867840756713 -0.573816498930623 0.566091982723788 0.925688151728989 NA
"MMP26" 2.87034252718826 0.297858524968791 1.79349717806014 0.166076940969016 0.868096400579005 0.984151409538978 NA
"MMP27" 0 NA NA NA NA NA NA
"MMP3" 11.4367103996674 1.80821851521786 1.2420822199072 1.45579615120242 0.145448980054685 0.864877927726214 NA
"MMP7" 3.40498497927042 1.85978254257028 2.03873307284991 0.912224639575072 0.361650475788888 0.886418639786665 NA
"MMP8" 0.843174940703643 -0.641599853335062 3.14295944132161 -0.204138763262331 0.838245063378048 NA NA
"MNDA" 1.23840743345796 0.713551238038262 2.73824785506116 0.260586797034969 0.794411172434427 0.97620165454503 NA
"MNX1-AS1" 4.18917688923676 0.480852303775837 1.39112038040962 0.345658298553752 0.729599527465493 0.963113490088625 NA
"MOGAT1" 0.968651683752845 -0.751407853003823 1.92197684276219 -0.390955726565327 0.695829961588473 NA NA
"MOGAT2" 0.277529168939871 -1.45580881206922 6.91585492390864 -0.21050308719409 0.833275042410018 NA NA
"MOGAT3" 0.454174327135728 0.713549961796268 3.32792886762449 0.214412624241457 0.83022529785762 NA NA
"MORC1" 0.48190388596259 0.713550674966507 3.01267423965284 0.23684959547725 0.812773474376951 NA NA
"MOS" 0.651436488372651 3.36913306095133 4.05835144667536 0.830172818993129 0.406441080712531 NA NA
"MOV10L1" 2.89151108343121 0.700810955274844 2.17567487496979 0.322111986187539 0.747367858160608 0.966220146966745 NA
"MOXD2P" 0 NA NA NA NA NA NA
"MPC1L" 1.19928819009021 0.826734358572599 2.10888385769703 0.392024603704548 0.6950400347701 0.955294841677508 NA
"MPEG1" 4.63965837810695 -1.02898918769983 0.997498089416848 -1.03157008380978 0.302273560962713 0.871751116511504 NA
"MPO" 1.30081647110689 -1.3258697653622 2.02144353751121 -0.655902448304147 0.511886892828809 0.916695699848805 NA
"MPZL2" 7.00953107079003 4.33623241245658 2.82818175939727 1.53322267851013 0.125220998308598 0.864877927726214 NA
"MR1" 4.06503343375256 0.200635406028301 1.12232212046379 0.178768111551958 0.858119785184022 0.983382698037389 NA
"MRAP" 6.66547749390616 -1.62524084972822 1.44259171535853 -1.1266118004319 0.25990664769527 0.86733349285435 NA
"MRGPRD" 0 NA NA NA NA NA NA
"MRGPRG" 0.335101923377441 -2.58174915032652 6.87788120139511 -0.375369837705664 0.707385433663795 NA NA
"MRGPRG-AS1" 0.744435678669872 0.494787888967316 2.91284485951179 0.169864140670453 0.86511698282684 NA NA
"MRGPRX1" 0.123420166864598 0 6.91875675003683 0 1 NA NA
"MRGPRX2" 0 NA NA NA NA NA NA
"MRGPRX4" 2.99340728260853 -1.80899839141113 1.51189990200525 -1.19650671913652 0.231498878098164 0.864877927726214 NA
"MROH2A" 1.35536100015353 -2.00969800493846 2.59627799802822 -0.774068881092376 0.438890058780934 0.905535530067398 NA
"MROH2B" 0.565209127277011 -1.41186249793746 3.31197779613778 -0.426289843966916 0.669896657397475 NA NA
"MROH5" 0.812788745541941 -2.44984379639459 3.14843167955504 -0.778115597140992 0.436500868547181 NA NA
"MROH7" 0.946491213357118 3.25872550642349 2.5275016265004 1.28930698689027 0.197291382932743 NA NA
"MROH7-TTC4" 1.65877151303569 -0.650179215036372 2.68997757873368 -0.241704325038444 0.80900927802268 0.977407379053329 NA
"MROH9" 0.856841624025122 0 3.98601545380767 0 1 NA NA
"MRPL23-AS1" 2.4903812557605 -0.710455918710683 1.46772478427704 -0.484052546036848 0.628348577912555 0.93703345317416 NA
"MRS2P2" 0.394860233508819 -0.729123675609461 6.91875675003683 -0.105383626271523 0.916071408055793 NA NA
"MRVI1-AS1" 5.60205547042471 -1.6267680629578 1.40638880011694 -1.15669867594404 0.247395490844358 0.866381729646804 NA
"MS4A1" 0 NA NA NA NA NA NA
"MS4A10" 1.11185417924975 -0.0205383495314673 1.3468682000385 -0.0152489675908008 0.987833555705546 NA NA
"MS4A12" 0.43250534639435 -0.729123675609462 6.91875675003683 -0.105383626271524 0.916071408055793 NA NA
"MS4A13" 0.138733343496413 0 6.91875675003683 0 1 NA NA
"MS4A14" 0.298965433995315 -0.729123675609462 6.91875675003683 -0.105383626271524 0.916071408055793 NA NA
"MS4A15" 0.0786882616925232 0 6.91875675003683 0 1 NA NA
"MS4A3" 1.33557341509918 -0.367134072384463 1.89036186934443 -0.194213646782763 0.846008597727051 0.98108453571342 NA
"MS4A4A" 0.423721706349016 0.660582476706754 5.42380956809534 0.121793080751308 0.903062893915734 NA NA
"MS4A5" 0.272539623335631 3.803959357662 6.85787615264906 0.554684755599241 0.579110305075755 NA NA
"MS4A6A" 1.75884918335957 -1.99399386163446 3.26510674824229 -0.610697908332671 0.541399591028458 0.920272409816679 NA
"MS4A6E" 0.0204361640667308 0 6.91875675003683 0 1 NA NA
"MS4A7" 1.534494639975 -3.06863515939153 1.62046332472669 -1.89367763686295 0.0582678114313391 0.864877927726214 NA
"MS4A8" 2.76532059686766 0.224908003556199 2.95689643555615 0.076062184948962 0.939369624991213 0.994168730161111 NA
"MSGN1" 0.094993624182757 0 6.91875675003683 0 1 NA NA
"MSLN" 10.0024589624929 -0.843384649663327 0.888095148165873 -0.949655733853649 0.342287209086586 0.881329701508505 NA
"MSMB" 0.0624488567703924 1.38104339300465 6.91777103105689 0.199637048813055 0.841764450238349 NA NA
"MSR1" 10.0234911669746 -0.311509911380896 0.981683959003084 -0.317321994032824 0.750999290251118 0.966640173762676 NA
"MT1A" 0 NA NA NA NA NA NA
"MT1B" 0 NA NA NA NA NA NA
"MT1DP" 0 NA NA NA NA NA NA
"MT1E" 2.00712773722919 0.977258682172318 1.71412111604786 0.570122305257821 0.568594747611174 0.926339876674274 NA
"MT1G" 3.90223814233912 -1.71684706482137 1.91098639020518 -0.898408839341357 0.368967625693633 0.888075280439637 NA
"MT1H" 0.317038659155772 0 5.5555426184131 0 1 NA NA
"MT1HL1" 0 NA NA NA NA NA NA
"MT1IP" 0.0200386227979942 -0.729123675609463 6.91875675003683 -0.105383626271524 0.916071408055793 NA NA
"MT1JP" 0 NA NA NA NA NA NA
"MT1L" 0.127764559462984 0 6.91875675003683 0 1 NA NA
"MT1M" 0.122718584548992 0 6.91875675003683 0 1 NA NA
"MT4" 0.238157695079812 -0.729123675609461 6.91875675003683 -0.105383626271523 0.916071408055793 NA NA
"MTHFD2P1" 0.904070004865913 3.86031743622684 2.48382606930214 1.55418186641041 0.120141041693553 NA NA
"MTNR1B" 0.495910116564167 -3.03109485122413 2.37772927530053 -1.27478552024852 0.202385167158049 NA NA
"MTOR-AS1" 6.85817788384741 -0.901580676706253 1.16281733548962 -0.775341620037534 0.438137822096255 0.905535530067398 NA
"MTPN" 0 NA NA NA NA NA NA
"MTRNR2L10" 1.37950237992301 0.0559767288248189 2.05080345044775 0.0272950237198974 0.978224425887653 0.997058656172174 NA
"MTRNR2L3" 0.0246656379891139 0 6.91875675003683 0 1 NA NA
"MTRNR2L4" 1.12938855712616 0.615387312890991 2.24896628934594 0.273631185939191 0.784368065429927 NA NA
"MTRNR2L5" 0.0831956265229357 0.713536834127899 6.91875675003683 0.103130787785551 0.917859170176925 NA NA
"MTRNR2L6" 15.9258758564964 0.537365317998395 1.67881257918863 0.320086544894787 0.748902725147882 0.966329106621134 NA
"MTRNR2L7" 0 NA NA NA NA NA NA
"MTUS2-AS1" 3.82201071903035 0.481084628091062 1.33270829620064 0.360982691758252 0.718112385914983 0.960647111796491 NA
"MTVR2" 0.42453215530012 -0.660150851759323 4.73551291251415 -0.139404297687542 0.889130676458403 NA NA
"MUC13" 1.19334264392163 -3.19618758142802 2.1376478130243 -1.4951890400066 0.134865113075123 0.864877927726214 NA
"MUC15" 0.783559560260906 -3.25690859009964 5.90543159646807 -0.551510679092031 0.581283648085701 NA NA
"MUC16" 1.67661903025391 1.52032987839204 2.69835007450077 0.563429442591254 0.573142493129991 0.92697411040672 NA
"MUC17" 1.61423917698301 -0.307020562982306 1.8731887946177 -0.163902626293986 0.869807799578398 0.984665604548037 NA
"MUC2" 1.45563065178442 0.492021700602021 1.57986979570191 0.311431804026246 0.755472379082126 0.967600813596713 NA
"MUC21" 0.456221593472659 0 6.91875675003683 0 1 NA NA
"MUC22" 0.199143751335382 0 6.91875675003683 0 1 NA NA
"MUC5B" 0.819704857697058 0.664288475062725 3.40215546295416 0.195255179340308 0.845193183385566 NA NA
"MUC6" 1.8066334077314 1.59192306869463 1.80739982651611 0.880780801978485 0.378436472629709 0.889558706907295 NA
"MUC7" 1.18779336295666 -2.34478936843669 2.20989300736721 -1.06104203263224 0.288670799570877 0.870768414382759 NA
"MUCL1" 0.513379433135431 -1.58589346752591 6.32066340834689 -0.250906173144993 0.801886651575215 NA NA
"MUSK" 16.3240804379167 1.06556417825765 2.43230978753322 0.438087361946735 0.661322955445351 0.945015584965922 NA
"MYADML" 0 NA NA NA NA NA NA
"MYBPC3" 0.63987111740571 -2.43874499939036 3.70343337297251 -0.658509213960269 0.510210978348085 NA NA
"MYEOV" 1.99957455530504 -1.66521186604519 1.44859997900303 -1.14953188608441 0.250336726438782 0.866381729646804 NA
"MYF5" 0.732116926667597 -0.729130837489839 5.3127431340591 -0.137241876576999 0.890839611333724 NA NA
"MYF6" 4.37601509710507 -2.50118997865446 1.48397934916369 -1.68546144531191 0.0918995773262182 0.864877927726214 NA
"MYH1" 0.83869782761074 -2.44979896925062 5.12851977680137 -0.477681490150858 0.63287692058985 NA NA
"MYH13" 4.27832947627276 -1.78748667988421 1.91107463985088 -0.935330647275866 0.349617925816552 0.88242352238597 NA
"MYH16" 0.41627757991145 0 6.46207351035727 0 1 NA NA
"MYH2" 9.58996599249294 0.870923414719692 1.47312328423378 0.591208776645391 0.554380542840263 0.924885014144889 NA
"MYH4" 0.323822147594081 0.767548542164777 6.88843447569562 0.111425686761326 0.911278791798493 NA NA
"MYH6" 1.42170003923847 0.152389552879969 1.83064850944477 0.083243480162223 0.933657940519634 0.993908487624655 NA
"MYL10" 0.166880004061923 -0.729123675609463 6.91875675003683 -0.105383626271524 0.916071408055793 NA NA
"MYL2" 0.0427401453897896 0 6.91875675003683 0 1 NA NA
"MYO16-AS1" 0.52141035027579 -2.84798129059189 6.16677169801561 -0.461826937992261 0.64420543147964 NA NA
"MYO1A" 5.30326675447483 -0.354243496458661 1.28634204618878 -0.275388258906895 0.783017963527861 0.97333750317969 NA
"MYO7B" 2.61309121898151 -0.977694668819789 1.48065053580632 -0.660314264018664 0.509052178362524 0.916484333354228 NA
"MYOC" 0.416009590291508 4.38903986703292 6.85296798613572 0.640458247566954 0.521874725095088 NA NA
"MYT1L-AS1" 4.60921272624798 -2.05438437734254 1.25814500199268 -1.63286773312198 0.102496817743623 0.864877927726214 NA
"MYZAP" 4.30602794757578 -0.366467467808559 0.992804566809052 -0.369123471083954 0.71203569498086 0.959116924919457 NA
"MZB1" 2.63208892850743 0.825069610274154 1.5783231580757 0.522750747242461 0.601147718410309 0.932703693810627 NA
"NAALADL2-AS3" 0 NA NA NA NA NA NA
"NACA2" 0.0214022318901934 0 6.91875675003683 0 1 NA NA
"NACAP1" 0.0878685298100034 0 6.91875675003683 0 1 NA NA
"NANOG" 6.34866207666284 0.960892421851301 0.946750416503069 1.01493741655849 0.310135660906904 0.872149714259452 NA
"NANOGNB" 0.172485078125631 -2.72475421776551 6.87461090819544 -0.396350317734672 0.691846611930013 NA NA
"NANOS2" 7.49711911006715 -1.01341141022038 1.19190361972882 -0.850246105008845 0.395188273611411 0.893033425804034 NA
"NAPSB" 3.49014290260909 -0.156979190561866 1.24831852605599 -0.125752512107495 0.899927833110157 0.989520566958583 NA
"NARR" 0 NA NA NA NA NA NA
"NAT2" 6.59633950767098 4.45956560271465 2.10668965551186 2.11685930628027 0.034271790232853 0.864877927726214 NA
"NAT8" 0.300684645569231 0.3387162093842 6.68192956054342 0.0506913768418495 0.959571448099923 NA NA
"NAT8B" 0.259356464506835 1.98007428636947 5.67155168087545 0.349123907844534 0.726996288627493 NA NA
"NAV2-AS4" 3.44957613370816 0.732313936136114 1.21304889528055 0.603696964718594 0.546045132501351 0.922427885145001 NA
"NAV2-AS5" 1.15781251611784 2.75547344550306 3.36281859223117 0.819394020203406 0.412561645542051 0.900980574301575 NA
"NBEAP1" 13.5107402379172 0.713552333832313 2.10396045720307 0.339147217044604 0.734498829909479 0.964103125457293 NA
"NBPF13P" 0.815937114441117 -0.00779356304428899 3.36931274903229 -0.00231310169901188 0.998154413512575 NA NA
"NBPF14" 18.2950655231219 1.70714821762446 0.956743514579062 1.78433215549473 0.0743697081515912 0.864877927726214 NA
"NBPF18P" 0.880915675885258 -2.04204021378667 2.91968168510147 -0.699405083851018 0.48429891161023 NA NA
"NBPF22P" 1.6488811410155 -0.552818263943002 2.26833770643097 -0.243710741295578 0.807454853818694 0.977298600826939 NA
"NBPF4" 0.725692498351806 0 3.62398611411967 0 1 NA NA
"NBPF6" 0.21781587026345 -2.72475391329316 6.87461061432592 -0.396350290388095 0.69184663210116 NA NA
"NBPF7" 4.01816082658423 -0.808681366643365 0.97385587169842 -0.830391221272827 0.406317627379772 0.89897055430034 NA
"NCCRP1" 13.1915208536969 0.665723023402018 1.31996403196286 0.504349366559672 0.614015892369179 0.935175165733918 NA
"NCF1" 4.50330719982123 -0.055360771318209 1.17431743522363 -0.0471429356813275 0.962399307634342 0.995735838319134 NA
"NCF1B" 2.60719393522112 0.409387854132679 1.1526493888087 0.355171189181642 0.722461347190615 0.961711404082109 NA
"NCF1C" 2.19010007566663 -0.689630375057409 1.67206102241856 -0.412443305484084 0.680014527464932 0.950841596760539 NA
"NCF2" 1.91135045073705 0.314477116964127 1.55813367014968 0.201829357126926 0.840050130137927 0.980017240727102 NA
"NCF4" 0.0681451052493178 -0.729123675609462 6.91875675003683 -0.105383626271524 0.916071408055793 NA NA
"NCMAP" 0.968331886288829 -2.06262970833896 1.98673930784495 -1.03819846931822 0.29917766514098 NA NA
"NCR1" 0.0452393467382447 0 6.91875675003683 0 1 NA NA
"NCR2" 0.0982314931223285 0 6.91875675003683 0 1 NA NA
"NCR3" 4.58433880715822 0.365564304924389 1.74300503613386 0.209732213818063 0.833876681674225 0.979229516262814 NA
"NCRUPAR" 0.641775884365659 -2.01592770955243 2.4283656111 -0.830158234961684 0.406449325230078 NA NA
"NDFIP2-AS1" 0.130492252228828 -2.04150839886258 6.89359882434578 -0.29614551860092 0.767118953358762 NA NA
"NDUFC2-KCTD14" 5.54922486030154 1.33274155768514 1.21525901841238 1.09667283887039 0.272784433827143 0.868610974451045 NA
"NEDD8-MDP1" 5.52070271069015 0.237958845263048 0.849733992431543 0.280039220959162 0.779447414240202 0.972847702582508 NA
"NEGR1-IT1" 1.56191004111806 -2.51169765442682 2.51256549584121 -0.999654599485735 0.317477690355759 0.874913489866103 NA
"NEU2" 0.175015872127468 0.713536834127899 6.91875675003683 0.103130787785551 0.917859170176925 NA NA
"NEURL3" 6.28091998060308 -1.11299429062921 1.28255423397495 -0.867795108499834 0.385506508314942 0.891754015320579 NA
"NEXN-AS1" 4.42507458498248 -1.17146869484699 1.02116640642306 -1.14718687128615 0.251304396400495 0.866381729646804 NA
"NF1P2" 0.112700999757615 0 6.91875675003683 0 1 NA NA
"NFE2" 5.56252571456382 -0.0600103680315375 1.46168540701769 -0.0410555976979876 0.96725157263859 0.99582610899003 NA
"NFIA-AS1" 0 NA NA NA NA NA NA
"NHEG1" 0.0442310721899766 0 6.91875675003683 0 1 NA NA
"NHS-AS1" 0.133534530912343 0 6.91875675003683 0 1 NA NA
"NINJ2" 5.87410350895281 0.402227328579133 1.14478010523799 0.351357720787358 0.725319996786904 0.962024332264551 NA
"NIPAL4" 2.44365742421522 1.66151530839686 1.7985380512119 0.923814376502788 0.355582968756645 0.88525223637791 NA
"NKG7" 0.245505907507804 -0.729123675609461 6.91875675003683 -0.105383626271523 0.916071408055793 NA NA
"NKX2-1-AS1" 8.6284016667881 1.47229620374972 1.77864022034857 0.827765045963704 0.40780357368866 0.899311567280226 NA
"NKX2-3" 4.79457157452472 0.75086301420173 2.15806652022986 0.347933211123517 0.727890342838188 0.962633457650907 NA
"NKX2-4" 1.30080942041852 2.05704087330215 3.48050119888758 0.59101857915165 0.554507972424219 0.924885014144889 NA
"NKX2-5" 0.971327406011454 -0.729136795536229 3.44716185469763 -0.211518004164091 0.832483084721873 NA NA
"NKX2-6" 0.0446079626461177 0 6.91875675003683 0 1 NA NA
"NKX2-8" 1.61450424680968 -0.426232765713859 1.99427443195229 -0.213728240649708 0.830758987310451 0.979180799486061 NA
"NKX6-3" 3.97151426270092 -0.244390135724098 1.45055402660748 -0.168480546909149 0.866205246230366 0.984151409538978 NA
"NLGN4Y-AS1" 0.116418587569393 -0.729123675609462 6.91875675003683 -0.105383626271524 0.916071408055793 NA NA
"NLRC4" 5.59132968302931 -0.578853734937482 1.41228421248216 -0.409870569833899 0.681900895286608 0.951001523282865 NA
"NLRP1" 4.21885443364232 2.00445766273149 1.48667140741033 1.34828560819846 0.177566539194244 0.864877927726214 NA
"NLRP10" 0.217461334325772 -2.75279587144059 6.87400601983093 -0.400464570950185 0.688814373364611 NA NA
"NLRP12" 4.93886244834673 -2.41080070443373 1.13054020481514 -2.13243252576579 0.0329713058949381 0.864877927726214 NA
"NLRP13" 0.172659465923797 0 6.91875675003683 0 1 NA NA
"NLRP2" 2.08973194816112 4.80373717660904 3.82116014097868 1.25714102507588 0.208702573958059 0.864877927726214 NA
"NLRP4" 0.257661422103126 0 6.91875675003683 0 1 NA NA
"NLRP5" 0.0244925044214033 0.713536834127898 6.91875675003683 0.103130787785551 0.917859170176925 NA NA
"NLRP6" 0.372745481759697 -1.83712996157376 5.4157357177506 -0.339220755464929 0.734443434664794 NA NA
"NLRP7" 0.900620698476019 -0.729123675609462 6.91875675003683 -0.105383626271524 0.916071408055793 NA NA
"NLRP8" 0.473076162005721 -0.00779350274770797 5.17931620317535 -0.00150473584581106 0.998799394953615 NA NA
"NLRP9" 2.95666689123596 2.5923166874034 1.86268270396366 1.39171136441388 0.164009819562479 0.864877927726214 NA
"NME8" 15.2636101583215 2.14289665474012 1.18792320376118 1.80390167306717 0.0712467226649691 0.864877927726214 NA
"NMI" 5.04404651855375 -0.562389462849789 2.1608280876167 -0.260265712979546 0.794658818524293 0.97620165454503 NA
"NMS" 0.229480683639226 0.7135368341279 6.91875675003683 0.103130787785551 0.917859170176924 NA NA
"NMUR1" 8.27979915543855 -0.878246930664607 1.2058825877297 -0.728302190943873 0.466428621458865 0.909672051649236 NA
"NMUR2" 1.73321330676177 1.29984202006059 1.83637779158229 0.707829307247609 0.479051264173337 0.911917241964076 NA
"NOBOX" 0.211359200793616 -0.729123675609461 6.91875675003683 -0.105383626271523 0.916071408055793 NA NA
"NOD2" 6.10910275914989 -2.12127026161572 1.17455501926043 -1.80602034543379 0.0709151616411761 0.864877927726214 NA
"NODAL" 4.21239451645491 -0.662139551140142 1.06970343787475 -0.618993571204797 0.535920594029786 0.918725671155824 NA
"NOSTRIN" 9.56617037791653 2.033113706419 0.98347362457061 2.06727832412046 0.0387079355212868 0.864877927726214 NA
"NOTO" 0.0201684750081508 0 6.91875675003683 0 1 NA NA
"NOX1" 0.497986233990462 0.00544745528709377 3.28166323977786 0.00165996779348466 0.998675537934406 NA NA
"NOX3" 1.70530800756591 0.47247825847055 1.88678387742164 0.250414615115435 0.80226672836861 0.976634206372869 NA
"NOX5" 0.948073330584367 3.09486141620626 2.76972517766861 1.11738935009116 0.263827886734365 NA NA
"NPBWR1" 2.56035183331999 -0.248224634540169 1.52711753340365 -0.162544551490365 0.870877047702647 0.985109023392134 NA
"NPBWR2" 0.87958611785698 2.14261009933094 2.04326076078475 1.0486229366574 0.294351695032886 NA NA
"NPC1L1" 7.77256422198704 -0.609164966588576 1.08068726697565 -0.563682931412108 0.572969935618572 0.92697411040672 NA
"NPFFR1" 0.844965251648265 -1.988787183603 2.21821655939839 -0.89657034394441 0.369948228639583 NA NA
"NPHP3-AS1" 9.31706220737376 0.668709713878864 0.894717224924165 0.747397831684243 0.454823453861509 0.908366370223028 NA
"NPHS2" 0.0455089187537438 0 6.91875675003683 0 1 NA NA
"NPIPA2" 0 NA NA NA NA NA NA
"NPIPA3" 0 NA NA NA NA NA NA
"NPIPA7" 0 NA NA NA NA NA NA
"NPIPA8" 0 NA NA NA NA NA NA
"NPPA" 6.16859982349628 -2.4454815450052 2.0421399756779 -1.19750926681381 0.231108117803721 0.864877927726214 NA
"NPS" 0.688120438888067 -0.217080103885042 2.18121453888978 -0.0995225824945833 0.920723358669297 NA NA
"NPSR1" 2.67209892285284 -1.35001949398567 1.99126405197116 -0.677971107171488 0.497790012785557 0.915894673001101 NA
"NPSR1-AS1" 6.16791340506804 -0.153110909357163 0.999823132518242 -0.15313799448861 0.878289453963518 0.986567219463145 NA
"NPVF" 0.083145026066632 0.713536834127898 6.91875675003683 0.103130787785551 0.917859170176925 NA NA
"NPW" 10.9139570678863 0.339222845621856 0.646779694432157 0.524479739456999 0.599944908033586 0.932457545052829 NA
"NPY4R" 3.24351609478004 0.778052550729916 1.62656196520291 0.478341783082858 0.632406961971912 0.937894147744881 NA
"NR0B2" 0.588149454735054 -1.51056789950579 2.58710390345746 -0.583883738680551 0.55929853435683 NA NA
"NR1H4" 2.44438899083752 -0.874220569851948 1.56096229674656 -0.560052329049872 0.575443745016883 0.927482791543657 NA
"NR1I2" 8.65260334324454 0.739251897302665 1.14705852884419 0.64447617860229 0.519266699926058 0.917023253711765 NA
"NRADDP" 4.66506024108468 -0.130357553939124 1.29872712217922 -0.100373320702188 0.920047949777501 0.992304229361951 NA
"NREP-AS1" 0 NA NA NA NA NA NA
"NRG1-IT1" 2.38326109297721 2.7146630333319 2.46627655320148 1.10071314987283 0.271021521257977 0.868610974451045 NA
"NRG1-IT3" 0.396515091061439 0 6.91875675003683 0 1 NA NA
"NRON" 0.384565280072324 1.7319449381184 6.85836222495339 0.252530397390927 0.800631121553474 NA NA
"NSFP1" 3.93501249407095 0.553794650982327 1.569425614028 0.352864542309202 0.724189994202415 0.962024332264551 NA
"NT5C1B" 0.0497722678116321 0 6.91875675003683 0 1 NA NA
"NT5C1B-RDH14" 0.611338034745548 0.7135368341279 6.91875675003683 0.103130787785552 0.917859170176924 NA NA
"NTF4" 7.46697444048469 -0.456336946764387 1.09239715743224 -0.417739046334613 0.676137920713555 0.949787667994402 NA
"NTM-IT" 0.151886652531228 -0.729123675609464 6.91875675003683 -0.105383626271524 0.916071408055793 NA NA
"NTRK3-AS1" 0.219896272433799 -1.3794028166941 6.91745189462912 -0.199409094230941 0.841942747171657 NA NA
"NTSR2" 1.70752276402732 0.619816239257075 2.08504256423632 0.297267907086632 0.766261981198581 0.969289565077991 NA
"NUDT4P1" 0 NA NA NA NA NA NA
"NUDT4P2" 0 NA NA NA NA NA NA
"NUDT9P1" 7.29791219641708 2.48691949908292 1.3617038196354 1.82632923784322 0.0678006836795019 0.864877927726214 NA
"NUGGC" 1.39235737312776 -1.1927535438103 1.16656934367293 -1.02244547251253 0.30657010784762 0.872149714259452 NA
"NUP210L" 6.68169429489663 1.142329077743 0.753940304996049 1.51514525775219 0.129735622584082 0.864877927726214 NA
"NUP210P1" 0 NA NA NA NA NA NA
"NUPR1" 12.9873609293327 0.196306270353102 2.01139187463972 0.0975972274861976 0.922252126142428 0.992304229361951 NA
"NUPR1L" 0.0327544020049138 0 6.91875675003683 0 1 NA NA
"NUTM1" 8.18266831376205 0.315831034696723 0.968395236427088 0.326138566998727 0.744319518626898 0.965961563458644 NA
"NXF2" 0 NA NA NA NA NA NA
"NXF2B" 0 NA NA NA NA NA NA
"NXF3" 0.170263290236093 -0.729123675609462 6.91875675003683 -0.105383626271524 0.916071408055793 NA NA
"NXF5" 2.85060290780768 1.14671788809475 1.50805328902741 0.760396132177999 0.44701783456717 0.907102046103118 NA
"NXNL1" 0.237457485591718 1.63104655563693 6.8833616993153 0.236954939589935 0.812691747774518 NA NA
"NXPE1" 0.019530778071571 0 6.91875675003683 0 1 NA NA
"NXPE4" 0.122984171989027 0 6.91875675003683 0 1 NA NA
"NYX" 0.983883881033527 1.91119821521798 2.79474574745947 0.683854056117745 0.494067328241513 NA NA
"OACYLP" 1.35933444619951 3.32647147238701 3.41447079436977 0.974227537067276 0.329943574794199 0.876426334509284 NA
"OAS1" 5.00697456883849 1.18503086636036 1.23699626459475 0.95799065872571 0.338067468963619 0.880131892326311 NA
"OAS2" 0.352369354930688 0 6.91875675003683 0 1 NA NA
"OAS3" 12.1788745563564 -0.738076078502058 1.21525586331068 -0.607342125049571 0.543623887943345 0.921235629853961 NA
"OASL" 0.693370890501275 -0.770072965908416 4.4938034867209 -0.171363293518278 0.863938115344767 NA NA
"OBP2A" 0.0427519728140545 0 6.91875675003683 0 1 NA NA
"OBP2B" 0.0258443828634676 0 6.91875675003683 0 1 NA NA
"OCA2" 14.4828133959957 0.662842957083376 1.29357821471214 0.512410420602885 0.60836379945388 0.934233340888494 NA
"OCM2" 0 NA NA NA NA NA NA
"OCSTAMP" 4.90477910206358 0.775445114222726 1.25824001937787 0.616293475235467 0.537700844405908 0.919291991048439 NA
"ODAM" 0.424075835402888 0 6.91875675003683 0 1 NA NA
"ODF1" 1.13368139859526 1.32399338867874 2.51436068152332 0.526572579028957 0.598490438235962 NA NA
"ODF3" 0.360618112858439 2.13880109207256 6.55061368162156 0.326503927116507 0.744043118554041 NA NA
"ODF3L1" 6.08705965173908 0.451540713103458 1.15523706730917 0.390864114285398 0.695897680716916 0.955514179035826 NA
"ODF3L2" 3.24046666742413 -0.179955966761104 1.13736114691552 -0.15822236169148 0.874281583614153 0.985969338030747 NA
"ODF4" 0.0695339299711839 0 6.91875675003683 0 1 NA NA
"OGFR-AS1" 8.41731273787481 -0.899216533148493 0.76766352623959 -1.17136805698366 0.241450866200933 0.864877927726214 NA
"OGFRP1" 9.0937614282752 -0.454056722922887 0.992112708424995 -0.457666471830317 0.647192079479904 0.941007246429549 NA
"OIT3" 6.14775594258155 0.446453206101847 1.25102463838132 0.356870034693727 0.721189103389487 0.961288324974364 NA
"OLAH" 1.07324260537837 -3.35402592943266 3.21371105358142 -1.0436613228482 0.296642110250696 NA NA
"OLR1" 0.1767896199121 0 6.91875675003683 0 1 NA NA
"OMD" 2.68697241822363 1.38114127685022 3.19148195625401 0.432758604241438 0.66519014966595 0.946387946458005 NA
"OMP" 2.48426104247825 0.740289301003376 1.26743900931576 0.58408278075884 0.559164619168921 0.925688151728989 NA
"OOEP" 0.146626281322481 0 6.91875675003683 0 1 NA NA
"OOSP2" 0.612084883559046 -2.14268948893453 3.64618857703752 -0.587651857182724 0.556765995986905 NA NA
"OPALIN" 0.245019944578654 0 6.91750013824167 0 1 NA NA
"OPN1LW" 0.590584367327973 -1.54901837994513 6.91355071259631 -0.224055401390614 0.822714194779483 NA NA
"OPN1MW" 0 NA NA NA NA NA NA
"OPN1MW2" 0 NA NA NA NA NA NA
"OPN4" 0.111389668553432 0 6.91875675003683 0 1 NA NA
"OPRD1" 9.65792765528023 -0.043677572306879 1.04739247572571 -0.0417012469720256 0.966736859887593 0.995735838319134 NA
"OPTC" 0.349863166281962 -0.00779355314855531 3.72715504725908 -0.00209101930285584 0.998331609197712 NA NA
"OR10A2" 0.0414402565429696 0 6.91875675003683 0 1 NA NA
"OR10A3" 0.0222388622921277 0 6.91875675003683 0 1 NA NA
"OR10A4" 0.146922414813018 0 6.91875675003683 0 1 NA NA
"OR10A5" 0.0734775132642099 2.1391615156216 6.88974485654926 0.31048486702496 0.756192265636948 NA NA
"OR10A6" 0.28220818183061 0 6.91875675003683 0 1 NA NA
"OR10A7" 0.0416348746323556 0.713536834127898 6.91875675003683 0.103130787785551 0.917859170176925 NA NA
"OR10AD1" 0.713363527907241 -1.76383478920785 3.18255314776947 -0.554220057705573 0.57942825293634 NA NA
"OR10AG1" 0.0201684750081508 0 6.91875675003683 0 1 NA NA
"OR10C1" 0.0214022318901934 0 6.91875675003683 0 1 NA NA
"OR10G2" 0.115991441125644 0 6.91875675003683 0 1 NA NA
"OR10G3" 0.0655088040098276 0 6.91875675003683 0 1 NA NA
"OR10G4" 0.277862738607798 2.48245841889131 6.86546406290399 0.361586397677721 0.717661130926635 NA NA
"OR10G7" 1.73873379442417 1.55832747233083 2.33273383540882 0.668026265438778 0.504116826678547 0.916484333354228 NA
"OR10G8" 0.237634582887534 0 6.91875675003683 0 1 NA NA
"OR10G9" 0.312658983361708 0 6.91875675003683 0 1 NA NA
"OR10H1" 0 NA NA NA NA NA NA
"OR10H2" 0.0655088040098276 0 6.91875675003683 0 1 NA NA
"OR10H3" 0 NA NA NA NA NA NA
"OR10H4" 0.0982632060147415 0 6.91875675003683 0 1 NA NA
"OR10H5" 0 NA NA NA NA NA NA
"OR10J1" 0 NA NA NA NA NA NA
"OR10J3" 0.077647859152234 -0.729123675609463 6.91875675003683 -0.105383626271524 0.916071408055793 NA NA
"OR10J5" 0 NA NA NA NA NA NA
"OR10K1" 0 NA NA NA NA NA NA
"OR10K2" 0.229611852924282 0 6.91875675003683 0 1 NA NA
"OR10P1" 0 NA NA NA NA NA NA
"OR10Q1" 0.227264723156795 -2.66686148184932 6.87589546902763 -0.387856606293996 0.69812215232644 NA NA
"OR10R2" 0.125699605512569 0 6.91875675003683 0 1 NA NA
"OR10S1" 0.0244925044214033 0.713536834127898 6.91875675003683 0.103130787785551 0.917859170176925 NA NA
"OR10T2" 1.09452837347896 -2.72858133612639 3.16326380035464 -0.862584187831719 0.388366127177479 NA NA
"OR10V1" 0.0605986689041344 0 6.91875675003682 0 1 NA NA
"OR10V2P" 0.347530795311432 -2.13365113512808 4.76475547911079 -0.447798663432414 0.654298508106835 NA NA
"OR10W1" 0 NA NA NA NA NA NA
"OR10X1" 0.0248194190545009 -0.729123675609462 6.91875675003683 -0.105383626271524 0.916071408055793 NA NA
"OR10Z1" 0.749919590300361 -3.12108621557632 4.15498456229578 -0.751166741724742 0.452552313060133 NA NA
"OR11A1" 1.49701795612417 -1.32642784511855 3.04683935764716 -0.435345513635104 0.663311653199468 0.945316974593542 NA
"OR11G2" 0 NA NA NA NA NA NA
"OR11H1" 0 NA NA NA NA NA NA
"OR11H12" 0.0402509063430558 0 6.91875675003683 0 1 NA NA
"OR11H2" 0.120752719029167 0 6.91875675003683 0 1 NA NA
"OR11H4" 0.284889253191925 -1.54537300202333 6.9136805765248 -0.223523922593503 0.823127766536122 NA NA
"OR11H6" 0.0245578732805821 0 6.91875675003683 0 1 NA NA
"OR11L1" 0 NA NA NA NA NA NA
"OR12D2" 1.48773988113778 -1.20286627125112 2.41837542775701 -0.49738607887145 0.618916820628553 0.935361100795052 NA
"OR12D3" 0.253443548264667 0 6.91875675003683 0 1 NA NA
"OR13C2" 0.867609514163454 3.03756003035787 3.03314811864764 1.00145456520343 0.316607095422428 NA NA
"OR13C3" 0.184897055518516 0 6.91875675003683 0 1 NA NA
"OR13C4" 0.363047022312756 -0.72912367560946 6.91875675003682 -0.105383626271523 0.916071408055793 NA NA
"OR13C5" 2.36626953910492 -1.1926329462475 1.51880417230512 -0.78524471290951 0.432310104353847 0.903925277329516 NA
"OR13C8" 0.0493119234759043 -0.00779342074078184 6.91875675003683 -0.00112641924298616 0.999101247667089 NA NA
"OR13C9" 0.177186016794832 -0.729123675609462 6.91875675003683 -0.105383626271524 0.916071408055793 NA NA
"OR13D1" 0 NA NA NA NA NA NA
"OR13F1" 0.3209305938457 0 6.91875675003683 0 1 NA NA
"OR13G1" 0.185715134505477 0 6.91875675003683 0 1 NA NA
"OR13H1" 0.557486026796636 1.38206291308113 5.26643220772942 0.262428691487324 0.792990954973858 NA NA
"OR13J1" 0.27591132976174 -1.41642614582363 6.79368121275727 -0.208491700076219 0.834845062632223 NA NA
"OR14A16" 1.20908461337244 -0.0685312267519762 2.47680442133417 -0.0276692120547253 0.977925979518802 0.997058656172174 NA
"OR14C36" 0.124320769628909 0 6.91875675003683 0 1 NA NA
"OR14I1" 0.0624934045794801 0 6.91875675003683 0 1 NA NA
"OR14J1" 0.341623153522371 -0.729123675609463 6.91875675003683 -0.105383626271524 0.916071408055793 NA NA
"OR1A1" 0 NA NA NA NA NA NA
"OR1A2" 0 NA NA NA NA NA NA
"OR1B1" 0.721907593133722 -2.76658829094118 3.64113194849039 -0.75981544477898 0.447364909537378 NA NA
"OR1C1" 0.0429626265079091 0 6.91875675003683 0 1 NA NA
"OR1D2" 0 NA NA NA NA NA NA
"OR1D4" 0.210140706797903 -0.729123675609462 6.91875675003683 -0.105383626271524 0.916071408055793 NA NA
"OR1D5" 0.019530778071571 0 6.91875675003683 0 1 NA NA
"OR1E1" 0.0650884515662667 0 6.91875675003683 0 1 NA NA
"OR1E2" 0.180191172500466 0 6.91875675003683 0 1 NA NA
"OR1F2P" 2.31559604353768 -0.6350884533511 1.25654298905274 -0.505425169599546 0.613260244330695 0.935175165733918 NA
"OR1G1" 0.809906063315682 -0.666619739977269 2.9822941781296 -0.223525816086779 0.823126293021596 NA NA
"OR1I1" 0 NA NA NA NA NA NA
"OR1J1" 0 NA NA NA NA NA NA
"OR1J2" 0 NA NA NA NA NA NA
"OR1J4" 0 NA NA NA NA NA NA
"OR1K1" 0.0605428693970965 0 6.91875675003683 0 1 NA NA
"OR1L1" 0 NA NA NA NA NA NA
"OR1L3" 0 NA NA NA NA NA NA
"OR1L4" 0 NA NA NA NA NA NA
"OR1L6" 0 NA NA NA NA NA NA
"OR1L8" 6.41358254967953 -0.815548571459431 1.26707736285852 -0.643645443731676 0.519805374786566 0.917023253711765 NA
"OR1M1" 0 NA NA NA NA NA NA
"OR1N1" 0.114069739561627 0.713536834127898 6.91875675003683 0.103130787785551 0.917859170176925 NA NA
"OR1N2" 0 NA NA NA NA NA NA
"OR1Q1" 0 NA NA NA NA NA NA
"OR1S1" 0 NA NA NA NA NA NA
"OR1S2" 0 NA NA NA NA NA NA
"OR2A1" 0 NA NA NA NA NA NA
"OR2A12" 0.389242786106313 -0.00779354101550893 4.12373936059754 -0.00188992085435284 0.998492062226848 NA NA
"OR2A14" 0.0451971400134393 0 6.91875675003683 0 1 NA NA
"OR2A2" 0.0828805130859391 0 6.91875675003683 0 1 NA NA
"OR2A20P" 0.534906603247253 1.99776364604701 5.37688817096606 0.37154643773967 0.710230574880389 NA NA
"OR2A25" 0 NA NA NA NA NA NA
"OR2A42" 0 NA NA NA NA NA NA
"OR2A5" 0.100253440563914 0 6.91875675003683 0 1 NA NA
"OR2A7" 2.76365562365391 0.177964424626484 1.46554516796646 0.121432234581635 0.903348686285544 0.989776539989127 NA
"OR2A9P" 1.64161433728812 -3.24730528755677 2.25359785095461 -1.44094266249909 0.149600882030028 0.864877927726214 NA
"OR2AE1" 1.86252126523085 -0.690512733810455 1.92980351047356 -0.357815047004972 0.720481729246213 0.961288324974364 NA
"OR2AG1" 0.413828476176283 0 6.91875675003683 0 1 NA NA
"OR2AK2" 3.76130728806725 -3.03327525793603 1.89412298135906 -1.60141410446307 0.109285230833161 0.864877927726214 NA
"OR2AP1" 0 NA NA NA NA NA NA
"OR2AT4" 0.0406682205355981 0 6.91875675003683 0 1 NA NA
"OR2B11" 0.144088033669891 -0.729123675609462 6.91875675003683 -0.105383626271524 0.916071408055793 NA NA
"OR2B2" 0 NA NA NA NA NA NA
"OR2B3" 0 NA NA NA NA NA NA
"OR2B6" 2.22081723161682 0.554950900872666 1.59741621681955 0.347405325568542 0.728286832983012 0.962633457650907 NA
"OR2C3" 0.55506630463381 1.9824042397143 6.25309521395962 0.317027675396452 0.751222602650198 NA NA
"OR2D2" 1.11180200721123 4.22736033769551 4.44451491340417 0.951140995150283 0.341532806540778 NA NA
"OR2D3" 0 NA NA NA NA NA NA
"OR2F1" 1.38480845898787 -2.96572012222172 2.06770070990749 -1.43430821879169 0.151484325947721 0.864877927726214 NA
"OR2F2" 0 NA NA NA NA NA NA
"OR2G2" 0 NA NA NA NA NA NA
"OR2G3" 0.0214022318901934 0 6.91875675003683 0 1 NA NA
"OR2G6" 0 NA NA NA NA NA NA
"OR2H1" 1.96157995162558 -2.07639117066072 1.74669985681265 -1.18875098235233 0.234537672072866 0.864877927726214 NA
"OR2H2" 1.33874585406506 0.37869679801809 2.44298870036072 0.155013732958394 0.87681049083889 0.986181455785337 NA
"OR2J2" 0.064335461488605 0 6.91875675003683 0 1 NA NA
"OR2J3" 0.0248194190545009 -0.729123675609462 6.91875675003683 -0.105383626271524 0.916071408055793 NA NA
"OR2L1P" 7.48703730346072 -0.566592277215146 1.21425064051992 -0.466618882714807 0.640772574796075 0.939777627845129 NA
"OR2L5" 6.40755430427907 -0.0691594327795997 1.09319140174172 -0.0632637913812822 0.949556448273743 0.994778776259686 NA
"OR2L8" 4.94113875921955 0.484433725249836 1.25005451479593 0.387530079301317 0.698363821127395 0.95596334667308 NA
"OR2M1P" 3.21843801363942 -0.344019011507245 1.33268933795632 -0.258138938842864 0.796299680814835 0.97620165454503 NA
"OR2M2" 1.05653558838108 -3.98790584242371 4.31679639726244 -0.923811427602354 0.355584504363849 NA NA
"OR2M3" 1.82385285610097 -2.46996946792537 2.13250829869853 -1.15824612238686 0.246763611225852 0.866034432095549 NA
"OR2M4" 12.2532291253612 -0.00715006936238757 0.950351241723884 -0.00752360711332133 0.993997086674936 1 NA
"OR2M5" 0.678343846084055 2.06128269353782 6.89231961939825 0.299069516122902 0.764887005016989 NA NA
"OR2M7" 0 NA NA NA NA NA NA
"OR2S2" 0.0214022318901934 0 6.91875675003683 0 1 NA NA
"OR2T1" 0 NA NA NA NA NA NA
"OR2T10" 0.306588674738214 0 6.91875675003683 0 1 NA NA
"OR2T11" 0 NA NA NA NA NA NA
"OR2T12" 0.0914010759242023 0 6.91875675003683 0 1 NA NA
"OR2T2" 0 NA NA NA NA NA NA
"OR2T27" 0 NA NA NA NA NA NA
"OR2T29" 0 NA NA NA NA NA NA
"OR2T3" 0 NA NA NA NA NA NA
"OR2T33" 3.38462051575535 -1.16043152581221 1.31638746838386 -0.881527326628898 0.37803247014129 0.889558706907295 NA
"OR2T34" 0 NA NA NA NA NA NA
"OR2T35" 0 NA NA NA NA NA NA
"OR2T4" 3.84874911154228 -1.63593424848454 1.52297261833781 -1.07417180636512 0.282745686091754 0.868680733949235 NA
"OR2T5" 0 NA NA NA NA NA NA
"OR2T6" 0.288586942697256 0.794569924385728 4.17422897295859 0.190351303086893 0.849033854428903 NA NA
"OR2V1" 0.0214022318901934 0 6.91875675003683 0 1 NA NA
"OR2V2" 0 NA NA NA NA NA NA
"OR2W1" 0.0209510454731617 0 6.91875675003683 0 1 NA NA
"OR2W5" 0.38794965562995 -2.13866094396338 6.871801371223 -0.311222753457257 0.75563128661647 NA NA
"OR2Y1" 0.0691543693591585 -0.729123675609462 6.91875675003683 -0.105383626271524 0.916071408055793 NA NA
"OR2Z1" 0 NA NA NA NA NA NA
"OR3A1" 1.12136868421144 0 3.51524537972976 0 1 NA NA
"OR3A2" 4.71736996945388 -0.729139573393313 2.06481339143936 -0.353126135473695 0.723993880171616 0.962024332264551 NA
"OR3A3" 0.422411411841056 0.539525398281848 6.83134545033871 0.0789779117750658 0.937050192024209 NA NA
"OR3A4P" 0 NA NA NA NA NA NA
"OR4A15" 0 NA NA NA NA NA NA
"OR4A16" 0.287458966317477 1.4954793661543 6.91498363072475 0.216266508500405 0.828780013652725 NA NA
"OR4A47" 0.429633941361034 0 6.91875675003683 0 1 NA NA
"OR4A5" 0 NA NA NA NA NA NA
"OR4B1" 0.0504287890620999 0 6.91875675003683 0 1 NA NA
"OR4C11" 0 NA NA NA NA NA NA
"OR4C12" 0 NA NA NA NA NA NA
"OR4C13" 0 NA NA NA NA NA NA
"OR4C15" 0 NA NA NA NA NA NA
"OR4C16" 0 NA NA NA NA NA NA
"OR4C3" 0.102850139053832 0 6.91875675003683 0 1 NA NA
"OR4C45" 0 NA NA NA NA NA NA
"OR4C46" 0.0623135077260485 -0.729123675609462 6.91875675003683 -0.105383626271524 0.916071408055793 NA NA
"OR4C6" 0 NA NA NA NA NA NA
"OR4D1" 0 NA NA NA NA NA NA
"OR4D10" 3.67705295319214 0.876190332771819 1.55383724132065 0.563888101965633 0.572830287866777 0.92697411040672 NA
"OR4D11" 0 NA NA NA NA NA NA
"OR4D2" 0.264971420500234 0 6.91875675003683 0 1 NA NA
"OR4D5" 0.197325103912911 0 6.91875675003683 0 1 NA NA
"OR4D6" 1.41068651627335 -0.661706164264785 1.8331221931076 -0.360972207282608 0.71812022366606 0.960647111796491 NA
"OR4D9" 0 NA NA NA NA NA NA
"OR4E2" 0.149393360906191 0 6.91875675003683 0 1 NA NA
"OR4F13P" 0.0213933024287167 0 6.91875675003683 0 1 NA NA
"OR4F15" 0 NA NA NA NA NA NA
"OR4F16" 0 NA NA NA NA NA NA
"OR4F17" 0.49705335306536 3.48164996795044 5.36969588276582 0.648388669295944 0.516733596975436 NA NA
"OR4F21" 0.676556889744698 3.39699005611877 4.64227196028054 0.731751626182945 0.464320179448557 NA NA
"OR4F29" 0 NA NA NA NA NA NA
"OR4F3" 0 NA NA NA NA NA NA
"OR4F4" 0 NA NA NA NA NA NA
"OR4F5" 0.212768549738271 0.713536834127898 6.91875675003683 0.103130787785551 0.917859170176925 NA NA
"OR4F6" 0.039907068293154 -0.729123675609462 6.91875675003683 -0.105383626271524 0.916071408055793 NA NA
"OR4K1" 0.019530778071571 0 6.91875675003683 0 1 NA NA
"OR4K13" 0 NA NA NA NA NA NA
"OR4K14" 0.0244925044214033 0.713536834127898 6.91875675003683 0.103130787785551 0.917859170176925 NA NA
"OR4K15" 0 NA NA NA NA NA NA
"OR4K17" 0 NA NA NA NA NA NA
"OR4K2" 0.145199439534783 0 6.91875675003683 0 1 NA NA
"OR4K5" 0 NA NA NA NA NA NA
"OR4L1" 0.0195982185069705 0 6.91875675003683 0 1 NA NA
"OR4M1" 0 NA NA NA NA NA NA
"OR4M2" 0 NA NA NA NA NA NA
"OR4N2" 0.0772321265891693 0 6.91875675003683 0 1 NA NA
"OR4N3P" 0.0209510454731617 0 6.91875675003683 0 1 NA NA
"OR4N4" 0.0399669421383018 0 6.91875675003683 0 1 NA NA
"OR4N5" 0 NA NA NA NA NA NA
"OR4P4" 0 NA NA NA NA NA NA
"OR4Q3" 0 NA NA NA NA NA NA
"OR4S1" 0 NA NA NA NA NA NA
"OR4S2" 0 NA NA NA NA NA NA
"OR4X1" 0 NA NA NA NA NA NA
"OR4X2" 0 NA NA NA NA NA NA
"OR51A2" 0 NA NA NA NA NA NA
"OR51A4" 0.106989300455002 0 6.91875675003683 0 1 NA NA
"OR51A7" 0.0210984394506731 0 6.91875675003683 0 1 NA NA
"OR51B2" 0.0637429439096388 0 6.91875675003683 0 1 NA NA
"OR51B4" 0.829132194844726 -0.729138333565121 2.7684336338745 -0.263375767669992 0.792260966052591 NA NA
"OR51B5" 1.32051184960564 3.02633696157974 3.36265043453818 0.899985597817685 0.368127915159753 0.888075280439637 NA
"OR51B6" 0.0915531993778883 0 6.91875675003683 0 1 NA NA
"OR51D1" 0.0621867378602756 0.713536834127898 6.91875675003683 0.103130787785551 0.917859170176925 NA NA
"OR51E1" 0.164009463570847 -0.729123675609461 6.91875675003683 -0.105383626271523 0.916071408055793 NA NA
"OR51F1" 0 NA NA NA NA NA NA
"OR51F2" 0.399562906698733 0 6.91875675003683 0 1 NA NA
"OR51G1" 0 NA NA NA NA NA NA
"OR51G2" 0 NA NA NA NA NA NA
"OR51I1" 0.0400424827778814 0 6.91875675003683 0 1 NA NA
"OR51I2" 0 NA NA NA NA NA NA
"OR51L1" 0.0629368354075973 0 6.91875675003683 0 1 NA NA
"OR51M1" 0.251998593745124 0 6.91875675003683 0 1 NA NA
"OR51Q1" 0.522853334772591 0.660078294770785 6.15103941012611 0.107311667306851 0.914541728820829 NA NA
"OR51S1" 0 NA NA NA NA NA NA
"OR51T1" 0.133283157256876 0 6.91875675003683 0 1 NA NA
"OR51V1" 0.0200386227979942 -0.729123675609463 6.91875675003683 -0.105383626271524 0.916071408055793 NA NA
"OR52A1" 0.041005887959187 0 6.91875675003683 0 1 NA NA
"OR52A5" 0.0200386227979942 -0.729123675609463 6.91875675003683 -0.105383626271524 0.916071408055793 NA NA
"OR52B2" 0.601672706746533 -0.00779354110253968 4.12103053664115 -0.00189116315281949 0.998491071017853 NA NA
"OR52B4" 1.4893920056468 -0.0781171776963429 2.81191898231517 -0.0277807355715582 0.977837030819455 0.997058656172174 NA
"OR52B6" 0 NA NA NA NA NA NA
"OR52D1" 0 NA NA NA NA NA NA
"OR52E2" 0.191942699913642 0 6.91875675003683 0 1 NA NA
"OR52E4" 0 NA NA NA NA NA NA
"OR52E6" 0.568636693178296 0.7135368341279 6.91875675003683 0.103130787785551 0.917859170176924 NA NA
"OR52E8" 0 NA NA NA NA NA NA
"OR52H1" 1.61322280446036 3.80395929737772 6.85787615321495 0.554684746762951 0.579110311120795 0.927482791543657 NA
"OR52I1" 0 NA NA NA NA NA NA
"OR52I2" 0 NA NA NA NA NA NA
"OR52J3" 0.0792426601465996 0 6.91875675003683 0 1 NA NA
"OR52K1" 0.155094348871072 0.713536834127898 6.91875675003683 0.103130787785551 0.917859170176925 NA NA
"OR52K2" 0 NA NA NA NA NA NA
"OR52L1" 0.52909261995598 2.49499264682646 4.74317859708895 0.526017014910154 0.598876385044867 NA NA
"OR52M1" 0 NA NA NA NA NA NA
"OR52N1" 0.0411586838529678 0 6.91875675003683 0 1 NA NA
"OR52N2" 0.692860121324275 -1.97833275962304 2.18065716672014 -0.90721860814031 0.364291205337837 NA NA
"OR52N4" 1.27850126030501 1.39375293031297 2.32102022602768 0.600491505710967 0.548178720217686 0.922745209716219 NA
"OR52N5" 0.190102083999909 0 6.91875675003683 0 1 NA NA
"OR52R1" 0 NA NA NA NA NA NA
"OR52W1" 0.0757335125196286 0 6.91875675003683 0 1 NA NA
"OR56A1" 0.454865666301311 0 6.91875675003683 0 1 NA NA
"OR56A3" 0 NA NA NA NA NA NA
"OR56A4" 0.0625859201055173 0.713536834127898 6.91875675003683 0.103130787785551 0.917859170176925 NA NA
"OR56A5" 0.802759687835622 0 2.70603303503927 0 1 NA NA
"OR56B1" 0.21882947050235 0 6.91875675003683 0 1 NA NA
"OR56B4" 0 NA NA NA NA NA NA
"OR5A1" 5.29053511464473 1.59349794755551 1.38250933123528 1.15261279729063 0.249069348175162 0.866381729646804 NA
"OR5A2" 0.668866849247273 0.818212835543011 6.91339676462337 0.118351783269535 0.905788928559321 NA NA
"OR5AC2" 0 NA NA NA NA NA NA
"OR5AK2" 0.135781668391651 0 6.91875675003683 0 1 NA NA
"OR5AK4P" 0.0927094968083526 -1.40076159605357 6.89086782477609 -0.203277966095523 0.838917776497081 NA NA
"OR5AN1" 0.217259524571325 0 6.91875675003683 0 1 NA NA
"OR5AP2" 0.209949978540387 0 6.91875675003683 0 1 NA NA
"OR5AR1" 0.246717700330808 0 6.91875675003683 0 1 NA NA
"OR5AS1" 0.0718777004011296 -1.56508648009044 6.91298208642366 -0.226398168044454 0.820891752634271 NA NA
"OR5AU1" 0.0415199360519488 -0.729123675609463 6.91875675003683 -0.105383626271524 0.916071408055793 NA NA
"OR5B12" 1.67626809854038 -2.77789957347355 1.96338642245253 -1.41485116821965 0.157112137952565 0.864877927726214 NA
"OR5B17" 0 NA NA NA NA NA NA
"OR5B2" 0.635313855046004 -2.38000990713495 3.25470795529004 -0.731251448618179 0.464625580109756 NA NA
"OR5B21" 0.0752851468976577 0 6.91875675003683 0 1 NA NA
"OR5B3" 0.0209510454731617 0 6.91875675003683 0 1 NA NA
"OR5C1" 0 NA NA NA NA NA NA
"OR5D13" 0 NA NA NA NA NA NA
"OR5D14" 0 NA NA NA NA NA NA
"OR5D16" 0 NA NA NA NA NA NA
"OR5D18" 0 NA NA NA NA NA NA
"OR5E1P" 0.0410120913255256 0 6.91875675003683 0 1 NA NA
"OR5F1" 0.0214022318901934 0 6.91875675003683 0 1 NA NA
"OR5H1" 0.0464994281115498 1.49547936645705 6.91498363077413 0.216266508542642 0.828780013619804 NA NA
"OR5H14" 0 NA NA NA NA NA NA
"OR5H15" 0 NA NA NA NA NA NA
"OR5H2" 0 NA NA NA NA NA NA
"OR5H6" 0 NA NA NA NA NA NA
"OR5I1" 0.280403727054885 3.71818823164422 6.85877755663584 0.542106549008415 0.587745107432881 NA NA
"OR5J2" 0.0457720118924444 0 6.91875675003683 0 1 NA NA
"OR5K1" 0 NA NA NA NA NA NA
"OR5K2" 0.0516286145799165 0 6.91875675003683 0 1 NA NA
"OR5K3" 0 NA NA NA NA NA NA
"OR5K4" 0 NA NA NA NA NA NA
"OR5L1" 0 NA NA NA NA NA NA
"OR5L2" 0 NA NA NA NA NA NA
"OR5M10" 0 NA NA NA NA NA NA
"OR5M11" 0 NA NA NA NA NA NA
"OR5M3" 0.291818412432854 0 6.91875675003683 0 1 NA NA
"OR5M8" 0.101227014248028 0 6.91875675003683 0 1 NA NA
"OR5M9" 0.0480873816598341 0 6.91875675003683 0 1 NA NA
"OR5P2" 0.141620686039779 0 6.91875675003683 0 1 NA NA
"OR5P3" 0.0982632060147415 0 6.91875675003683 0 1 NA NA
"OR5R1" 0.444468401485013 0 6.91875675003683 0 1 NA NA
"OR5T1" 0.34944179891143 -0.729123675609461 6.91875675003683 -0.105383626271523 0.916071408055793 NA NA
"OR5T2" 0.0817098658849954 0 6.91875675003683 0 1 NA NA
"OR5T3" 0.0213933024287167 0 6.91875675003683 0 1 NA NA
"OR5V1" 0.294846877988455 0 6.91875675003683 0 1 NA NA
"OR5W2" 0.0473259155795663 0 6.91875675003683 0 1 NA NA
"OR6A2" 0.832214011242055 -0.00779346204568542 6.10491256591315 -0.00127658864259585 0.998981429908233 NA NA
"OR6B1" 3.04524972017661 0.479811735568277 1.29070281786276 0.371744547953171 0.710083053669299 0.958831651700744 NA
"OR6B2" 0.0414402565429696 0 6.91875675003683 0 1 NA NA
"OR6B3" 0.320277308684271 0 6.91875675003683 0 1 NA NA
"OR6C1" 0.372488990877158 3.28922812300791 6.8641816719551 0.47918721855027 0.631805446208781 NA NA
"OR6C2" 0 NA NA NA NA NA NA
"OR6C3" 1.05116692254917 -3.62563882009053 4.40468465930828 -0.823132437512543 0.410432684355857 NA NA
"OR6C4" 0 NA NA NA NA NA NA
"OR6C6" 0.193132238333447 -0.729123675609461 6.91875675003683 -0.105383626271523 0.916071408055793 NA NA
"OR6C65" 0 NA NA NA NA NA NA
"OR6C68" 0 NA NA NA NA NA NA
"OR6C70" 0.295674237523732 1.53954791047396 6.9133965936366 0.222690524060348 0.823776376893274 NA NA
"OR6C74" 0.0638657587599263 0 6.91875675003683 0 1 NA NA
"OR6C75" 0.0534946502275009 0 6.91875675003683 0 1 NA NA
"OR6C76" 0.469480556512079 -1.42360103734837 6.91664054858168 -0.205822613933623 0.836929476015139 NA NA
"OR6F1" 1.9959102475857 2.99905053699627 2.79467238590516 1.07313134524171 0.283212188919969 0.868757831473542 NA
"OR6K2" 0.0444777245842555 0 6.91875675003683 0 1 NA NA
"OR6K6" 1.25791210955494 2.12948699775587 3.55981952104043 0.598200831578531 0.54970593664146 0.923147266235898 NA
"OR6M1" 0.0957910666056422 0 6.91875675003683 0 1 NA NA
"OR6N1" 0.162201422905944 0 6.91875675003683 0 1 NA NA
"OR6N2" 0.155288460871544 0 6.91875675003683 0 1 NA NA
"OR6P1" 0 NA NA NA NA NA NA
"OR6Q1" 0 NA NA NA NA NA NA
"OR6S1" 0.0213933024287167 0 6.91875675003683 0 1 NA NA
"OR6T1" 2.19690079011757 6.16375169291779 6.84508434980457 0.900463950176709 NA NA NA
"OR6V1" 0 NA NA NA NA NA NA
"OR6W1P" 0.849460876556317 -0.00779357978727389 2.65625923094732 -0.00293404337064437 0.997658975452665 NA NA
"OR6X1" 0 NA NA NA NA NA NA
"OR6Y1" 0 NA NA NA NA NA NA
"OR7A10" 0.267192375647959 1.67554501750997 6.7958445504028 0.246554347304878 0.805253139446724 NA NA
"OR7A17" 0 NA NA NA NA NA NA
"OR7C1" 3.49218416011254 0.637827803060459 1.62783557849683 0.391825692647313 0.695187009954852 0.955333332230969 NA
"OR7C2" 0 NA NA NA NA NA NA
"OR7D2" 7.32554406209155 0.504728329689994 0.950302219892886 0.531124014155081 0.595332844186745 0.930712268317106 NA
"OR7D4" 0 NA NA NA NA NA NA
"OR7E12P" 5.89396855695634 0.252041299267364 1.08787584423512 0.231682044052163 0.816784978735706 0.97794636205519 NA
"OR7E156P" 0.198351386772618 -0.729123675609461 6.91875675003683 -0.105383626271523 0.916071408055793 NA NA
"OR7E24" 0.0237949081232458 0 6.91875675003683 0 1 NA NA
"OR7E2P" 0.424927513478284 1.26785808999337 6.36511293282627 0.19918862451831 0.842115197450357 NA NA
"OR7E37P" 4.41006153155911 1.6723646981295 1.57403801647658 1.06246779342282 0.288023371468356 0.870768414382759 NA
"OR7E47P" 4.13644173185295 -3.39370014780232 1.85214150152072 -1.83231148646898 0.0669050267458454 0.864877927726214 NA
"OR7E5P" 0.117147065761874 -0.729123675609461 6.91875675003683 -0.105383626271523 0.916071408055793 NA NA
"OR7E91P" 0.253750280801166 0 6.91875675003683 0 1 NA NA
"OR7G1" 0 NA NA NA NA NA NA
"OR7G2" 0 NA NA NA NA NA NA
"OR7G3" 0.0198684454951598 0 6.91875675003683 0 1 NA NA
"OR8A1" 0.298380306970685 -0.729134779403357 4.17288892609811 -0.174731413252626 0.861290683269718 NA NA
"OR8B12" 0 NA NA NA NA NA NA
"OR8B2" 0 NA NA NA NA NA NA
"OR8B3" 0 NA NA NA NA NA NA
"OR8B4" 0 NA NA NA NA NA NA
"OR8B8" 0 NA NA NA NA NA NA
"OR8D1" 0 NA NA NA NA NA NA
"OR8D2" 0 NA NA NA NA NA NA
"OR8D4" 0.927338318696481 2.98375022764063 3.31408469708927 0.90032407145817 0.367947814574627 NA NA
"OR8G1" 0.0210984394506731 0 6.91875675003683 0 1 NA NA
"OR8G2" 0.0859159791103754 0 6.91875675003683 0 1 NA NA
"OR8G5" 0.0200386227979942 -0.729123675609463 6.91875675003683 -0.105383626271524 0.916071408055793 NA NA
"OR8H1" 0.382278910995646 3.06674998419781 6.86768413352528 0.446547908228214 0.655201514318804 NA NA
"OR8H2" 0.147990992909754 0 6.91875675003683 0 1 NA NA
"OR8H3" 0.0831831910670137 0 6.91875675003683 0 1 NA NA
"OR8I2" 0.0936887056927963 0 6.91875675003683 0 1 NA NA
"OR8J1" 0 NA NA NA NA NA NA
"OR8J3" 0.0489850088428066 1.53955699965842 6.91339627125481 0.222691849165328 0.823775345506116 NA NA
"OR8K1" 0.0400424827778814 0 6.91875675003683 0 1 NA NA
"OR8K3" 0 NA NA NA NA NA NA
"OR8K5" 0.32566159459507 -2.37339912259536 6.62147141347198 -0.358439835255721 0.720014185090655 NA NA
"OR8S1" 0.834282508356576 1.96025998985277 3.28423181858893 0.596870165728738 0.550594067414178 NA NA
"OR8U1" 0 NA NA NA NA NA NA
"OR8U8" 0 NA NA NA NA NA NA
"OR9A2" 1.11075105667645 0.889982837358312 2.65323027450378 0.335433696015986 0.737297953046982 NA NA
"OR9A4" 2.08900635532069 1.34124620214267 3.61117506032754 0.371415447807457 0.710328121466312 0.958831651700744 NA
"OR9G1" 0 NA NA NA NA NA NA
"OR9G4" 0.129491105867441 -0.729123675609461 6.91875675003683 -0.105383626271523 0.916071408055793 NA NA
"OR9G9" 0 NA NA NA NA NA NA
"OR9I1" 0 NA NA NA NA NA NA
"OR9K2" 0 NA NA NA NA NA NA
"OR9Q1" 0.0615261034528384 -0.00779342074078248 6.91875675003683 -0.00112641924298625 0.999101247667089 NA NA
"OR9Q2" 0 NA NA NA NA NA NA
"ORM1" 0.062065324396506 0 6.91875675003683 0 1 NA NA
"ORM2" 0.150683112292793 -1.98842893935096 6.89548219403649 -0.28836691668505 0.773065889263507 NA NA
"OSBPL10-AS1" 0.0884621443799533 0 6.91875675003683 0 1 NA NA
"OSM" 1.71454004926971 -2.35828651375116 1.81433572532331 -1.29980713097127 0.193667080846353 0.864877927726214 NA
"OSMR" 9.56383588085526 -0.771097150526739 1.49028688839829 -0.517415241675709 0.604866322175512 0.933490361602062 NA
"OSMR-AS1" 0.105432668696007 -0.729123675609461 6.91875675003683 -0.105383626271523 0.916071408055793 NA NA
"OSR2" 11.3160114318391 2.11174106066684 2.27935921488577 0.926462598293297 0.354205625610421 0.88444206717679 NA
"OSTCP1" 2.09234663486973 -1.39131806621977 1.61184986856416 -0.8631809285434 0.388037997729431 0.892341328532656 NA
"OSTN" 5.93150182006187 -1.1655639301767 1.38155382074971 -0.843661616848337 0.398858521922699 0.896131378025473 NA
"OTC" 8.58989909710037 0.775213249067121 0.809480221136042 0.957667931625519 0.338230232303418 0.880131892326311 NA
"OTOA" 5.50495600076961 -0.919449600300008 1.02616647996447 -0.896004321181723 0.370250455354576 0.888075280439637 NA
"OTOG" 4.74061103908751 -2.50016401286061 1.73968488370576 -1.43713613670938 0.150679314967876 0.864877927726214 NA
"OTOP1" 7.81704311383094 0.0892679356707878 0.812380602900305 0.109884376057343 0.912501073601901 0.991283961256008 NA
"OTOP2" 1.36468445987173 1.32522552994457 2.11179590697321 0.627534851056695 0.530308698693224 0.91746709002793 NA
"OTOR" 1.96194056796441 3.09175233814983 3.02412933277424 1.02236114859332 0.306610001608653 0.872149714259452 NA
"OTOS" 0.768013564376352 -1.98203298370489 4.15370962293854 -0.477171772614836 0.633239809685576 NA NA
"OTUD6A" 0.518698777179104 -0.703001539724754 5.32224118750568 -0.132087501290828 0.894915081814161 NA NA
"OTX2-AS1" 21.3103004432509 1.61380561911212 1.78102620970053 0.906109977676002 0.364877644706678 0.887497861510382 NA
"OVCH1-AS1" 0.218427627350962 -2.42084856307042 6.88196757257409 -0.351766923854443 0.725013066041427 NA NA
"OVCH2" 3.81852869192394 0.1106109555178 1.35936869844201 0.0813693559698504 0.935148218671544 0.993908487624655 NA
"OVOL1" 3.79803915715101 0.968433294979513 1.46176110199758 0.662511332156871 0.507643574709636 0.916484333354228 NA
"OVOL1-AS1" 0.689196964761908 -2.38692682894042 2.5318828312052 -0.942747744690944 0.345809945807093 NA NA
"OVOL2" 3.82536382943324 -0.331283390618237 1.1644373213457 -0.284500835335116 0.776026593968412 0.971923258768788 NA
"OVOL3" 1.46058781543229 -0.107363433484381 1.83677549573039 -0.0584521264215194 0.953388494833866 0.994791118031428 NA
"OXER1" 2.76728283592221 -2.96438168739662 2.04787462437173 -1.44754061216324 0.147745570528649 0.864877927726214 NA
"OXGR1" 1.89533132962598 -3.04368252086744 2.25536476694417 -1.34953004741286 0.17716677581767 0.864877927726214 NA
"OXT" 1.84125537992691 -1.04802172786335 1.50361903047353 -0.696999510263781 0.48580310029492 0.913130646729211 NA
"P2RX1" 1.93777140782275 -0.187332278275574 1.91783588069753 -0.0976789933700896 0.922187196637872 0.992304229361951 NA
"P2RX6P" 0.249445604718761 0 6.91875675003683 0 1 NA NA
"P2RX7" 3.73993401261705 -2.19000593935433 1.39786924263716 -1.56667438738602 0.117190820490053 0.864877927726214 NA
"P2RY10" 0.257527695339834 -0.729123865728765 6.88096878602234 -0.10596238529811 0.915612196300837 NA NA
"P2RY12" 0.405498912742429 3.34572299575804 6.85542241952035 0.48804038482462 0.625521236089961 NA NA
"P2RY13" 1.07482206644776 -2.44975930390119 6.85205323421124 -0.357521931042497 0.720701111043231 NA NA
"P2RY14" 1.80275212085642 -1.83287829927552 2.94007563987067 -0.623411953903385 0.533013844561746 0.918236222043425 NA
"P2RY2" 4.18548731443163 -1.67660451616547 1.34417166929814 -1.24731427871926 0.212282283899172 0.864877927726214 NA
"P2RY4" 8.60056388106786 1.79144733577973 0.991149108286696 1.80744483428576 0.0706929487612139 0.864877927726214 NA
"P2RY6" 0.946443605998789 -3.10196403282612 1.84672115933004 -1.67971435056902 0.0930129063140881 NA NA
"P2RY8" 0 NA NA NA NA NA NA
"P4HA2-AS1" 8.43024477620107 -1.59877312554644 1.44666310252178 -1.10514543625223 0.269096575334905 0.868610974451045 NA
"P4HA3" 2.05430266651755 -3.00313737657479 2.33858875115627 -1.28416651926934 0.199083697225184 0.864877927726214 NA
"PA2G4P4" 7.92875896973487 -1.54551534291087 0.859597392778368 -1.79795257162832 0.0721845240410046 0.864877927726214 NA
"PABPC1L2B-AS1" 2.11712293255775 -1.67660937297997 1.71933431814532 -0.975150298162238 0.329485711906178 0.876426334509284 NA
"PABPC1P2" 1.14525135117872 0.71354790583955 4.10336603548857 0.173893310922868 0.861949309649914 0.984151409538978 NA
"PABPC3" 9.83094087845627 -0.747487256759717 1.11552714376695 -0.670075363863916 0.502809748878912 0.916484333354228 NA
"PACRG-AS1" 0.443133994499021 -0.729133038120409 4.71053766268221 -0.154787646407488 0.87698873056641 NA NA
"PADI3" 0.992006121917026 1.24168431402663 2.89786395669607 0.428482610840818 0.668299791093003 NA NA
"PADI4" 0.149171149086946 2.55502246009151 6.87810512936603 0.371471853371774 0.710286116356789 NA NA
"PADI6" 0.0756431835931498 0 6.91875675003683 0 1 NA NA
"PAEP" 0.0475898162464917 0 6.91875675003683 0 1 NA NA
"PAGE1" 0 NA NA NA NA NA NA
"PAGE2" 0.75163975800968 0.956085591671943 2.77718533704854 0.344264237217969 0.730647576893651 NA NA
"PAGE2B" 2.23833575657296 1.03661966346702 1.03609916520215 1.00050236336671 0.317067454473182 0.874913489866103 NA
"PAGE3" 0 NA NA NA NA NA NA
"PAGE4" 0.0406682205355981 0 6.91875675003683 0 1 NA NA
"PAGE5" 0.149417933437284 -0.843751835003005 6.91298224091086 -0.122053233409121 0.902856859211736 NA NA
"PAH" 1.58832031028922 0.914863705539028 2.08784339302567 0.43818598109182 0.661251470120089 0.945015584965922 NA
"PANDAR" 0.477678649871004 -0.703575699308389 4.629911816961 -0.151963088525994 0.879216048566919 NA NA
"PANX3" 0.318834294355974 0 4.77878279595618 0 1 NA NA
"PAPL" 0.319754119476191 -2.65004372469719 6.863261337004 -0.386120183185973 0.699407662734332 NA NA
"PAPOLB" 21.6707460794795 1.94521305652007 0.749190353453292 2.59642031902023 0.00942007517848397 0.756348557800241 NA
"PAQR5" 8.99628137855319 0.238740585287185 1.09233065063716 0.218560730807952 0.826992245464546 0.978850641284914 NA
"PARP15" 1.09576308410553 2.38946302039711 2.68013002236519 0.891547425109039 0.372635560956913 NA NA
"PARVG" 3.55395204231226 0.338219050278594 1.30086534296877 0.25999543465946 0.794867295150411 0.97620165454503 NA
"PASD1" 1.29348529483272 -0.0889988500112547 1.67534121241127 -0.0531228202063753 0.957634049226658 0.995525655005117 NA
"PATE1" 0.255161714330918 1.58521922214022 6.88465530932307 0.23025397073889 0.817894425698135 NA NA
"PATE2" 11.4525000904194 -0.0908865486094936 0.9478997342381 -0.0958820277363471 0.923614268596652 0.992531479348558 NA
"PATE3" 0 NA NA NA NA NA NA
"PATE4" 0 NA NA NA NA NA NA
"PATL2" 3.42587864416429 2.71716993112073 1.67270763088801 1.6244141420448 0.104287450847497 0.864877927726214 NA
"PAX1" 12.1602660621567 0.894294409365204 0.909068531384612 0.983748065729538 0.32523940026751 0.875894282487199 NA
"PAX4" 0.0415707068983442 0 6.91875675003683 0 1 NA NA
"PAX8" 1.23023007251508 -2.32631044642692 3.13500049749087 -0.742044681743688 0.458060264266566 0.908366370223028 NA
"PAX8-AS1" 1.25848267804348 -0.318658662725626 2.02890747550934 -0.157059238320185 0.875198161924456 0.986074219059905 NA
"PAX9" 2.02749988381044 3.45589636932194 2.00791516031339 1.72113664841424 0.0852260303823106 0.864877927726214 NA
"PBOV1" 0.282176415204285 0 6.91875675003683 0 1 NA NA
"PCA3" 6.9789745048913 1.14258382397892 0.800065038659779 1.42811367672422 0.153259141543245 0.864877927726214 NA
"PCAT18" 0.91607026270648 -3.81001154802839 2.10926661807093 -1.80632050751029 0.0708682903464702 NA NA
"PCAT19" 0.126360018686899 0 6.91875675003683 0 1 NA NA
"PCAT2" 0 NA NA NA NA NA NA
"PCAT4" 0.0621603848144543 0 6.91875675003682 0 1 NA NA
"PCAT5" 3.72939206104565 -1.30898897091879 1.36014758020525 -0.962387457044373 0.335855011898178 0.879240850455935 NA
"PCCA-AS1" 0.0896252260760408 0 6.91875675003683 0 1 NA NA
"PCDH9-AS2" 0.140444022570593 -0.729123675609461 6.91875675003683 -0.105383626271523 0.916071408055793 NA NA
"PCDH9-AS3" 0.157142810774596 -1.54537023151924 6.91368067540721 -0.223523518668762 0.823128080870022 NA NA
"PCDH9-AS4" 0.0534946502275009 0 6.91875675003683 0 1 NA NA
"PCDHB1" 10.4503451085146 0.850047016404455 0.980679249300235 0.86679412969226 0.386054819107939 0.892313601542698 NA
"PCED1B-AS1" 0.04811537441778 -1.54537023177654 6.91368067544665 -0.223523518704703 0.823128080842053 NA NA
"PCGEM1" 0.388135103007269 3.80809993342646 6.85783383542369 0.555291951484151 0.578694983106341 NA NA
"PCK1" 1.62748719444211 -1.71793648672631 1.97102155231835 -0.871597007503876 0.383428263779994 0.891081495662248 NA
"PCNA-AS1" 11.3618764705282 1.80472934410352 0.973569060173903 1.85372503906518 0.0637785075773785 0.864877927726214 NA
"PCNAP1" 0 NA NA NA NA NA NA
"PCP2" 1.1067943654686 -0.377147822276663 1.83358313573917 -0.205688967642377 0.837033876844175 NA NA
"PCYT1B-AS1" 0.02405768720889 -0.729123675609462 6.91875675003683 -0.105383626271524 0.916071408055793 NA NA
"PDC" 0.359125326682135 -1.72845372691584 5.48204092876534 -0.315293838440043 0.752538562823506 NA NA
"PDCD1" 0.347037091644751 -2.49504938238859 6.88002477318611 -0.36265122069221 0.716865442670527 NA NA
"PDCD1LG2" 3.26286711999031 3.05765623301685 1.41486699486086 2.16109093230884 0.0306883158898206 0.864877927726214 NA
"PDCL2" 8.08414601205905 0.574655040208239 1.15199431990762 0.498834959754247 0.617895656794785 0.935361100795052 NA
"PDE6A" 3.64993113114091 0.796352851094571 1.21609102233978 0.654846418948456 0.512566640773275 0.916695699848805 NA
"PDE6C" 3.01202660665248 -0.00474236895634185 1.65224902349058 -0.00287025072426612 0.997709874405947 1 NA
"PDE6G" 7.19565529062036 -0.652596569761905 0.894034110145836 -0.729945940938934 0.465423229115439 0.909590382464479 NA
"PDE6H" 1.81952738780979 2.45785349441323 1.77761288738718 1.3826708344953 0.166765818627219 0.864877927726214 NA
"PDHA2" 0 NA NA NA NA NA NA
"PDILT" 0.059935168523272 0 6.91875675003683 0 1 NA NA
"PDX1-AS1" 0.890971063919462 -2.08619348149608 2.77442790701956 -0.751936453716392 0.452089274588528 NA NA
"PDZD3" 0.203227971409588 0 5.90711219760904 0 1 NA NA
"PDZD9" 9.86425893678604 0.404318975420661 1.04869647320081 0.385544326459501 0.699834172072747 0.956366685649855 NA
"PDZK1IP1" 0.0480873816598341 0 6.91875675003683 0 1 NA NA
"PDZK1P2" 0.0237949081232458 0 6.91875675003683 0 1 NA NA
"PEBP4" 6.18080009679959 -1.51824514702351 1.02353530673587 -1.4833344165384 0.137985582629283 0.864877927726214 NA
"PECAM1" 0.480754516973516 0.713550589377532 3.05222849255561 0.233780200636316 0.815155621295946 NA NA
"PEG3-AS1" 10.5409504150324 0 6.91875675003683 0 1 1 NA
"PER4" 0.0426187557179817 0 6.91875675003683 0 1 NA NA
"PERM1" 3.87261922152434 0.184400194700041 1.07378763696806 0.171728736997487 0.863650792565031 0.984151409538978 NA
"PF4" 0 NA NA NA NA NA NA
"PF4V1" 0.0426954518658168 0 6.91875675003683 0 1 NA NA
"PFN3" 0.0645921396554828 0 6.91875675003683 0 1 NA NA
"PGA3" 0.102593912961641 0 6.91875675003683 0 1 NA NA
"PGA4" 0 NA NA NA NA NA NA
"PGA5" 0.459934986486366 -0.729130117406881 5.49548321543053 -0.132678071940897 0.894447985580168 NA NA
"PGAM1P5" 9.50209434254205 1.49405298735569 1.41661108768995 1.05466701506059 0.29157764253302 0.871578644330217 NA
"PGAM4" 5.29723992658739 0.605358894426426 0.677175427110303 0.893946930427854 0.371350286300513 0.888075280439637 NA
"PGBD3" 0 NA NA NA NA NA NA
"PGC" 2.22957517702099 -2.90505621114516 1.91219792951898 -1.51922359411608 0.128706224332507 0.864877927726214 NA
"PGCP1" 0.499029804014104 -1.54480628905669 6.38775325535543 -0.241838754144353 0.808905108575359 NA NA
"PGK2" 0.099221551736957 0 6.91875675003683 0 1 NA NA
"PGLYRP1" 0.763946568425328 -3.03107949725026 2.55237586677852 -1.18755216921712 0.235009891554439 NA NA
"PGLYRP2" 0 NA NA NA NA NA NA
"PGLYRP3" 0 NA NA NA NA NA NA
"PGLYRP4" 0.0198684454951598 0 6.91875675003683 0 1 NA NA
"PGM5-AS1" 4.15128115579425 -0.230930842848934 1.88958599871193 -0.122212401555871 0.902730805058284 0.989776539989127 NA
"PGPEP1L" 5.27424821636285 0.885260454190821 1.21474598861677 0.728761784345437 0.466147391862768 0.909672051649236 NA
"PGR" 9.10661311031012 -0.320160152111962 1.48103163734136 -0.216173742707273 0.82885231993658 0.979141310903804 NA
"PHEX-AS1" 6.21732726491437 0.416134549422038 1.18671788979918 0.350660045659595 0.725843403372801 0.962202934336536 NA
"PHGR1" 0.0610274332664379 0 6.91875675003683 0 1 NA NA
"PHKA2-AS1" 7.22477728791439 -1.16184559014093 1.23117498157544 -0.94368843383595 0.345328886192654 0.88210653109565 NA
"PI16" 8.17558101463862 0.0732724479008664 1.04011358698846 0.0704465827746937 0.943838215624625 0.994714954420292 NA
"PI3" 2.27875404768547 -1.20970312945965 1.46333272430649 -0.826676742319799 0.408420307126347 0.899533511012803 NA
"PIGR" 3.95330983864411 0.415792954697987 1.11539031707205 0.372777984830873 0.709313689295934 0.958463227618304 NA
"PIGY" 0 NA NA NA NA NA NA
"PIH1D3" 2.89052502988105 3.07077363998761 1.91874757762122 1.60040522046919 0.1095087177517 0.864877927726214 NA
"PIK3CG" 4.98797519135637 -0.220732848310991 1.18394958925089 -0.186437708425282 0.852101523734348 0.982961123346824 NA
"PIK3R5" 3.8075489431553 -1.14378922168252 1.40567731188909 -0.813692596450445 0.415821076520539 0.901039879814612 NA
"PIK3R6" 0.555074332543503 -3.08845575244453 4.71906090162568 -0.654464059020849 0.512812875261668 NA NA
"PIN1P1" 0.128607561153145 -0.729123675609462 6.91875675003683 -0.105383626271524 0.916071408055793 NA NA
"PIN4P1" 11.1568554197445 1.3119142693596 0.93648911065875 1.4008857705102 0.161248234551393 0.864877927726214 NA
"PIP" 0.0327544020049138 0 6.91875675003683 0 1 NA NA
"PIP5K1P1" 0.334834946489291 -2.4716570057879 5.52602689897053 -0.447275601616843 0.65467608096319 NA NA
"PIR-FIGF" 2.70775827273913 -2.47015395606487 1.5095521181417 -1.63634890533339 0.101766586196747 0.864877927726214 NA
"PISRT1" 0 NA NA NA NA NA NA
"PITX1" 2.98477508894677 1.2661146344843 1.35771153409089 0.932535816845722 0.351059685544144 0.882945657796477 NA
"PITX3" 7.71105244815633 2.95426755706364 1.71413520913223 1.72347405346118 0.0848028333479987 0.864877927726214 NA
"PIWIL1" 0.774695512974787 -3.11170269735498 2.67004187639617 -1.16541344346064 0.243851678205398 NA NA
"PIWIL3" 1.06333398984262 -2.00866519901795 2.03982436347032 -0.984724584620922 0.324759373354855 NA NA
"PKD1L2" 13.8058504052402 0.086950479316004 0.809873904453905 0.107362984333511 0.914501018949684 0.991854367848261 NA
"PKDREJ" 7.24454701681426 0.0793247458583523 0.806514439739358 0.0983550224891048 0.921650388303183 0.992304229361951 NA
"PKHD1L1" 18.4469479817224 1.69832772351999 1.08926680035582 1.55914760549501 0.118961448409088 0.864877927726214 NA
"PKN2-AS1" 6.41614174086515 -0.431149803238487 1.14876715426298 -0.375315225229521 0.707426044299551 0.958054921262396 NA
"PKP3" 0.907811990831818 -0.645095333701844 3.00641820426005 -0.214572720717215 0.830100464251428 NA NA
"PLA1A" 1.07662797649432 -1.27502994286825 2.82779230318864 -0.450892359184412 0.652067130741784 NA NA
"PLA2G10" 2.20035009091626 -4.55841120666831 1.54912925946341 -2.94256349418334 0.0032550702744337 0.484613883489186 NA
"PLA2G12B" 1.72822842643257 1.11986452053277 1.54979549557289 0.722588576190699 0.469932688762955 0.91042145516253 NA
"PLA2G1B" 5.01715986928731 -1.82669804334202 1.05342026039284 -1.73406389835412 0.0829067462007417 0.864877927726214 NA
"PLA2G2A" 0.527844361317591 -1.42699823036239 3.37181460285782 -0.423213728641225 0.672139331225589 NA NA
"PLA2G2C" 0.301438180854819 -0.729124527914844 6.74770111699289 -0.108055249524712 0.913951865940919 NA NA
"PLA2G2D" 0.628356577230659 -2.02474887804595 2.02714174783769 -0.99881958437574 0.317882097067929 NA NA
"PLA2G2E" 0 NA NA NA NA NA NA
"PLA2G2F" 0.0538027016031525 0 6.91875675003683 0 1 NA NA
"PLA2G4D" 3.74095741354076 -1.14281589753371 1.1719572522771 -0.975134455896951 0.329493569172159 0.876426334509284 NA
"PLA2G4E" 0.658770776405535 -0.729134813314239 4.16172892394889 -0.175199977374402 0.860922502109717 NA NA
"PLA2G4F" 0.729649658787616 1.66252649440057 2.61465744951924 0.635848682475121 0.524875053384531 NA NA
"PLA2G5" 0.410286270634691 0.713543216679247 5.47543782702071 0.13031710690933 0.8963155461259 NA NA
"PLAC1" 1.45902090711614 -1.20077870928492 1.67255227838786 -0.717931944370865 0.472799250161997 0.911017549101345 NA
"PLAC4" 0.157007636014781 -0.729123675609461 6.91875675003683 -0.105383626271523 0.916071408055793 NA NA
"PLAC8" 3.83300765723709 1.14397369941867 1.23663646606963 0.925068709201611 0.354930168268894 0.884932848726425 NA
"PLAC9" 12.0474506276185 0.611696415820013 1.46152512552172 0.41853294557742 0.675557503995423 0.949405771454872 NA
"PLBD1" 11.7353576382147 -0.729228243248897 1.51285705537548 -0.48202058526138 0.62979132295685 0.937301496037564 NA
"PLCE1-AS1" 3.2446609611745 -1.83577384481915 1.69844666844334 -1.08085457078359 0.279761809430063 0.868610974451045 NA
"PLCXD1" 0.0816848370445037 0 6.91875675003683 0 1 NA NA
"PLCZ1" 0.196367245186029 -1.5490183794455 6.91355071266834 -0.224055401316012 0.822714194837532 NA NA
"PLD4" 0.850291569667443 3.9303707922386 3.94767502774853 0.995616600812301 0.319436465673718 NA NA
"PLEK" 3.89421916639135 -0.529563041182508 1.1427751235246 -0.46340091788943 0.643077020848917 0.940516779626469 NA
"PLEK2" 0.773218334998349 -1.34503591164478 3.00125387790157 -0.4481579920807 0.654039177485848 NA NA
"PLEKHG6" 4.08425866182461 -1.01445666607435 1.17457315711147 -0.86368112529416 0.387763085027947 0.892341328532656 NA
"PLEKHG7" 0.627455200118633 -0.729134587744501 4.23541072078687 -0.172152038093023 0.863318002908848 NA NA
"PLEKHS1" 0.790050350604958 2.88375160143662 2.44627576595086 1.17883340937064 0.238464518009481 NA NA
"PLET1" 0.0744321531453897 0 6.91875675003683 0 1 NA NA
"PLGLA" 3.82786847075459 -1.13712791260061 1.51952115675199 -0.748346219167653 0.454251352887292 0.908366370223028 NA
"PLGLB1" 0 NA NA NA NA NA NA
"PLGLB2" 4.83286801309332 0.124500947487417 1.79926616951342 0.0691954028797675 0.944834082309357 0.994714954420292 NA
"PLIN1" 7.86902750072444 0.384037125854303 1.17351153332564 0.327254666825447 0.743475276907783 0.965927041616538 NA
"PLLP" 12.9537092996671 0.25253914915069 0.998653053631426 0.252879764631346 0.800361126848558 0.976294255627036 NA
"PLN" 0.962335741270891 1.48175202221209 2.71652961395137 0.54545770994073 0.585438758678107 NA NA
"PLS3-AS1" 9.36632553229057 0.806430377980277 1.01489022162144 0.79459862830473 0.42684701651503 0.903238698508792 NA
"PLSCR2" 0.0605733556849931 0.713536834127898 6.91875675003683 0.103130787785551 0.917859170176925 NA NA
"PLSCR5" 6.54582703293506 0.246755125600109 1.50310416594714 0.164163689510249 0.869602284831577 0.984617728839778 NA
"PLVAP" 0.551382923835049 2.54604909995909 3.31145167466127 0.768861922232195 0.441975284219239 NA NA
"PM20D1" 1.01869822897162 3.94042790252948 3.46629712946214 1.1367830729332 0.25562898124644 NA NA
"PMCH" 4.92188527358114 0.754397455389325 1.37122780829067 0.550162015988966 0.582208253752468 0.927909787884199 NA
"PMCHL1" 0.0444777245842555 0 6.91875675003683 0 1 NA NA
"PMCHL2" 0.277805745726733 -0.729129204458203 5.71877893587302 -0.127497357851077 0.898546764246695 NA NA
"PNLIP" 1.50910526190672 0 6.91875675003683 0 NA NA NA
"PNLIPRP1" 0.0898917733214049 1.53955388932095 6.91339638158776 0.22269139571126 0.823775698449215 NA NA
"PNLIPRP2" 0.494036713057249 -0.681725183424097 5.34664936868345 -0.127505122631964 0.898540619001754 NA NA
"PNLIPRP3" 0.381834277749447 0 6.91875675003683 0 1 NA NA
"PNPLA5" 1.57803041570751 -1.39946160434792 1.53048054921531 -0.914393590343526 0.360510068603397 0.886418639786665 NA
"POC1B-GALNT4" 9.56011616830305 1.17972422680877 0.832562585192511 1.41697963347222 0.156488882116584 0.864877927726214 NA
"POF1B" 0.27405046097918 -0.00779342310046341 6.87485860511714 -0.00113361212907893 0.999095508577992 NA NA
"POM121L10P" 2.70202386498376 -3.84538451596925 1.43788267008424 -2.67433817513355 0.00748769035600819 0.696073975301963 NA
"POM121L12" 0 NA NA NA NA NA NA
"POM121L1P" 0.147050580345678 0 6.91875675003683 0 1 NA NA
"POM121L2" 0.715586155932004 -1.4110990797359 3.18647996352908 -0.442839464200831 0.657881856160844 NA NA
"POM121L4P" 0 NA NA NA NA NA NA
"POM121L8P" 5.13407005546635 0.441615933521216 1.16604868813074 0.378728553975869 0.704889447181792 0.9574369559368 NA
"POM121L9P" 2.74113916398859 -1.31825235175534 1.19616308207447 -1.10206741163516 0.270432365762238 0.868610974451045 NA
"PON3" 0.404224207172425 -0.00779354586588037 3.96995483986211 -0.00196313212120848 0.998433648195762 NA NA
"POTEA" 0.0427519728140545 0 6.91875675003683 0 1 NA NA
"POTEB" 0 NA NA NA NA NA NA
"POTEB2" 0 NA NA NA NA NA NA
"POTEC" 0.0757081835715479 0 6.91875675003683 0 1 NA NA
"POTED" 0.0214022318901934 0 6.91875675003683 0 1 NA NA
"POTEG" 0.866597265873415 0 6.91875675003683 0 1 NA NA
"POTEH" 3.61339384332013 0 3.89144067605743 0 1 1 NA
"POTEH-AS1" 0 NA NA NA NA NA NA
"POTEI" 2.92227690405253 0.700419125820165 2.22854339407935 0.314294587074676 0.75329730897915 0.966955965207607 NA
"POTEJ" 1.10347807872158 0 3.72260170641592 0 1 NA NA
"POTEKP" 16.4938689931725 1.40549165109888 1.84365720790834 0.762338923456078 0.44585774865201 0.906867889962673 NA
"POU1F1" 0.508521332583258 -0.00779355344686559 3.71687141051998 -0.00209680470107393 0.998326993127915 NA NA
"POU2AF1" 1.62490627586009 -1.06822837038787 1.08678096948317 -0.982928851704023 0.32564245677103 0.875894282487199 NA
"POU2F3" 0.595658311030077 1.9224550926126 2.62447833944077 0.732509414812788 0.463857698399529 NA NA
"POU5F1P3" 0.260258564599547 0.713537029599175 6.87905081782672 0.10372608787103 0.917386723193796 NA NA
"POU5F1P4" 0.333920048187813 3.28923007616138 6.86418255837687 0.479187441212106 0.631805287820009 NA NA
"POU5F2" 1.16750530593566 0.0624897783041047 1.98462874067459 0.031486885694734 0.974881250660007 0.996700316235947 NA
"POU6F2-AS1" 0 NA NA NA NA NA NA
"PP12613" 2.74713885040856 1.19080382889689 1.75482894504784 0.678586840191663 0.497399683417364 0.91585891094841 NA
"PPBP" 0.358013353089225 3.28923007617761 6.86418255838423 0.479187441213956 0.631805287818693 NA NA
"PPBPP2" 0.0657064020967908 0 6.91875675003683 0 1 NA NA
"PPEF1-AS1" 0 NA NA NA NA NA NA
"PPEF2" 7.98482633284101 0.0108687688028129 1.07564015470819 0.0101044654713189 0.991937940195186 0.999052042411235 NA
"PPIAL4B" 0 NA NA NA NA NA NA
"PPIAL4C" 0 NA NA NA NA NA NA
"PPIAL4D" 0 NA NA NA NA NA NA
"PPIAL4E" 0 NA NA NA NA NA NA
"PPIAL4F" 0 NA NA NA NA NA NA
"PPIAL4G" 0.93675092790888 -0.508734354768057 2.57615687442964 -0.197478018445864 0.843453481472827 NA NA
"PPIAP30" 3.61986382288989 -0.895196614621023 1.48884248158212 -0.601270198624195 0.547660035357088 0.922745209716219 NA
"PPP1R14D" 0.866402574399103 -3.62380986723267 2.68203766969983 -1.35114055562025 0.176650412259225 NA NA
"PPP1R27" 2.69649971623098 -3.31762655922313 1.96233092001384 -1.69065600780511 0.0909025209863673 0.864877927726214 NA
"PPP1R2P3" 0.820665407006396 0 2.67442027048351 0 1 NA NA
"PPP1R2P9" 0 NA NA NA NA NA NA
"PPP1R3A" 2.7816207866043 0.52386221606052 2.05152558913761 0.255352513677752 0.798450843828841 0.97620165454503 NA
"PPP1R3G" 8.85152253375547 -0.31749809274736 1.24600287919383 -0.254813289799766 0.798867310249365 0.97620165454503 NA
"PPP2R2B-IT1" 0 NA NA NA NA NA NA
"PPP2R3B" 0 NA NA NA NA NA NA
"PPP3R2" 11.5593673630157 -0.62175443191241 1.09485512510932 -0.567887401404205 0.570111427183807 0.926372589009236 NA
"PPY" 0.214045831960535 -2.40306916200124 6.88244717093142 -0.349159114820495 0.726969858541202 NA NA
"PPY2" 0.13588196411989 0 6.91875675003683 0 1 NA NA
"PRAC1" 0.0212141386118623 0 6.91875675003683 0 1 NA NA
"PRAC2" 0 NA NA NA NA NA NA
"PRAME" 2.63333075557275 -0.21630623730018 1.80986752576908 -0.119514955774602 0.904867391965227 0.990032708231693 NA
"PRAMEF1" 0.0721310724897512 0 6.91875675003683 0 1 NA NA
"PRAMEF10" 0 NA NA NA NA NA NA
"PRAMEF11" 0 NA NA NA NA NA NA
"PRAMEF12" 0.36880749844184 1.3825921529417 4.77704188810568 0.289424331066513 0.772256677851197 NA NA
"PRAMEF14" 0 NA NA NA NA NA NA
"PRAMEF15" 0 NA NA NA NA NA NA
"PRAMEF16" 0 NA NA NA NA NA NA
"PRAMEF17" 0.783384588887201 -1.52514594875529 3.16136428497982 -0.482432839518532 0.629498497234184 NA NA
"PRAMEF19" 0 NA NA NA NA NA NA
"PRAMEF2" 0 NA NA NA NA NA NA
"PRAMEF20" 0 NA NA NA NA NA NA
"PRAMEF22" 0 NA NA NA NA NA NA
"PRAMEF4" 0 NA NA NA NA NA NA
"PRAMEF5" 0 NA NA NA NA NA NA
"PRAMEF6" 0 NA NA NA NA NA NA
"PRAMEF7" 0 NA NA NA NA NA NA
"PRAMEF8" 0 NA NA NA NA NA NA
"PRAMEF9" 0 NA NA NA NA NA NA
"PRAP1" 1.87663803982901 -0.515098655920444 1.84125333331896 -0.279754364377416 0.779665966108227 0.972847702582508 NA
"PRB1" 0.019530778071571 0 6.91875675003683 0 1 NA NA
"PRB2" 0.0632708662688918 0 6.91875675003683 0 1 NA NA
"PRB4" 0 NA NA NA NA NA NA
"PRDM7" 1.02348565669164 -1.59544503756649 2.47684089097999 -0.644145146091815 0.519481317371428 NA NA
"PRDM9" 0.465607437439581 2.98149061687056 6.86917522217339 0.434039097917672 0.664260049508135 NA NA
"PRF1" 0.20574726929255 0 6.91875675003683 0 1 NA NA
"PRG1" 0 NA NA NA NA NA NA
"PRG2" 2.48047158063256 0.867065849587831 1.63945187293455 0.528875451546998 0.596891852322556 0.93123358205234 NA
"PRG3" 0 NA NA NA NA NA NA
"PRICKLE2-AS2" 1.37941950610859 -0.729123675609461 6.91875675003683 -0.105383626271523 NA NA NA
"PRKACG" 0.145911175212826 2.13916131683198 6.88974441841452 0.310484857916434 0.75619227256251 NA NA
"PRKAG3" 0.767193202304036 -0.729130964242118 5.27992175960593 -0.138095031979515 0.890165312065611 NA NA
"PRKX-AS1" 0 NA NA NA NA NA NA
"PRL" 1.66389374333451 1.96331929994959 1.96158252142696 1.00088539661404 0.316882217429943 0.874913489866103 NA
"PRLH" 0.280391359417284 -2.81662168144109 6.87267262071633 -0.409829164996297 0.681931270226253 NA NA
"PRM1" 0 NA NA NA NA NA NA
"PRM2" 0 NA NA NA NA NA NA
"PRM3" 0 NA NA NA NA NA NA
"PRNCR1" 8.10804838333644 2.16870874687589 1.58765777271803 1.36597998897654 0.171945244380011 0.864877927726214 NA
"PRND" 5.1674178733285 2.23918704152394 1.97503406930087 1.13374603320973 0.256901094149746 0.866426154377125 NA
"PRNT" 0 NA NA NA NA NA NA
"PROCR" 5.52099178913672 1.64110304013603 1.53888927011637 1.0664204839195 0.286233606055077 0.870768414382759 NA
"PRODH2" 5.04733403259988 -1.76438969660564 1.70172041289488 -1.0368270153169 0.299816482812109 0.871578644330217 NA
"PROK2" 6.39780595359868 0.661734070334072 0.94837496167697 0.697755736996638 0.485329964659729 0.913130646729211 NA
"PROL1" 0.062964712405407 0.713536834127898 6.91875675003683 0.103130787785551 0.917859170176925 NA NA
"PROP1" 0 NA NA NA NA NA NA
"PRORY" 0 NA NA NA NA NA NA
"PROSER2-AS1" 7.43098140932079 2.24503971865822 1.27582355406169 1.75967884548843 0.0784622745879264 0.864877927726214 NA
"PROZ" 0.917290617382709 3.39059284534736 2.33513387689594 1.45199077401696 0.146504170570549 NA NA
"PRPS1L1" 0.15373969405539 0 6.91875675003683 0 1 NA NA
"PRR15" 2.00752056521261 -1.24098631635585 1.85382397971927 -0.669419712945874 0.50322778016008 0.916484333354228 NA
"PRR15L" 1.18321491247637 1.81193964716098 2.35580356859462 0.769138680030914 0.441810988057196 0.905902191218156 NA
"PRR20A" 0 NA NA NA NA NA NA
"PRR20B" 0 NA NA NA NA NA NA
"PRR20C" 0 NA NA NA NA NA NA
"PRR20D" 0 NA NA NA NA NA NA
"PRR20E" 0 NA NA NA NA NA NA
"PRR21" 0 NA NA NA NA NA NA
"PRR23A" 0.0649994331888757 0 6.91875675003683 0 1 NA NA
"PRR23B" 0.0327544020049138 0 6.91875675003683 0 1 NA NA
"PRR23C" 0 NA NA NA NA NA NA
"PRR23D1" 0 NA NA NA NA NA NA
"PRR23D2" 0 NA NA NA NA NA NA
"PRR26" 1.59477412736347 -0.00779354678010866 3.94029640291233 -0.00197790876197748 0.998421858165122 1 NA
"PRR27" 0.193076215733986 -0.72912367560946 6.91875675003683 -0.105383626271523 0.916071408055793 NA NA
"PRR30" 0.510352266071904 0.0241542755935249 5.22273898401636 0.00462482916865011 0.996309933364488 NA NA
"PRR32" 1.95735961190574 0.772128057575476 3.49459990853896 0.220948914835373 0.825132209941263 0.978797061534671 NA
"PRR34" 0.131017608019655 0 6.91875675003683 0 1 NA NA
"PRR35" 2.36180399787334 -1.32148822618515 1.78636442874011 -0.739764073290003 0.459443162096547 0.908366370223028 NA
"PRR4" 4.23367798863865 -0.689576926013539 1.34475431359687 -0.512790268855208 0.608098037519851 0.934186618353035 NA
"PRR9" 0.11798469795087 1.53955138245406 6.9133964705235 0.222691030236471 0.823775982914224 NA NA
"PRRG4" 6.22531581714776 0.259161850359038 1.1627713835755 0.222882893421508 0.823626650592313 0.978797061534671 NA
"PRRT3-AS1" 14.557892926105 0.0655614416323021 0.742426727572468 0.0883069523192815 0.929632713393649 0.99339975778104 NA
"PRRX2" 12.6365129301138 1.33354331735098 1.29188570795967 1.03224558421433 0.301957085561925 0.871578644330217 NA
"PRSS1" 0.10445705467765 0 6.91875675003683 0 1 NA NA
"PRSS2" 0 NA NA NA NA NA NA
"PRSS21" 0.149658078384069 0 6.91875675003683 0 1 NA NA
"PRSS22" 1.55243823202564 0.645641600694401 1.96121180999352 0.329205441964238 0.742000409898936 0.965394325247059 NA
"PRSS30P" 0.573467774444466 -0.707894162781412 2.74785529049295 -0.257616973219292 0.796702529027362 NA NA
"PRSS33" 2.38343112113931 -1.27975729748705 1.30238568532254 -0.98262543262683 0.325791822541721 0.875894282487199 NA
"PRSS37" 0.976212826131948 0.713549517166614 3.51017603453529 0.20328026576054 0.838915979151471 NA NA
"PRSS38" 0 NA NA NA NA NA NA
"PRSS3P2" 0 NA NA NA NA NA NA
"PRSS41" 0.182126449477108 0.713536834127898 6.91875675003683 0.103130787785551 0.917859170176925 NA NA
"PRSS42" 0.0195982185069705 0 6.91875675003683 0 1 NA NA
"PRSS45" 0.060913391691584 0 6.91875675003683 0 1 NA NA
"PRSS46" 0.040207097806145 -0.729123675609463 6.91875675003683 -0.105383626271524 0.916071408055793 NA NA
"PRSS48" 0.54643013860007 0 6.91875675003683 0 1 NA NA
"PRSS50" 0.825346614158945 -2.78849507667058 3.27594188371488 -0.851204073714657 0.394656000268835 NA NA
"PRSS55" 3.69401875588685 -0.733175281344571 1.25602757101827 -0.583725467706237 0.559405029920719 0.925688151728989 NA
"PRSS57" 0.467367135806548 -1.45580660032669 6.91585497728342 -0.210502765761948 0.833275293256057 NA NA
"PRSS58" 0.141225887784317 0 6.91875675003683 0 1 NA NA
"PRY" 0 NA NA NA NA NA NA
"PRY2" 0 NA NA NA NA NA NA
"PSAPL1" 0.343240446627566 0.713536834127898 6.91875675003683 0.103130787785551 0.917859170176925 NA NA
"PSG1" 0.461178061403747 2.43569126246265 4.69688310910418 0.518576086711938 0.604056388509414 NA NA
"PSG10P" 0 NA NA NA NA NA NA
"PSG11" 0.224107945465138 2.13916119884478 6.88974486667154 0.310484820590783 0.756192300942633 NA NA
"PSG2" 0.0814723217142468 0 6.91875675003683 0 1 NA NA
"PSG3" 0.156885642307751 0 6.91875675003683 0 1 NA NA
"PSG4" 0.45219524021893 2.13916119812383 6.88974486668301 0.310484820485625 0.756192301022589 NA NA
"PSG5" 0.190102083999909 0 6.91875675003683 0 1 NA NA
"PSG6" 0.860283762030714 0 6.91875675003683 0 1 NA NA
"PSG7" 0 NA NA NA NA NA NA
"PSG8" 0.0489850088428066 1.53955699965842 6.91339627125481 0.222691849165328 0.823775345506116 NA NA
"PSG9" 0.0980255801111723 0 6.91875675003683 0 1 NA NA
"PSKH2" 0.169614949234522 0 6.91875675003683 0 1 NA NA
"PSMA8" 0.375495850091589 -0.729123675609462 6.91875675003683 -0.105383626271524 0.916071408055793 NA NA
"PSMB11" 1.24694297682798 -1.73139146730068 2.05993078681832 -0.840509534776608 0.400622757821419 0.896952607783948 NA
"PSMB8" 5.5456195323562 -2.20463232020403 1.26855469410687 -1.73790876376537 0.0822268912316913 0.864877927726214 NA
"PSMB9" 2.02768015258777 0.682874284341719 1.46764272973197 0.465286455966318 0.641726332658201 0.940497475979188 NA
"PSORS1C1" 0.197236788388487 0 6.91875675003683 0 1 NA NA
"PSORS1C2" 0.383534158240146 -0.729125850792279 6.47325560139329 -0.112636653901839 0.910318624340685 NA NA
"PSORS1C3" 0.686010642862532 0.0311355813575487 3.98899394942966 0.00780537191890212 0.993772277490767 NA NA
"PSTPIP1" 6.04649853495183 -1.52372935646448 1.0639903607244 -1.43208943681321 0.152118227137064 0.864877927726214 NA
"PTCHD1-AS" 1.65974701781531 1.9948938250055 2.46674627657643 0.80871463917813 0.418679305685915 0.901787021617586 NA
"PTCHD3" 0 NA NA NA NA NA NA
"PTCRA" 0.0860696938956849 0 6.91875675003683 0 1 NA NA
"PTCSC3" 1.9220071524778 -0.11395400681279 2.18898298610861 -0.0520579682601225 0.958482503995736 0.995525655005117 NA
"PTF1A" 11.505371309569 0.846972512855095 0.773130504315767 1.0955104062343 0.273293089049617 0.868610974451045 NA
"PTGDR" 1.98099265550517 -2.93458699834359 2.56977432597804 -1.14196292206582 0.253469432042902 0.866381729646804 NA
"PTGIR" 5.48310274772065 0.91137375135935 1.59611757344634 0.570994121311196 0.568003627788608 0.925940235227685 NA
"PTH" 1.20245483799277 -2.21281116532189 2.17629334157063 -1.01677982607111 0.309258181230495 0.872149714259452 NA
"PTH2R" 10.5589259388895 -0.14959849382128 1.20097117913342 -0.124564599401316 0.900868255640859 0.989520566958583 NA
"PTK6" 7.73987885437824 0.847617789354435 1.0102270725672 0.839036898110897 0.401448604235148 0.897197458660491 NA
"PTPLAD2" 7.91920127881914 -0.525205278534276 1.34543920964865 -0.390359723997807 0.696270565750515 0.955767279813445 NA
"PTPN20B" 3.24354689152703 -1.7972245019157 1.32847602637372 -1.35284677046187 0.176104587501106 0.864877927726214 NA
"PTPN22" 11.122617850216 0.153677428612084 0.891415161577754 0.17239714471547 0.863125316761241 0.984151409538978 NA
"PTPN7" 0.106775745152459 0 6.91875675003683 0 1 NA NA
"PTPRC" 15.5165992884532 1.16543782770376 0.846100751305229 1.37742204566763 0.168381800831402 0.864877927726214 NA
"PTPRVP" 3.37577717450189 -1.40225405532432 1.40582684460939 -0.9974585851033 0.318541966706965 0.874913489866103 NA
"PTTG2" 0.73786313377067 -0.729128314774265 5.92829749116942 -0.122991181846111 0.902114080817721 NA NA
"PTTG3P" 0 NA NA NA NA NA NA
"PTX4" 1.97311677964516 0.905820576039323 1.63236721667325 0.55491225674415 0.578954677903469 0.927482791543657 NA
"PVRIG2P" 0 NA NA NA NA NA NA
"PVRL4" 9.03656357625487 -0.886641321381658 0.900776218089147 -0.98430809292737 0.32496405154764 0.875894282487199 NA
"PWRN2" 0.0572469064263171 0.713536834127898 6.91875675003683 0.103130787785551 0.917859170176925 NA NA
"PYDC1" 2.56704460294185 -1.88945867354149 1.60695232486625 -1.17580257005991 0.239673779158035 0.864877927726214 NA
"PYDC2" 0.0205364351816825 0.713536834127898 6.91875675003683 0.103130787785551 0.917859170176925 NA NA
"PYHIN1" 0.180296013410314 0 6.91875675003683 0 1 NA NA
"PYURF" 0 NA NA NA NA NA NA
"PZP" 1.69074769507849 -2.08800367196636 2.21660690405356 -0.941981940121173 0.34620188625234 0.88210653109565 NA
"QRFP" 0.151545845155419 -1.42360104254667 6.91664054850656 -0.205822614687422 0.8369294754263 NA NA
"R3HDML" 0.132519351194941 -1.56508464105353 6.9129821511267 -0.226397899898881 0.82089196117005 NA NA
"RAB17" 4.04084234310658 -1.49463262533198 1.34949508573235 -1.10754951324692 0.268056417591757 0.868610974451045 NA
"RAB40AL" 11.5134566909682 0.791867504351923 0.69739241034502 1.13546905960758 0.256178838546046 0.866381729646804 NA
"RAB44" 0.932745110492004 2.30580239261943 2.95406500170907 0.780552354564106 0.435065823762154 NA NA
"RAB4B" 5.50971250200332 -0.307634979586281 1.07424290983784 -0.286373758457217 0.774591871160742 0.971589007224308 NA
"RAB9BP1" 0 NA NA NA NA NA NA
"RAC2" 5.75465772276849 -0.0417322161639949 1.39514954130292 -0.0299123605954251 0.976136947931718 0.997058656172174 NA
"RACGAP1P" 0.214075887685401 -1.37939015761043 6.91745171231762 -0.199407269465172 0.841944174462981 NA NA
"RAD21L1" 3.53635092364012 0.31501811910272 1.71858547652791 0.183300815353775 0.85456199467711 0.983030741940084 NA
"RAD51L3-RFFL" 0.582364480480738 -1.52656117410795 3.23403387168917 -0.472030051222256 0.636905338841534 NA NA
"RAET1E" 1.63051583588712 -2.14867767664298 2.96131503898849 -0.72558226610598 0.468094895877071 0.91042145516253 NA
"RAET1G" 7.79366836606447 0.273783209015458 1.02701180113769 0.266582339864226 0.789790754455361 0.975239070540098 NA
"RAET1L" 0.381184855932265 -2.72537116056166 5.43218210533448 -0.501708357288925 0.615872684904774 NA NA
"RAG2" 7.92934094069454 0.808808269880117 1.07156218334644 0.754793592429929 0.450372839107817 0.907693876223852 NA
"RAMP3" 2.49134876833081 -2.90433817672552 1.4996173326757 -1.93671953067083 0.0527796370147779 0.864877927726214 NA
"RARRES3" 0.244220887352221 -1.37939513756433 6.9174516516368 -0.19940799112603 0.841943609995797 NA NA
"RASAL3" 4.53133597389409 -0.103596095143511 0.985315790805483 -0.105139992792385 0.916264725491409 0.992286033113946 NA
"RASGRF2-AS1" 0.578792464811977 -0.614947555105371 2.68739830516537 -0.228826353698072 0.819003882883063 NA NA
"RASGRP4" 2.96236588239069 0.568701037081418 1.45103117255469 0.391928890183772 0.695110755966342 0.955294841677508 NA
"RASL12" 11.3839016635288 -0.901479730922506 1.56962640184114 -0.574327578757015 0.565746150041394 0.925688151728989 NA
"RASSF9" 5.62208137397247 3.04571345446617 2.11429717903457 1.4405323360725 0.149716848301925 0.864877927726214 NA
"RAX" 5.6319287154913 -0.604643192610628 2.47519534643396 -0.244280999268096 0.807013198178402 0.977289972303256 NA
"RAX2" 1.34923085958379 0.876985504668822 3.36210559694495 0.260844128591831 0.794212712403077 0.97620165454503 NA
"RBAK-RBAKDN" 0.96737644830468 -1.03735598806217 1.73461388066461 -0.59803279543959 0.549818050601496 NA NA
"RBAKDN" 0.961131974560948 1.47160614118274 2.03727395335117 0.722340821548351 0.470084960997654 NA NA
"RBBP8NL" 0.0912960294597439 0 6.91875675003683 0 1 NA NA
"RBM46" 2.52038980371878 3.85807097837835 1.60090893590055 2.4099253192113 0.015955786212921 0.840267347877787 NA
"RBMS3-AS1" 0.0267473251137505 0 6.91875675003683 0 1 NA NA
"RBMXL2" 4.29177547609623 -0.310882344562947 1.30289899962184 -0.23860816890118 0.811409430207961 0.977675702538875 NA
"RBMXL3" 0.207051281162059 0 6.91875675003683 0 1 NA NA
"RBMY1A1" 0 NA NA NA NA NA NA
"RBMY1A3P" 0 NA NA NA NA NA NA
"RBMY1B" 0 NA NA NA NA NA NA
"RBMY1D" 0 NA NA NA NA NA NA
"RBMY1E" 0 NA NA NA NA NA NA
"RBMY1F" 0 NA NA NA NA NA NA
"RBMY1J" 0 NA NA NA NA NA NA
"RBMY2EP" 0 NA NA NA NA NA NA
"RBMY2FP" 0.0212141386118623 0 6.91875675003683 0 1 NA NA
"RBMY3AP" 0.0267473251137505 0 6.91875675003683 0 1 NA NA
"RBP2" 0.757906709232778 0 5.07770994137399 0 1 NA NA
"RBP3" 2.23267132915107 -1.57731686893302 1.96039096556315 -0.804593010598735 0.421054576778024 0.901870257971543 NA
"RBP7" 3.48073159006062 -1.26893510255454 1.37655259859382 -0.921821006949381 0.35662194809563 0.885270882241886 NA
"RBPJL" 0.0616093055450476 1.8925282589049 6.89839706342642 0.274343190382388 0.783820896114013 NA NA
"RCAN3AS" 3.60860431150139 -0.487965106242297 1.27240362871132 -0.383498675445076 0.701350052165683 0.956721169971675 NA
"RCSD1" 4.08725790896485 0.316451663550872 2.26064461657876 0.139982932845848 0.888673475222215 0.988761696257808 NA
"RCVRN" 4.57368771445665 -0.0770697123690956 1.33644497940708 -0.0576677031652198 0.954013320006833 0.994916113108002 NA
"RD3L" 0.209556501185173 2.15611664273851 6.87111784654913 0.313794158518381 0.753677381298164 NA NA
"RDH8" 0.264390739304636 -1.54533635041666 6.88316463368224 -0.224509572654223 0.822360819120186 NA NA
"REC114" 0.300659185727333 -2.57440179381457 6.5880293842567 -0.390769628315043 0.695967526596552 NA NA
"REG1A" 119.558506996603 -1.29440061875098 1.36888064146927 -0.945590564683315 0.344357458560991 0.881978053259388 NA
"REG1B" 0.0400424827778814 0 6.91875675003683 0 1 NA NA
"REG1P" 0 NA NA NA NA NA NA
"REG3A" 0 NA NA NA NA NA NA
"REG3G" 0.0845497698561086 0 6.91875675003683 0 1 NA NA
"REG4" 0.950843771892507 0.69425382330937 2.40498203002772 0.288673185346573 0.772831484488323 NA NA
"REN" 0.249755730696596 0 6.91875675003683 0 1 NA NA
"REREP3" 2.59740224766926 0.0895648799849594 2.34584481204301 0.0381802238260411 0.969543988498601 0.996152349815253 NA
"RERG-AS1" 0.992669950804165 -3.02379088359296 2.84788486421752 -1.06176725105204 0.288341360434614 NA NA
"RERGL" 2.77828656154444 0.268826171115769 1.38410711546378 0.194223530904754 0.846000858685514 0.98108453571342 NA
"RESP18" 5.6023030806909 0.508933104302114 1.41900468857272 0.35865498430031 0.719853208083554 0.961288324974364 NA
"RETN" 0.0423515810758894 0 6.91875675003683 0 1 NA NA
"RETNLB" 0 NA NA NA NA NA NA
"REXO1L2P" 0.0209510454731617 0 6.91875675003683 0 1 NA NA
"RFPL4A" 5.87390818301241 1.55525836346065 1.47986331363018 1.05094730650868 0.293282791657425 0.871578644330217 NA
"RFPL4AL1" 3.88222370773039 2.63115477853373 1.66618075955409 1.57915326020083 0.1143009077655 0.864877927726214 NA
"RFPL4B" 5.68897104163555 0.889301491584547 0.944074518509298 0.94198230557982 0.346201699142352 0.88210653109565 NA
"RGL3" 6.16241571710718 -0.819834277590271 0.927826303157398 -0.88360749722267 0.376908130479769 0.889455202032422 NA
"RGPD1" 3.02654946015423 -1.03449925623075 1.11964025668879 -0.923956824569854 0.355508795487035 0.88525223637791 NA
"RGPD2" 0.282616749464373 1.53916123754075 6.82458030501961 0.22553199885547 0.821565435022688 NA NA
"RGPD4-AS1" 0.338116854766045 0 6.61281282925809 0 1 NA NA
"RGPD5" 0 NA NA NA NA NA NA
"RGPD6" 0.0218680358661831 -0.729123675609462 6.91875675003683 -0.105383626271524 0.916071408055793 NA NA
"RGPD8" 0.0841931983929546 0 6.91875675003683 0 1 NA NA
"RGS1" 2.29408079177004 3.82309293725375 2.28830829108851 1.67070711238614 0.0947795433377906 0.864877927726214 NA
"RGS13" 0.694766076780148 -0.101523565110066 2.35273857253294 -0.0431512307807183 0.965580981045373 NA NA
"RGS18" 2.21661333782207 -0.679676376365899 1.44920840952488 -0.468998366210648 0.639070803829127 0.939747905527482 NA
"RGS21" 1.85179553296225 0.311483585722792 1.50755322529866 0.20661531579496 0.836310298084759 0.979345258294293 NA
"RGSL1" 0.481398216217439 -2.00405776108532 5.39305608618689 -0.371599651303138 0.710190948752344 NA NA
"RHAG" 0.0205364351816825 0.713536834127898 6.91875675003683 0.103130787785551 0.917859170176925 NA NA
"RHBDL2" 1.71457863588696 3.11515419963824 2.2089909529302 1.41021591578092 0.158475937645319 0.864877927726214 NA
"RHBG" 0.928919829926964 -2.13521518132189 2.47135899139052 -0.863984224372237 0.387596556781437 NA NA
"RHCG" 0.86224093881366 -1.34046362630839 2.3813818255537 -0.562893195843015 0.573507613729921 NA NA
"RHD" 3.0962238025864 -1.13955130770417 1.45037911418497 -0.785692028076765 0.432047934712061 0.903831939776947 NA
"RHO" 1.95650720806745 0.288325230663831 1.56736212229199 0.183955721886532 0.854048190873812 0.983030741940084 NA
"RHOD" 4.54663500706942 0.131629485259224 1.58870259164388 0.0828534465491254 0.933968070977341 0.993908487624655 NA
"RHOH" 10.1596357927703 3.77422397958573 1.36326565414319 2.76851688305594 0.00563120679717568 0.614122807262677 NA
"RHOXF1" 0.0657454051101448 0 6.91875675003683 0 1 NA NA
"RHOXF2" 0 NA NA NA NA NA NA
"RHOXF2B" 0 NA NA NA NA NA NA
"RIMBP3B" 0 NA NA NA NA NA NA
"RIMBP3C" 0 NA NA NA NA NA NA
"RIPK3" 3.15419763885603 -1.70335189424892 1.87943869145068 -0.906308836780494 0.36477240954736 0.887497861510382 NA
"RIPPLY1" 6.6031415464891 0.706559929997383 1.04664242136737 0.675072895549474 0.499629453035022 0.916372673202118 NA
"RLBP1" 5.73717662225293 -0.688027792452 1.64052685040218 -0.419394411181583 0.67492790791624 0.948895733076504 NA
"RLN3" 0.435948079188508 0 6.91875675003683 0 1 NA NA
"RMDN2-AS1" 2.08603290603333 2.14539649065374 2.90924412464901 0.7374412042209 0.460854085950704 0.908366370223028 NA
"RNA45S5" 0 NA NA NA NA NA NA
"RNA5-8S5" 0 NA NA NA NA NA NA
"RNASE1" 1.38510152515371 -0.72913818301411 2.84203728304029 -0.256554756464739 0.797522505226018 0.97620165454503 NA
"RNASE10" 0.306542617341534 4.20349534122035 6.85431527146697 0.613262619932087 0.539702705396874 NA NA
"RNASE11" 0.980142502482849 -0.528174659929382 3.31069197374986 -0.159536031777412 0.873246572577524 NA NA
"RNASE12" 1.3374141041808 -1.8123750202172 3.89840451937864 -0.464901733826759 0.642001828832544 0.940497475979188 NA
"RNASE13" 1.45406908673353 -0.989041620982772 2.24593374533333 -0.440369900954485 0.659669221050679 0.94433406901897 NA
"RNASE2" 0 NA NA NA NA NA NA
"RNASE3" 0.041938667071876 0.713536834127898 6.91875675003683 0.103130787785551 0.917859170176925 NA NA
"RNASE6" 0.0252143945310499 0 6.91875675003683 0 1 NA NA
"RNASE7" 0.913846076848769 -2.75497842861076 2.80387148779687 -0.982562303800688 0.325822904912122 NA NA
"RNASE8" 0 NA NA NA NA NA NA
"RNASE9" 0.683048703687069 2.55502162476399 6.87810514944479 0.371471730840031 0.710286207604976 NA NA
"RNASEH2B-AS1" 4.36856884063632 -0.108455949237655 1.04207250163314 -0.104077162642409 0.917108113991008 0.992304229361951 NA
"RNF113B" 0 NA NA NA NA NA NA
"RNF126P1" 0 NA NA NA NA NA NA
"RNF133" 7.87452536609954 2.08498743850702 1.45363104142197 1.43433056882677 0.151477950843263 0.864877927726214 NA
"RNF148" 9.61086865297113 -0.46630130031295 1.31366838190856 -0.354961196246108 0.722618661619607 0.961791498200567 NA
"RNF151" 1.02769053322383 1.18256505761539 1.9733399770935 0.599270815643824 0.548992306114893 NA NA
"RNF17" 0.830626999972675 -0.674266899166546 2.3390801456999 -0.28826156316452 0.773146527074104 NA NA
"RNF183" 6.99496490813658 -0.745532879821149 0.788716135605044 -0.945248672070379 0.344531936133647 0.882089070000303 NA
"RNF186" 0 NA NA NA NA NA NA
"RNF216-IT1" 2.94503358048664 1.86983234230785 1.71278311294255 1.09169242046968 0.274968317823782 0.868610974451045 NA
"RNF222" 1.01657401930098 -0.0745292867175078 1.68048563123549 -0.0443498506218789 0.964625535688357 NA NA
"RNF223" 0.86572704393149 -2.05394754246074 1.87811912698692 -1.09361941580133 0.274121930194382 NA NA
"RNU12" 11.1440979052535 1.32310921477727 0.91610767805597 1.44427259641026 0.148662311038427 0.864877927726214 NA
"RNU4ATAC" 12.1109724714652 2.239584359282 1.00198139765206 2.23515562717033 0.0254071334564233 0.856873135887514 NA
"RNU5D-1" 0 NA NA NA NA NA NA
"RNU5E-1" 0.129669022366078 -2.40306946261056 6.88244753788664 -0.349159139881865 0.726969839727598 NA NA
"RNU5F-1" 0.644231623845896 0 3.29977276164952 0 1 NA NA
"RNU6-16P" 1.54563715116504 0 6.91875675003683 0 NA NA NA
"RNU6-19P" 0.367956728896553 -0.72912367560946 6.91875675003683 -0.105383626271523 0.916071408055793 NA NA
"RNU6-28P" 6.69014811932204 0.988335325691943 1.06632158478858 0.926864221629634 0.353997035572657 0.884392746550409 NA
"RNU6-31P" 0 NA NA NA NA NA NA
"RNU6-33P" 0 NA NA NA NA NA NA
"RNU6-34P" 0 NA NA NA NA NA NA
"RNU6-35P" 0 NA NA NA NA NA NA
"RNU6-48P" 0 NA NA NA NA NA NA
"RNU6-52P" 0 NA NA NA NA NA NA
"RNU6-53P" 0 NA NA NA NA NA NA
"RNU6-57P" 0 NA NA NA NA NA NA
"RNU6-64P" 0.0437360717323661 -1.45580881291304 6.91585492395445 -0.210503087314709 0.833275042315887 NA NA
"RNU6-66P" 0.0222388622921277 0 6.91875675003683 0 1 NA NA
"RNU6-67P" 0.504377939926501 0 6.91875675003683 0 1 NA NA
"RNU6-69P" 0 NA NA NA NA NA NA
"RNU6-71P" 0.502628012358615 0 6.29538253603473 0 1 NA NA
"RNU6-72P" 0 NA NA NA NA NA NA
"RNU6-76P" 0 NA NA NA NA NA NA
"RNU6-78P" 0.374195283515178 0 6.52919352135237 0 1 NA NA
"RNU6-79P" 0.201658669149104 3.0667507799305 6.86768412006215 0.446548024969842 0.655201430011433 NA NA
"RNU6-81P" 0 NA NA NA NA NA NA
"RNU6-83P" 1.55861954977412 0.709527315636532 2.55030742329232 0.278212465350773 0.780849266497102 0.973039140423105 NA
"RNU6ATAC" 2.53206028120109 -0.996917214998916 1.6379600409098 -0.608633416017391 0.542767450064387 0.921235629853961 NA
"RNVU1-19" 0.184870449475242 0 6.91875675003683 0 1 NA NA
"RNY4" 0.166189455700342 0 6.91875675003683 0 1 NA NA
"RNY5" 0.417347999080022 -3.31133359125062 6.86411446464446 -0.482412350246572 0.629513049464926 NA NA
"ROBO4" 0.469992819859882 -0.729130641838095 5.36301108485104 -0.135955460524346 0.891856491296777 NA NA
"ROPN1" 0.126012043800471 -0.729123675609462 6.91875675003683 -0.105383626271524 0.916071408055793 NA NA
"ROPN1B" 3.98741129359578 -0.60958168469346 1.11015341325302 -0.549096798168854 0.582939022424072 0.92818481652279 NA
"ROPN1L-AS1" 2.00794618307591 0.0135116808539537 1.32933896863845 0.0101642103125833 0.99189027315664 0.999052042411235 NA
"ROR1-AS1" 0.829434923648414 3.06508801275585 3.52116369354854 0.870475865229354 0.384040402993995 NA NA
"ROS1" 0.929061876724416 1.16517432331774 3.35880116016066 0.346901846152157 0.728665059649327 NA NA
"RP1" 0.944914685938563 -4.00400673032419 3.18249510213285 -1.25813445168879 0.208343135662502 NA NA
"RP11-87M18.2" 0.117273202770341 0 6.91875675003683 0 1 NA NA
"RPA4" 1.73858767868141 -1.93420819805521 2.02769635352436 -0.953894400753517 0.340137098025936 0.880975105037483 NA
"RPEL1" 0.596882908518048 3.34572300977315 6.85542241938009 0.488040386878988 0.625521234634845 NA NA
"RPGRIP1" 9.19482081146046 -0.147641966059958 0.947048330860832 -0.155896970881894 0.876114233002885 0.986074219059905 NA
"RPL10L" 4.42551662601452 -1.11131048440164 1.17321660341186 -0.947233853637782 0.343519628261497 0.881788863875314 NA
"RPL13AP17" 0.0677858943713571 -1.48170334271486 6.91523505497965 -0.21426651891578 0.830339225746083 NA NA
"RPL13AP3" 0.690505028831536 2.08031614249618 3.73510023250422 0.55696394018894 0.577552066776426 NA NA
"RPL13AP5" 0 NA NA NA NA NA NA
"RPL13AP6" 0 NA NA NA NA NA NA
"RPL19P12" 3.94653883883396 0.734668251121165 1.38445360132785 0.53065574058714 0.5956573616277 0.930780098600992 NA
"RPL21P28" 0 NA NA NA NA NA NA
"RPL23AP32" 7.20798089422123 -1.58846155714432 1.47035161325031 -1.0803276868129 0.279996284767219 0.868610974451045 NA
"RPL23AP64" 1.2032537181119 2.335311049899 2.49051673020392 0.937681333988786 0.348408199211872 0.88210653109565 NA
"RPL23P8" 6.06502348822502 0.657444958632281 1.92393728600758 0.341718497486248 0.7325627502396 0.963962187699288 NA
"RPL29P2" 0.602998262843113 2.05844823209305 3.99949967204565 0.514676434775202 0.606779143245319 NA NA
"RPL31P11" 0.0213759864070273 0 6.91875675003683 0 1 NA NA
"RPL3L" 1.90896809583007 2.70950305111671 2.00598239949119 1.35071127832625 0.176787938029564 0.864877927726214 NA
"RPS10P7" 7.4184366816695 -5.75054083509818 1.76082855718729 -3.26581529566057 0.00109149418530809 0.237501938058082 NA
"RPS16P5" 9.41291400339292 0.819997356914608 1.37742773649665 0.595310617891427 0.551635859756414 0.924243220854541 NA
"RPS17" 308.890779571746 0.724657935194504 2.06347532189997 0.351183233210305 0.725450888023018 0.962036564732303 NA
"RPS26P11" 3.46409705112841 0.580528838783457 1.40762453356413 0.412417391812252 0.680033517795847 0.950841596760539 NA
"RPS4Y2" 0.0211374424640271 0 6.91875675003683 0 1 NA NA
"RPS6KA2-AS1" 0.26926842047021 1.76014910827784 6.8799281585819 0.255838297683714 0.798075700476663 NA NA
"RPS7P5" 0.065349048219703 0.713536834127898 6.91875675003683 0.103130787785551 0.917859170176925 NA NA
"RPSAP52" 1.96532920055789 -1.20096071269675 1.62644285507167 -0.738397115491543 0.460273166921628 0.908366370223028 NA
"RPTN" 0.171981719096832 0 6.91875675003683 0 1 NA NA
"RRS1-AS1" 6.86942899468629 0.112377089487322 0.994032262857256 0.113051752630547 0.909989525502521 0.991241381392698 NA
"RS1" 4.54044812377634 -0.908665893387298 1.06067521518782 -0.856686269629101 0.391618293540179 0.892341328532656 NA
"RSPH10B" 0 NA NA NA NA NA NA
"RSPH10B2" 0 NA NA NA NA NA NA
"RSPH6A" 3.30068941573349 -2.39769857838767 1.30558832754572 -1.83648898186378 0.0662853701694109 0.864877927726214 NA
"RSU1P2" 0.0906321229315509 -0.729123675609462 6.91875675003683 -0.105383626271524 0.916071408055793 NA NA
"RTP2" 0.0209510454731617 0 6.91875675003683 0 1 NA NA
"RTP3" 0 NA NA NA NA NA NA
"RTP4" 0.0496388381090019 -1.56508780726178 6.91298203972261 -0.226398361556366 0.820891602140811 NA NA
"RUFY4" 0.871315240874629 -1.01688983649711 2.44100966902445 -0.416585747037825 0.676981436347534 NA NA
"RUNX1-IT1" 0.13695987943799 -1.42360312055027 6.91664083785064 -0.205822906512615 0.836929247463579 NA NA
"RUNX2" 27.5451395465839 1.45995002752386 0.936874778232192 1.55831927750117 0.119157581393523 0.864877927726214 NA
"RUNX3" 0.937254096814229 -2.74245510303362 2.73167631594934 -1.00394585076619 0.315404714536515 NA NA
"RXFP1" 1.08766345834828 -2.69149850887753 2.11671203252567 -1.27154684601383 0.203534172804454 NA NA
"RXFP2" 0.466372956356147 -1.42804911661618 3.03142863580378 -0.471081225449178 0.637582731735321 NA NA
"RXFP4" 0.391728795017722 -1.2307810635129 4.68127058608548 -0.262916026937484 0.792615303061604 NA NA
"S100A1" 5.84580758958278 -0.986908534846818 1.03447882120098 -0.954015214831622 0.340075940888286 0.880931934265953 NA
"S100A12" 0.0237949081232458 0 6.91875675003683 0 1 NA NA
"S100A14" 5.68289179630801 -1.00639762229377 0.830133674698188 -1.21233200503481 0.225385317310556 0.864877927726214 NA
"S100A2" 5.29620974016844 1.5242355892008 1.47647289678648 1.0323491833262 0.301908568357752 0.871578644330217 NA
"S100A3" 0.429393007916518 0.99774138890274 6.87229678103257 0.145183105545804 0.884566304423192 NA NA
"S100A5" 0.293455657036923 0 6.91875675003683 0 1 NA NA
"S100A7" 0.0195982185069705 0 6.91875675003683 0 1 NA NA
"S100A7A" 0 NA NA NA NA NA NA
"S100A7L2" 0 NA NA NA NA NA NA
"S100A8" 0 NA NA NA NA NA NA
"S100A9" 0.133763559297536 0 6.91875675003683 0 1 NA NA
"S100G" 0 NA NA NA NA NA NA
"S100P" 2.19411037548764 -0.483796572403484 1.48130603975964 -0.326601363538615 0.743969412096378 0.965927041616538 NA
"S100Z" 0.314872214019791 0 6.91875675003683 0 1 NA NA
"S1PR4" 0.355114862613332 0 6.91875675003683 0 1 NA NA
"S1PR5" 6.43530239498707 -2.1194829546908 1.91274729800053 -1.10808309958476 0.267825929071811 0.868610974451045 NA
"SAA1" 1.4936496825168 1.59436337978333 1.96976097678604 0.809419720754533 0.418273762529042 0.901787021617586 NA
"SAA2-SAA4" 0.193635701531149 -2.10894547745075 6.89130308861514 -0.306029999019323 0.759581804924004 NA NA
"SAA3P" 0.50382779272795 -0.729123675609463 6.91875675003683 -0.105383626271524 0.916071408055793 NA NA
"SAA4" 2.74132491475048 2.05567589942724 1.45437103700363 1.41344667015816 0.15752443142728 0.864877927726214 NA
"SACS-AS1" 0.641414680288349 -1.47909673925323 4.07506464799733 -0.362962766733068 0.716632698163045 NA NA
"SAG" 1.99453142081935 1.20371328614181 1.5051576632772 0.799725713465095 0.423869731585987 0.902254953345764 NA
"SAGE1" 0.717342333271547 0 6.91875675003683 0 1 NA NA
"SAMD7" 0.314879655713384 1.38349356540549 4.198335222301 0.329533849049631 0.741752213487453 NA NA
"SAMD9L" 4.91240760012997 0.494694976173852 1.55659100742198 0.317806651724891 0.750631604755545 0.966640173762676 NA
"SAMSN1-AS1" 0.819705829353455 2.11406121686989 4.20186916392336 0.503123998962394 0.61487709466839 NA NA
"SAP30L-AS1" 12.9312776061881 0.768780445859862 0.805737526345082 0.954132606119438 0.340016523148628 0.880931934265953 NA
"SAPCD1" 0 NA NA NA NA NA NA
"SASH3" 0.0205700278107664 0 6.91875675003683 0 1 NA NA
"SATB2-AS1" 0.8688524019507 0.0759284823595872 4.77002865185997 0.0159178252168319 0.987299949337323 NA NA
"SBF1P1" 0.861342704663874 3.08141243722717 3.44373810009087 0.894787102754957 0.370900906018115 NA NA
"SBK2" 1.26392790087159 -1.5954898144489 2.49233717469994 -0.640158093633933 0.522069824036473 0.917421422235197 NA
"SBK3" 1.00414426829242 -2.73595126242123 2.19803933757409 -1.24472352048113 0.213233397130212 NA NA
"SBSN" 9.05854924170072 -0.201741463003434 0.906582882410245 -0.222529530302937 0.823901687639803 0.978797061534671 NA
"SBSPON" 11.2398874195794 0.223522417792555 0.931521050175842 0.239954231576796 0.81036573800183 0.977407379053329 NA
"SCARA5" 0.979649508214424 -1.8897146521542 3.0462040795751 -0.620350640597194 0.53502696151282 NA NA
"SCARNA1" 7.13737680641793 0.761769605607186 1.31986405243975 0.577157627862556 0.563832977816861 0.925688151728989 NA
"SCARNA11" 0.52314636588845 -1.38571514343704 3.33594912249195 -0.415388572353859 0.677857470931154 NA NA
"SCARNA13" 0 NA NA NA NA NA NA
"SCARNA14" 0.351479770868034 -1.42417173022905 5.59017785004552 -0.254763223717015 0.798905981401809 NA NA
"SCARNA16" 5.03804304697049 1.13217560446406 1.10703748346205 1.0227075608347 0.30644613546305 0.872149714259452 NA
"SCARNA18" 2.74838132158733 1.85696767361789 1.70716985378174 1.08774628927773 0.276707126633511 0.868610974451045 NA
"SCARNA20" 2.96957689914616 1.77404366192621 1.14370703386479 1.55113469568462 0.120869408031066 0.864877927726214 NA
"SCARNA22" 8.90134656598448 1.45144431524227 0.839417837424785 1.72910825876073 0.0837897213329327 0.864877927726214 NA
"SCARNA23" 1.07776463964303 -0.669789635138902 2.64660056851892 -0.253075451999062 0.800209907997271 NA NA
"SCARNA3" 3.43879971093375 1.49388723606736 1.41348084514462 1.05688537711632 0.290563902906531 0.871091986477934 NA
"SCARNA4" 4.80221803811714 0.012951302302683 1.38448764568787 0.00935458134496269 0.992536232829034 0.999293952913699 NA
"SCARNA5" 5.1909393510043 0.00181451703758723 1.56346437807408 0.00116057459513238 0.999073995656762 1 NA
"SCARNA6" 4.73899891866263 -1.7625463770136 1.18166960345482 -1.49157291671079 0.135811142584661 0.864877927726214 NA
"SCARNA8" 2.90187220778349 0.858807705113188 1.45409126568594 0.590614719570621 0.554778600031278 0.924885014144889 NA
"SCARNA9L" 4.41746090078733 2.19565318761864 1.97207486783523 1.11337212568853 0.265548641364921 0.867677994664489 NA
"SCGB1A1" 6.11360803151397 0.223923600445722 1.18476926556232 0.189001864712825 0.850091355302095 0.982298263275472 NA
"SCGB1C1" 0.0982816011508107 -0.0077934207407828 6.91875675003683 -0.0011264192429863 0.999101247667089 NA NA
"SCGB1D1" 0.0327544020049138 0 6.91875675003683 0 1 NA NA
"SCGB1D2" 0 NA NA NA NA NA NA
"SCGB1D4" 0.22465060600059 0 6.91875675003683 0 1 NA NA
"SCGB2A1" 0.0996157436273337 0 6.91875675003683 0 1 NA NA
"SCGB2A2" 0 NA NA NA NA NA NA
"SCGB2B3P" 0.0204361640667308 0 6.91875675003683 0 1 NA NA
"SCGB3A1" 0.36604277635132 0.713543271725313 5.46133106086263 0.130653729607926 0.896049236900545 NA NA
"SCGB3A2" 1.05079680418598 -1.78615968472192 3.48635311767595 -0.512328965091351 0.608420796776578 NA NA
"SCHLAP1" 1.14884704782364 -2.57883389509244 1.85383226899524 -1.39108264443479 0.164200367122843 0.864877927726214 NA
"SCIMP" 3.16389203572363 -2.90504679772755 1.34858215000226 -2.15414893169295 0.0312284942527685 0.864877927726214 NA
"SCIN" 6.15067762137791 1.60523015539391 1.2668166786897 1.26713689707199 0.205106344424012 0.864877927726214 NA
"SCN10A" 0.845703357531384 -0.733278963228716 3.30585432807602 -0.221812242905294 0.824460048395669 NA NA
"SCNN1A" 3.40226840571498 0.574932247174529 1.74037379353004 0.33034986467383 0.741135619163349 0.965338435937494 NA
"SCNN1B" 0.470163427111876 -0.00779356459479655 3.30974018150387 -0.00235473607213945 0.998121194179536 NA NA
"SCNN1G" 4.64596959267847 -0.110814596744408 1.26304372774515 -0.0877361522092668 0.930086385096684 0.99339975778104 NA
"SCP2D1" 0.322020503259019 0 6.91875675003683 0 1 NA NA
"SCT" 1.76461115977177 -1.3094204707864 1.47201009880501 -0.889545847443171 0.373709794753023 0.888243317571632 NA
"SCTR" 6.10426076194103 0.105400046875417 1.27970081797336 0.0823630378249951 0.934358027694318 0.993908487624655 NA
"SCXB" 0.323197999158899 3.0667507799056 6.86768412004762 0.446548024967161 0.655201430013369 NA NA
"SDC4P" 0 NA NA NA NA NA NA
"SDPR" 10.8724105731512 0.590190424231522 1.18819039085674 0.496713682228965 0.619390972535663 0.935361100795052 NA
"SDR16C5" 6.78491754840422 -1.59067753079283 0.933808862512667 -1.7034294646901 0.0884877275725189 0.864877927726214 NA
"SDR16C6P" 0.0264142200488665 0 6.91875675003683 0 1 NA NA
"SDR42E1" 2.98884396768708 -2.27646169434993 1.55435520672372 -1.46456980007052 0.143038326489309 0.864877927726214 NA
"SDR9C7" 7.27027095176415 0.254535778826548 0.953873504279382 0.266844374735874 0.789588986514375 0.975239070540098 NA
"SDS" 0.45593018591284 2.38417421242465 6.8507091336166 0.348018601567164 0.727826213674971 NA NA
"SEBOX" 0.37137889309556 -0.546119598695253 4.70989149699292 -0.115951630529903 0.907690876373196 NA NA
"SEC14L3" 0.114883045303806 0 6.91875675003683 0 1 NA NA
"SEC14L4" 1.42392720969987 -2.56852980906992 2.94811385935396 -0.871245118610438 0.383620329344142 0.891081495662248 NA
"SEC14L6" 11.1882326686109 0.317540980639989 0.936412483158308 0.339103745786254 0.734531576720808 0.964103125457293 NA
"SEC1P" 8.96061784896594 0.431528024692035 0.843352988925263 0.511681384140177 0.608874016836909 0.934308308074057 NA
"SECTM1" 5.10845049822624 -0.8597580961169 1.09409232204023 -0.785818599397212 0.431973768484836 0.903831939776947 NA
"SEL1L2" 5.16849527138529 0.205142134972413 1.15816921802645 0.177126219363678 0.859409247460887 0.983464456746268 NA
"SELE" 0.438328469696631 3.96893290386447 6.23723842067202 0.63632855378917 0.524562297723873 NA NA
"SELL" 1.8536266309444 2.24691537959495 1.83374907118192 1.22531234775035 0.220457557815217 0.864877927726214 NA
"SELP" 0.652190520329691 1.13267886312979 4.1218761871274 0.274796915702402 0.78347226782667 NA NA
"SEMA3B-AS1" 0.818329521396981 -1.94572659969257 1.93735569564155 -1.00432078841787 0.315224016643827 NA NA
"SEMG1" 0.462198844939487 -2.85999047750481 6.87180083811614 -0.416192282762499 0.677269306354322 NA NA
"SEMG2" 1.02076841266749 -0.707259368765545 2.8887825518654 -0.24482956265048 0.806588402701731 NA NA
"SENCR" 0.422906594470353 0 6.91875675003682 0 1 NA NA
"SEPT14" 10.7996833241058 0.303979780833396 0.721059820964908 0.421573594860155 0.673336283033281 0.948498635972974 NA
"SERF1A" 0.0198684454951598 0 6.91875675003683 0 1 NA NA
"SERF1B" 0 NA NA NA NA NA NA
"SERF2-C15ORF63" 4.62078582764633 -0.0643676989760165 1.22888282705137 -0.0523790369261349 0.958226677293686 0.995525655005117 NA
"SERPINA1" 1.03937120063651 0 3.40936155506297 0 1 NA NA
"SERPINA10" 0.434093987757501 -2.49487879929125 6.34976224283127 -0.392909010429156 0.694386686337118 NA NA
"SERPINA11" 1.10109129132947 2.34402605261173 2.31726762077933 1.01154740677876 0.311754503384714 NA NA
"SERPINA12" 0.157807250127453 0 6.91875675003683 0 1 NA NA
"SERPINA13P" 0 NA NA NA NA NA NA
"SERPINA2" 0 NA NA NA NA NA NA
"SERPINA3" 1.36780383570755 -3.66277375811602 1.94989179560509 -1.87844975109471 0.0603196649973149 0.864877927726214 NA
"SERPINA4" 0 NA NA NA NA NA NA
"SERPINA5" 3.38025453871067 1.93735172791369 1.49741138883736 1.2938005830301 0.195734311262237 0.864877927726214 NA
"SERPINA6" 0.339707158706664 0 6.91875675003683 0 1 NA NA
"SERPINA7" 0.390850756407805 -1.94912600221925 6.54905575944799 -0.29761939336176 0.765993671221227 NA NA
"SERPINA9" 0.0695176063079735 -1.54537023171415 6.91368067543709 -0.223523518695988 0.823128080848835 NA NA
"SERPINB10" 0.332517948655359 -1.45578949301792 6.91585365777887 -0.210500332288042 0.833277192342638 NA NA
"SERPINB11" 0.177509339992032 -2.04986818956302 6.89330794029059 -0.297370755422339 0.766183468161473 NA NA
"SERPINB12" 1.01487138933697 -1.38294418350511 4.06091828203983 -0.340549621404952 0.733442660852114 NA NA
"SERPINB13" 0.0252143945310499 0 6.91875675003683 0 1 NA NA
"SERPINB3" 1.86796020830206 -0.0760506853935158 1.78365799083279 -0.0426374819524722 0.965990516368402 0.995735838319134 NA
"SERPINB4" 5.86550423609926 -2.2163599897921 1.56241101237847 -1.41855118290424 0.156029906683459 0.864877927726214 NA
"SERPINB5" 2.18262514434513 -2.73358897155483 1.42175752148491 -1.92268296826016 0.0545198770887273 0.864877927726214 NA
"SERPINB7" 6.72004636385302 0.299818233992122 1.14014751673698 0.262964423103933 0.792578000557025 0.975742165445763 NA
"SERPIND1" 0.401174299676198 -2.7899635430193 5.43903546456371 -0.512951893988633 0.607984971721439 NA NA
"SERPINE3" 3.59432583972994 0.89492796604863 1.31712291562375 0.679456682009681 0.496848545693168 0.91585891094841 NA
"SETSIP" 0.281829808462344 -0.75552702881005 3.27932582949851 -0.230390960853557 0.817787984447576 NA NA
"SFN" 10.152136687509 0.284269706511415 1.00103683300663 0.283975271576779 0.776429331278387 0.972058497005775 NA
"SFTA1P" 4.84005544291377 -0.865182676942575 1.89422093830847 -0.456748555274223 0.647851786451071 0.941007246429549 NA
"SFTA2" 0.228252162952398 -1.37940607716145 6.91745185488458 -0.199409566716018 0.841942377604391 NA NA
"SFTPA1" 0.289235396306477 -3.06662186221699 6.85822167775465 -0.447145339755332 0.654770124401762 NA NA
"SFTPB" 0.35817954411561 -3.12093738789372 6.53727383942513 -0.47740655578353 0.633072646820986 NA NA
"SFTPC" 2.4435371914551 -3.52857716823981 1.75302659600932 -2.01284862207593 0.0441305569952091 0.864877927726214 NA
"SGK3" 5.45242303763294 1.17249747810406 1.13558376343713 1.0325063776495 0.301834961525243 0.871578644330217 NA
"SH2D1A" 5.15741333878609 -0.637251425135615 1.2432433994826 -0.512571734063353 0.608250929700844 0.934233340888494 NA
"SH2D1B" 2.19097331568633 -2.58902821736269 1.88699016303917 -1.37204118393114 0.1700506174272 0.864877927726214 NA
"SH2D4A" 6.62183009070096 -1.64647179862636 1.07608741632405 -1.53005394696534 0.126003376225195 0.864877927726214 NA
"SH2D6" 4.39802407617187 0.352555609813167 1.36899588233749 0.257528612292973 0.796770730532715 0.97620165454503 NA
"SH3GL1P2" 4.06158692864065 0.15819268041435 1.29613400788688 0.122049633334022 0.902859710340796 0.989776539989127 NA
"SH3PXD2A-AS1" 0.066664931239622 0.713536834127898 6.91875675003683 0.103130787785551 0.917859170176925 NA NA
"SH3RF2" 12.2019660409768 0.554017424303563 1.38572951120059 0.399801995862501 0.689302360576852 0.954266660265836 NA
"SHANK2-AS1" 2.5785897890278 0.868984849520835 1.3791985915233 0.630065064495939 0.528652015619339 0.917453886057645 NA
"SHANK2-AS3" 0.0267473251137505 0 6.91875675003683 0 1 NA NA
"SHCBP1L" 0.123865881380467 -0.729123675609463 6.91875675003683 -0.105383626271524 0.916071408055793 NA NA
"SHE" 4.44954389827494 0.5574587985738 0.913187713454016 0.61045367820958 0.541561319391152 0.920300207583291 NA
"SHOX" 0 NA NA NA NA NA NA
"SI" 6.02021563655302 -0.659952248070551 1.20834863072462 -0.546160463371232 0.584955640671126 0.928877105570164 NA
"SIGLEC10" 3.18343295364123 1.03308383329425 1.28942531003998 0.801197111030972 0.423017543439293 0.902254953345764 NA
"SIGLEC11" 2.95805124020162 -0.478682779834212 1.29876211908886 -0.368568479784448 0.712449393459713 0.959344469441358 NA
"SIGLEC12" 0 NA NA NA NA NA NA
"SIGLEC14" 2.23806097810135 3.71715287560502 1.87211627326675 1.98553526225098 0.0470849509433384 0.864877927726214 NA
"SIGLEC15" 0.249402154767387 -0.729123675609462 6.91875675003683 -0.105383626271524 0.916071408055793 NA NA
"SIGLEC16" 0.806281297233081 -0.573273409801637 2.52079336184465 -0.227417851252246 0.820098840620948 NA NA
"SIGLEC17P" 0.335478715545936 0 6.91875675003683 0 1 NA NA
"SIGLEC5" 1.07960980305176 -0.71106563131862 2.26294945016913 -0.314220731384643 0.753353398150144 NA NA
"SIGLEC6" 0.0418347593946298 0 6.91875675003683 0 1 NA NA
"SIGLEC7" 0.113400863518701 0 6.91875675003683 0 1 NA NA
"SIGLEC8" 0.240689172240635 0 6.91875675003683 0 1 NA NA
"SIGLEC9" 0.1127525251625 -0.729123675609461 6.91875675003683 -0.105383626271523 0.916071408055793 NA NA
"SIGLECL1" 0.765601415156036 0 6.91875675003683 0 1 NA NA
"SIRPB2" 0.0438335309212401 -0.729123675609462 6.91875675003683 -0.105383626271524 0.916071408055793 NA NA
"SIRPD" 0.0204361640667308 0 6.91875675003683 0 1 NA NA
"SIRPG" 0.0213759864070273 0 6.91875675003683 0 1 NA NA
"SIT1" 6.62393860887301 -2.34845116810674 1.33157090007688 -1.76366963859839 0.0777876156808835 0.864877927726214 NA
"SIX6" 8.07625335177005 1.80169043502578 1.6803154663291 1.07223344135601 0.283615193499316 0.869273017814614 NA
"SKAP1" 7.77034777142661 -0.65690197797317 1.18943823249283 -0.552279185272555 0.58075708916924 0.927810009121043 NA
"SKP1P2" 0.0605030649336734 0 6.91875675003683 0 1 NA NA
"SLA2" 8.76893351644774 0.240017163887984 0.836186517294146 0.287037830584337 0.774083353832062 0.971314288872471 NA
"SLAMF1" 0.293058328690261 -0.52493445990563 6.88714826466848 -0.0762194219919118 0.939244531119426 NA NA
"SLAMF6" 0.085504991555545 0 6.91875675003683 0 1 NA NA
"SLAMF7" 0.248717801335238 0 6.91875675003683 0 1 NA NA
"SLAMF8" 0.778873974792951 0.357515391634533 2.80457425771419 0.127475815857312 0.898563813159914 NA NA
"SLAMF9" 0.102687156841323 0 6.91875675003683 0 1 NA NA
"SLC10A1" 0.194392774972515 0 5.93403786682988 0 1 NA NA
"SLC10A6" 3.22100015937366 0.27471815189147 1.40649745352249 0.195320760235616 0.845141845736903 0.98092686736726 NA
"SLC11A1" 5.8143812458419 -1.1408987456346 0.959947388741452 -1.18850132727627 0.234635957213268 0.864877927726214 NA
"SLC12A3" 0.959497995607313 -0.674622878813169 2.31981632643217 -0.290808746850543 0.771197595311029 NA NA
"SLC13A1" 11.0784567819753 0.219144883935399 0.914118375177068 0.239733594560934 0.810536789553559 0.977407379053329 NA
"SLC13A2" 0.245470446189459 -0.729123675609461 6.91875675003683 -0.105383626271523 0.916071408055793 NA NA
"SLC14A1" 0.631952988272768 -2.36462181886135 4.20638617857279 -0.562150434714403 0.574013528255139 NA NA
"SLC15A1" 1.99247032470874 0.950709602795606 1.34844966697722 0.705038998546223 0.480785966994374 0.9130020664294 NA
"SLC15A5" 1.11745234255034 -2.7535886327427 1.84461590975701 -1.49277072705365 0.135497212342551 NA NA
"SLC16A11" 4.19300831871644 -0.720899259597906 1.12805219607174 -0.63906551674499 0.52278031149139 0.917433563084722 NA
"SLC16A12" 3.26929061303105 -2.51183776267588 1.85437551944356 -1.35454644236762 0.175562107070986 0.864877927726214 NA
"SLC16A5" 6.21995209934882 1.27293616861193 1.40419039697665 0.906526758303346 0.364657108438291 0.887497861510382 NA
"SLC16A8" 6.73461373287741 -0.139488280426388 1.11432835009023 -0.125177000491007 0.900383424960756 0.989520566958583 NA
"SLC17A1" 0.884849267434177 2.66095471541642 3.29037309049321 0.80870911663624 0.41868248301025 NA NA
"SLC17A2" 0.669278131119107 3.3272466106349 3.70870237819469 0.897145759173733 0.369641144008626 NA NA
"SLC17A3" 2.20323028570973 -3.18258511108444 2.05879155018536 -1.54585106529989 0.122140541003616 0.864877927726214 NA
"SLC17A9" 6.52512119138509 1.92357262961286 1.43231216561944 1.34298421516301 0.179277085098597 0.864877927726214 NA
"SLC1A7" 1.08345262517836 -2.70781821087802 2.06918167329195 -1.30864208098752 0.190655619481832 NA NA
"SLC22A10" 0.414272724606988 -1.26891588485004 4.72654307797598 -0.268465951524431 0.788340679924668 NA NA
"SLC22A11" 0.585182777702139 -1.97486658836339 4.632296470524 -0.42632560349489 0.669870603789513 NA NA
"SLC22A12" 0.201239636580843 0 6.91875675003683 0 1 NA NA
"SLC22A13" 8.71878756724543 -0.246553845848166 0.959659228131537 -0.256918121162871 0.79724198134724 0.97620165454503 NA
"SLC22A16" 0.0852693006035745 0 6.91875675003683 0 1 NA NA
"SLC22A18AS" 2.38346035324744 1.83828226612565 1.56335636290042 1.17585619616194 0.239652345613296 0.864877927726214 NA
"SLC22A2" 0.5684567901375 0 6.14837899904231 0 1 NA NA
"SLC22A24" 0.124628192435956 1.539553889896 6.91339638155943 0.222691395795352 0.823775698383762 NA NA
"SLC22A25" 0 NA NA NA NA NA NA
"SLC22A3" 7.34397918001644 0.713341852961262 1.08610469858138 0.656789215526824 0.511316459545124 0.916695699848805 NA
"SLC22A6" 0.292406317352131 0 6.91875675003683 0 1 NA NA
"SLC22A8" 0.127284831671174 0 6.91875675003683 0 1 NA NA
"SLC22A9" 0.890084086649056 0 6.91875675003683 0 1 NA NA
"SLC23A1" 2.19484513053741 0.321518584961782 1.36912863764797 0.234834460488768 0.814337219933788 0.97794636205519 NA
"SLC25A2" 1.85051121610862 2.09041102981648 2.42953477582847 0.86041617951472 0.38955967022381 0.892341328532656 NA
"SLC25A30-AS1" 8.39016757959942 0.201234539607305 0.698858157592204 0.287947614864544 0.773386838295495 0.971207527331284 NA
"SLC25A31" 3.98498191186666 -0.29397733451333 1.31814707721318 -0.22302316607556 0.82351747662095 0.978797061534671 NA
"SLC25A3P1" 2.55571034105274 0 6.91875675003683 0 1 1 NA
"SLC25A47" 1.43870249129355 -0.87927855524865 1.71944720733988 -0.511372813015272 0.60909002820269 0.93435290774924 NA
"SLC25A48" 2.27493315694391 -0.140786305974435 1.59956842233375 -0.088015182100825 0.929864609400847 0.99339975778104 NA
"SLC25A51P1" 0.0207201282714848 0 6.91875675003683 0 1 NA NA
"SLC25A52" 3.67714403961448 -1.58648707301906 1.41647619076398 -1.12002381922381 0.262703611937467 0.86733349285435 NA
"SLC25A6" 0 NA NA NA NA NA NA
"SLC26A3" 0.931660200700791 -2.04874820472762 3.72401835991883 -0.550144496272643 0.582220269297592 NA NA
"SLC26A4-AS1" 3.97413389146869 -0.315951563116922 1.44719075173989 -0.218320606828829 0.827179319762239 0.978850641284914 NA
"SLC26A7" 8.58074215753345 0.769870896803109 0.927197806002071 0.830320015663831 0.406357874361546 0.89897055430034 NA
"SLC26A9" 2.04479681461796 1.78093326164119 1.8589637897758 0.958024718628854 0.338050294216519 0.880131892326311 NA
"SLC28A1" 1.54074436353028 -1.45675441460318 1.59633562624972 -0.912561488103561 0.361473216875004 0.886418639786665 NA
"SLC28A2" 3.78977032319231 -1.68814608055533 1.21232274378413 -1.39248899619418 0.1637743715025 0.864877927726214 NA
"SLC28A3" 1.59047652497877 -0.747552284182457 2.36753966872409 -0.31575069007622 0.752191748279843 0.966775854062649 NA
"SLC2A14" 4.0053166807764 1.49690769693174 1.08772827647571 1.37617797505622 0.168766539224206 0.864877927726214 NA
"SLC2A2" 9.30214937768315 -0.0423065397748625 1.09770679432322 -0.0385408380394931 0.969256471609593 0.996152349815253 NA
"SLC2A5" 2.06715615299769 1.38881308773348 2.35277270738269 0.590287826518712 0.554997699396755 0.924885014144889 NA
"SLC2A7" 0 NA NA NA NA NA NA
"SLC2A9" 2.55062905511379 -3.19086656759837 1.78581959444039 -1.78677990628626 0.073973068233607 0.864877927726214 NA
"SLC34A1" 0.654895707271011 0 6.91875675003683 0 1 NA NA
"SLC34A2" 4.50387049241741 0.882353452391139 1.36668045929099 0.645617961676932 0.518526802047808 0.916722444280679 NA
"SLC35D3" 2.63283626915984 -3.71563021878653 1.44234036357438 -2.57611193073633 0.00999182954150871 0.756348557800241 NA
"SLC35G3" 4.28021435384285 2.80972393971414 2.33663006946632 1.20246845079584 0.229182082438851 0.864877927726214 NA
"SLC35G4P" 0.0232497140557749 0.713536834127898 6.91875675003683 0.103130787785551 0.917859170176925 NA NA
"SLC35G6" 3.47943995967864 -1.33970448261845 1.42195579903327 -0.942156207337292 0.34611267105281 0.88210653109565 NA
"SLC36A2" 0.940064512077999 -0.620338588192352 2.69292922730623 -0.230358296052542 0.81781336467668 NA NA
"SLC36A3" 0.0267473251137505 0 6.91875675003683 0 1 NA NA
"SLC38A11" 0.829353378317133 0 3.36293563310831 0 1 NA NA
"SLC38A8" 4.42319190867684 -1.66437885306602 1.23368676206492 -1.34910976128188 0.177301713396816 0.864877927726214 NA
"SLC39A12" 2.70364356226446 1.1209667996669 1.72883308505772 0.648395041346325 0.516729476683797 0.916722444280679 NA
"SLC39A2" 7.0432397775974 -0.0537788117431216 1.05393556827603 -0.0510266598470435 0.959304276729414 0.995705061045989 NA
"SLC39A4" 5.6955104784421 -0.0901284855146886 1.02561353751737 -0.0878776285781638 0.929973937610813 0.99339975778104 NA
"SLC46A2" 1.27242967838972 -1.40047896917078 2.11848503725215 -0.661075695388114 0.508563771033441 0.916484333354228 NA
"SLC47A2" 4.8393445988986 -0.42577051315494 1.21869588250394 -0.349365677908215 0.726814796948491 0.962633457650907 NA
"SLC4A9" 10.5918626991893 -0.564316647140983 0.982654090499584 -0.57427802173406 0.565779679378146 0.925688151728989 NA
"SLC51A" 2.40271631384826 -2.3021393703497 1.44198034076528 -1.5965123138419 0.110374458742251 0.864877927726214 NA
"SLC52A1" 0.570974270040679 -1.41851012995733 3.29450901607512 -0.430567991477911 0.666782519214057 NA NA
"SLC52A3" 0.0828082359933138 -0.729123675609463 6.91875675003683 -0.105383626271524 0.916071408055793 NA NA
"SLC5A10" 0.261776610980997 -0.00779342074078144 6.91875675003683 -0.0011264192429861 0.999101247667089 NA NA
"SLC5A11" 6.80011050466383 -1.37992417457299 1.26893792001314 -1.08746389623119 0.276831845995809 0.868610974451045 NA
"SLC5A4" 4.47748951183973 -0.0899893558107805 1.41741180570763 -0.0634885045040627 0.949377512854209 0.994778776259686 NA
"SLC5A5" 7.08794716366556 0.764344394153112 1.07401939030415 0.711667220399677 0.476670870667316 0.911409802055188 NA
"SLC5A8" 3.26032392610776 0.0656959392353521 1.38464804386588 0.0474459481067346 0.962157808938211 0.995735838319134 NA
"SLC5A9" 3.74479311488027 -1.98930044762349 1.16097148981778 -1.7134791552338 0.0866244249815891 0.864877927726214 NA
"SLC6A1-AS1" 0.266075756968029 -1.37940109525331 6.91745191558396 -0.199408844772123 0.841942942292782 NA NA
"SLC6A14" 0.125787831575755 0 6.91875675003683 0 1 NA NA
"SLC6A18" 0.699157543743522 -1.544928167831 4.53358985603404 -0.34077369521523 0.733273954613307 NA NA
"SLC6A19" 0.0205364351816825 0.713536834127898 6.91875675003683 0.103130787785551 0.917859170176925 NA NA
"SLC6A20" 3.46169443715839 1.01806100916961 1.22538381465382 0.830809903799177 0.406081026910037 0.89897055430034 NA
"SLC6A5" 6.31974507327114 0.0877408234799898 1.84188355032397 0.0476364661949214 0.962005969185867 0.995735838319134 NA
"SLC7A10" 11.1115807386046 0.286379997073798 0.957995742997912 0.298936607147765 0.764988415019228 0.969289565077991 NA
"SLC7A11-AS1" 5.33282932174701 0.42966229585597 1.01064352017487 0.425137338021644 0.670736560477877 0.947535456439651 NA
"SLC7A13" 0.0538528414555869 0 6.91875675003683 0 1 NA NA
"SLC9A9-AS1" 0 NA NA NA NA NA NA
"SLC9C1" 6.80826508201449 -0.0992061221133948 1.06189727344693 -0.0934234643915889 0.925567150146582 0.993310472674807 NA
"SLCO1B1" 9.87589253126102 1.9174143688524 1.14042552899902 1.68131484265821 0.0927017763847915 0.864877927726214 NA
"SLCO1B3" 1.83709567970453 1.67969495195067 3.00971511969717 0.558091010327806 0.576782238928933 0.927482791543657 NA
"SLCO1B7" 1.97222664968645 -0.729137160412137 3.29880261653667 -0.221030854273312 0.825068408818062 0.978797061534671 NA
"SLCO2A1" 5.93353616713287 0.17097011833539 1.44857001443375 0.118026824131261 0.906046403843906 0.990091217485752 NA
"SLCO2B1" 3.85758790550614 0.768212299342744 1.36035283988285 0.564715474412433 0.572267307178343 0.92697411040672 NA
"SLED1" 1.23050045966158 -2.46345535401179 2.39261574825244 -1.02960759821592 0.303194247001634 0.872085748111728 NA
"SLFN11" 10.7756759536857 0.120551534316028 1.72323948553615 0.0699563440414789 0.944228406872368 0.994714954420292 NA
"SLFN12L" 0.103600641357424 0 6.91875675003683 0 1 NA NA
"SLFN14" 0.702588750405423 -0.134239649420214 2.90614030511414 -0.0461917303799761 0.963157433641697 NA NA
"SLIT2-IT1" 3.15336625476042 2.94688818439313 1.59831096390526 1.84375146698162 0.0652193686576971 0.864877927726214 NA
"SLMO2-ATP5E" 3.72760556128487 1.73430367037103 0.925932198335345 1.87303527568108 0.0610635139648476 0.864877927726214 NA
"SLN" 6.37133544150269 -3.94340580634189 2.14547296962699 -1.83801234607373 0.0660605860797347 0.864877927726214 NA
"SLPI" 1.08387933229254 0.981565548881267 2.1814513076147 0.449959870960658 0.652739376038412 NA NA
"SLURP1" 0.209247426501974 3.65191606821378 6.85951158858551 0.532387185450741 0.594457858673541 NA NA
"SLX1A" 0 NA NA NA NA NA NA
"SLX1A-SULT1A3" 0 NA NA NA NA NA NA
"SLX1B" 0 NA NA NA NA NA NA
"SLX1B-SULT1A4" 0 NA NA NA NA NA NA
"SMAD1-AS2" 0.225865105847859 3.06675077992437 6.86768412005857 0.446548024969182 0.65520143001191 NA NA
"SMAD5-AS1" 8.45169163773485 -0.541437471494595 0.89300489609981 -0.606309633753765 0.544309162581775 0.921431893369202 NA
"SMC1B" 5.55468036271078 0.512829965540242 1.34745146513422 0.380592532502948 0.70350562321733 0.957424572556293 NA
"SMCP" 0 NA NA NA NA NA NA
"SMCR9" 0.547680788201111 1.06830502767982 2.83426443699396 0.376924966398997 0.7062293670072 NA NA
"SMEK3P" 0.0652779695362389 -0.729123675609462 6.91875675003683 -0.105383626271524 0.916071408055793 NA NA
"SMIM1" 8.3836387657755 0.147498846820687 0.998343639585162 0.147743563410668 0.882545150248525 0.987471126183593 NA
"SMIM10" 11.0664452799448 0.582736126574865 0.952314457210697 0.611915656811179 0.540593562174594 0.920026628908412 NA
"SMIM2" 0.858850242290093 0.586517024962133 2.52793608838382 0.23201418250139 0.816526998296008 NA NA
"SMIM2-AS1" 12.2778671087958 0.558328376374177 0.622077400358504 0.897522359842057 0.369440247512682 0.888075280439637 NA
"SMIM2-IT1" 0.10446162278833 0.713536834127898 6.91875675003683 0.103130787785551 0.917859170176925 NA NA
"SMIM21" 0 NA NA NA NA NA NA
"SMIM22" 1.0779465511456 -0.651751705053867 2.54266845439727 -0.256325870534451 0.797699222580088 NA NA
"SMIM23" 0 NA NA NA NA NA NA
"SMIM24" 2.58339623851456 0.84559945821881 1.53569190731455 0.550630926809726 0.581886703735343 0.927909787884199 NA
"SMIM5" 3.16316541472176 -0.548104037687181 1.12982227086134 -0.485124122459831 0.627588301688741 0.937002098745051 NA
"SMIM6" 0.0424073373002785 0 6.91875675003683 0 1 NA NA
"SMIM9" 0.569051766031059 -1.39905008069669 5.28676338769249 -0.264632626448474 0.791292483631233 NA NA
"SMLR1" 0.0408194909683215 0 6.91875675003683 0 1 NA NA
"SMN1" 0 NA NA NA NA NA NA
"SMN2" 1.08633027176027 2.62421587065341 2.63828345991537 0.994667900748463 0.319897811206494 NA NA
"SMPDL3B" 6.67865737544957 0.484535754455431 1.11196074300483 0.435748975405442 0.663018867869331 0.945236126743657 NA
"SMR3A" 0 NA NA NA NA NA NA
"SMR3B" 0.125950443727633 0 6.91875675003683 0 1 NA NA
"SMTNL1" 11.3663038358627 0.670784929740769 0.883848401933551 0.758936632428509 0.447890464115287 0.907234982239737 NA
"SNAR-A1" 0 NA NA NA NA NA NA
"SNAR-A10" 0 NA NA NA NA NA NA
"SNAR-A11" 0 NA NA NA NA NA NA
"SNAR-A12" 0 NA NA NA NA NA NA
"SNAR-A13" 0 NA NA NA NA NA NA
"SNAR-A14" 0 NA NA NA NA NA NA
"SNAR-A2" 0 NA NA NA NA NA NA
"SNAR-A3" 0 NA NA NA NA NA NA
"SNAR-A4" 0 NA NA NA NA NA NA
"SNAR-A5" 0 NA NA NA NA NA NA
"SNAR-A6" 0 NA NA NA NA NA NA
"SNAR-A7" 0 NA NA NA NA NA NA
"SNAR-A8" 0 NA NA NA NA NA NA
"SNAR-A9" 0 NA NA NA NA NA NA
"SNAR-B1" 0 NA NA NA NA NA NA
"SNAR-B2" 0 NA NA NA NA NA NA
"SNAR-C1" 0 NA NA NA NA NA NA
"SNAR-C2" 0 NA NA NA NA NA NA
"SNAR-C3" 0 NA NA NA NA NA NA
"SNAR-C4" 0 NA NA NA NA NA NA
"SNAR-C5" 0 NA NA NA NA NA NA
"SNAR-D" 0.243192822565651 -0.72912367560946 6.91875675003683 -0.105383626271523 0.916071408055793 NA NA
"SNAR-E" 0.334713584274351 -0.729123675609461 6.91875675003683 -0.105383626271523 0.916071408055793 NA NA
"SNAR-F" 0 NA NA NA NA NA NA
"SNAR-G1" 0.0441720171892419 -0.729123675609462 6.91875675003683 -0.105383626271524 0.916071408055793 NA NA
"SNAR-G2" 0 NA NA NA NA NA NA
"SNAR-H" 0 NA NA NA NA NA NA
"SNAR-I" 0 NA NA NA NA NA NA
"SNHG22" 7.84166900870652 -0.301782978687165 1.01847448404895 -0.296308826007525 0.766994246265672 0.969289565077991 NA
"SNORA1" 10.1448922441939 1.5337090890176 1.05797848452742 1.44965999918484 0.147153355605274 0.864877927726214 NA
"SNORA10" 5.85310637408978 -2.3857039783767 1.12043600236972 -2.1292639412969 0.0332324293383165 0.864877927726214 NA
"SNORA11B" 0 NA NA NA NA NA NA
"SNORA11C" 0.108629762285662 0 6.91875675003683 0 1 NA NA
"SNORA11D" 0 NA NA NA NA NA NA
"SNORA11E" 0 NA NA NA NA NA NA
"SNORA12" 7.90873773494558 -0.693566772447205 1.07114226722248 -0.647502011330068 0.517307093196027 0.916722444280679 NA
"SNORA13" 6.07388299572635 -0.575714251615835 1.50178565326329 -0.383353143882314 0.701457940194791 0.956721169971675 NA
"SNORA14A" 3.8416186341993 -0.408190505590624 1.28121767697625 -0.318595749126705 0.75003307730771 0.966538949381067 NA
"SNORA15" 2.65278721813734 2.96931184182857 1.66078360513484 1.7878980937962 0.0737924505106557 0.864877927726214 NA
"SNORA16B" 0.571482025430927 0.713549337091044 3.58134864944888 0.199240399898192 0.84207469833298 NA NA
"SNORA17" 0 NA NA NA NA NA NA
"SNORA19" 3.12129548437212 2.36678659411753 1.52842866115498 1.54850969120733 0.121499630268414 0.864877927726214 NA
"SNORA20" 5.94742399830405 0.165016587776973 1.30079635890208 0.126858125522625 0.899052689790188 0.989392669956957 NA
"SNORA21" 5.16907568901325 0.393254344493765 0.949533512444292 0.414155308201233 0.678760369689014 0.9506793569561 NA
"SNORA22" 9.30581821493273 0.787095982790558 1.03849332141244 0.757921082939695 0.448498228071271 0.907234982239737 NA
"SNORA23" 2.61561521388072 -1.3189402879243 1.36171104863726 -0.968590428376295 0.332749580899525 0.877450319801771 NA
"SNORA24" 5.35842438665025 0.0424342650079366 1.24049012584789 0.0342076604430305 0.972711557967311 0.996413973791012 NA
"SNORA28" 5.11937657750229 -1.62491417027506 1.44472455814749 -1.12472246776134 0.26070665783323 0.86733349285435 NA
"SNORA29" 4.89098241450635 0.804075386503087 1.15272984451144 0.697540182837788 0.485464801371446 0.913130646729211 NA
"SNORA2A" 11.6002862575151 1.28963929916076 0.932261431333831 1.38334511738366 0.166559070169877 0.864877927726214 NA
"SNORA2B" 4.96911584503049 -2.4209276354058 1.70694933475387 -1.41827738299853 0.156109797162119 0.864877927726214 NA
"SNORA30" 1.48881581431648 -2.09309736575014 2.53580104290148 -0.825418607508419 0.409133974392955 0.900040198528485 NA
"SNORA31" 6.79852832391013 -0.877460849731809 1.60775812015635 -0.545766703791537 0.585226313561371 0.928877105570164 NA
"SNORA34" 3.46760867826047 0.67381336897052 1.73326203687871 0.388754472568922 0.697457782364619 0.95584707480445 NA
"SNORA35" 0 NA NA NA NA NA NA
"SNORA36A" 0 NA NA NA NA NA NA
"SNORA36B" 0.145033923352614 0 6.91875675003683 0 1 NA NA
"SNORA36C" 0.555721377422794 -2.11897161240373 4.57656278089516 -0.463005035405473 0.643360757792226 NA NA
"SNORA37" 1.88997218444741 2.52340990324183 2.20228442671619 1.14581471522481 0.251871825148168 0.866381729646804 NA
"SNORA38" 4.42834169095483 0.67310344788895 1.41633906161052 0.47524174552071 0.63461467549042 0.938645544933681 NA
"SNORA38B" 1.98969189624005 1.24266381995253 1.79856836295811 0.6909183134461 0.489616876714513 0.913210337027217 NA
"SNORA4" 9.66329495116204 0.876147946658513 0.917839764504662 0.954576147756412 0.339792084096349 0.880931934265953 NA
"SNORA41" 5.04453209720225 1.67556261989794 1.36888470230133 1.2240348782341 0.220939070421381 0.864877927726214 NA
"SNORA43" 0 NA NA NA NA NA NA
"SNORA46" 5.80928019483139 -1.0264789970209 1.29742823996045 -0.791164370718638 0.428848079834291 0.903710162736505 NA
"SNORA48" 18.1822481389963 1.08018623686339 0.751963832600557 1.43648695593208 0.150863825432667 0.864877927726214 NA
"SNORA49" 2.4338518916 0.0993897325327834 1.66317743130149 0.0597589473391349 0.95234762238818 0.994778776259686 NA
"SNORA53" 6.52028756361804 0.932152108466441 1.02374812628106 0.910528756572816 0.362543723302718 0.886418639786665 NA
"SNORA54" 5.50712161968793 0.775606907157012 1.38890937443182 0.558428736557631 0.576551654473282 0.927482791543657 NA
"SNORA56" 0 NA NA NA NA NA NA
"SNORA58" 3.34632174490092 1.02878586863336 1.64221942414674 0.626460662629108 0.531012830968126 0.917676717947085 NA
"SNORA59A" 0 NA NA NA NA NA NA
"SNORA59B" 0 NA NA NA NA NA NA
"SNORA5B" 3.6596256121769 0.242641169714444 1.39263536835882 0.174231658356048 0.861683406260581 0.984151409538978 NA
"SNORA65" 5.2622536033395 0.173231358038403 1.32500023749467 0.130740624142039 0.895980494726174 0.988814500951565 NA
"SNORA66" 10.7211593277989 -0.544593673673143 0.974982813440411 -0.558567460026748 0.576456952853473 0.927482791543657 NA
"SNORA69" 5.63918959580615 0.327464661630085 1.4451890714452 0.226589494828257 0.820742961759636 0.978358891483972 NA
"SNORA70B" 1.09210468319499 2.98109478243242 3.23697706770727 0.920950232293093 0.35707641092993 NA NA
"SNORA70C" 0.124732065687239 0 6.91875675003683 0 1 NA NA
"SNORA70D" 0.71685170030136 0.713549946779278 3.33424665694873 0.214006346918638 0.830542107715496 NA NA
"SNORA70E" 0.108629762285662 0 6.91875675003683 0 1 NA NA
"SNORA70F" 0.387542737515963 1.38364141450659 4.12374308635693 0.335530459956211 0.737224971331186 NA NA
"SNORA70G" 0 NA NA NA NA NA NA
"SNORA71A" 9.02664185198622 1.28347661445373 1.08923717319811 1.17832612220286 0.238666617634397 0.864877927726214 NA
"SNORA71C" 7.21235806504034 1.33120862020377 1.04414728524503 1.2749241788158 0.202336080082895 0.864877927726214 NA
"SNORA71D" 1.27566380987146 1.19754375604994 3.19662544816398 0.374627486225438 0.707937528288648 0.958054921262396 NA
"SNORA74A" 0.936443417728831 0.494789742360679 2.76693551798915 0.178822288825966 0.858077243418685 NA NA
"SNORA74B" 1.63206540325295 2.30999624324008 1.79277014625701 1.28850664323195 0.197569657835624 0.864877927726214 NA
"SNORA75" 8.15257882925773 0.386875726108324 1.45155255224743 0.266525469924824 0.789834546407127 0.975239070540098 NA
"SNORA76A" 3.71785687167443 1.55851492725821 1.48578368808223 1.04895143200143 0.294200472265072 0.871578644330217 NA
"SNORA76C" 5.59088180671306 -0.590544162277713 1.12923243119788 -0.522960681930884 0.601001614793857 0.932681579608591 NA
"SNORA77" 6.51491970071298 0.469772069090797 0.947227711565904 0.495944178316105 0.619933795624418 0.935361100795052 NA
"SNORA78" 2.53860796408164 -2.35197665565362 1.51039233383484 -1.55719583777417 0.119423996291609 0.864877927726214 NA
"SNORA79" 0.737995728554334 -1.38183828354889 4.54409389109306 -0.304095451517288 0.761055172019736 NA NA
"SNORA7A" 0 NA NA NA NA NA NA
"SNORA7B" 5.7106660853024 -0.249897515561048 1.18827111613133 -0.210303450255226 0.83343084259009 0.979229516262814 NA
"SNORA80A" 0.383113109438736 -0.661268187628184 4.1920960030631 -0.157741661246547 0.874660370515163 NA NA
"SNORA80B" 9.66138428795184 2.12786619678794 0.96769893044973 2.19889278558883 0.0278855467256303 0.856873135887514 NA
"SNORA80E" 3.86320987650209 0.541961357491033 1.70807962352398 0.317292794801275 0.751021444051314 0.966640173762676 NA
"SNORA84" 3.43849308941951 0.041201192853666 1.64491795004185 0.0250475671765986 0.980017022374784 0.997436192562348 NA
"SNORD100" 8.50759838066577 1.62997607090263 1.20035897807537 1.35790717666485 0.174493139865444 0.864877927726214 NA
"SNORD101" 11.2561979194221 0.530087267592977 0.955455831920922 0.554800389388225 0.579031200779155 0.927482791543657 NA
"SNORD103A" 0 NA NA NA NA NA NA
"SNORD103B" 0 NA NA NA NA NA NA
"SNORD105" 0.282764629426592 -0.729124688722881 6.71493867567636 -0.108582479146683 0.913533658191732 NA NA
"SNORD105B" 0.272601079819258 2.13916058282591 6.88974351925769 0.310484791900699 0.756192322756804 NA NA
"SNORD107" 0 NA NA NA NA NA NA
"SNORD108" 0 NA NA NA NA NA NA
"SNORD109A" 0 NA NA NA NA NA NA
"SNORD109B" 0 NA NA NA NA NA NA
"SNORD11" 2.75223847602995 3.30025257388464 2.15226275772866 1.53338739056539 0.125180433726888 0.864877927726214 NA
"SNORD111" 1.81898595732732 2.43499793506836 1.70242929747145 1.4303078187652 0.152628691729207 0.864877927726214 NA
"SNORD111B" 0.643086629340912 -0.00779355258448876 3.74652292042801 -0.00208020950358911 0.998340234150894 NA NA
"SNORD113-1" 0.0210984394506731 0 6.91875675003683 0 1 NA NA
"SNORD113-2" 0 NA NA NA NA NA NA
"SNORD113-4" 0.07217306162667 -2.12209185092682 6.89086782478684 -0.307957125994136 0.758114956363298 NA NA
"SNORD113-5" 0 NA NA NA NA NA NA
"SNORD113-6" 0 NA NA NA NA NA NA
"SNORD113-7" 0.108629762285662 0 6.91875675003683 0 1 NA NA
"SNORD113-9" 0 NA NA NA NA NA NA
"SNORD114-1" 0.0201684750081508 0 6.91875675003683 0 1 NA NA
"SNORD114-10" 0.103178403678843 0.713536834127899 6.91875675003683 0.103130787785551 0.917859170176925 NA NA
"SNORD114-11" 0 NA NA NA NA NA NA
"SNORD114-12" 0 NA NA NA NA NA NA
"SNORD114-13" 0.0411760652620214 -0.729123675609462 6.91875675003683 -0.105383626271524 0.916071408055793 NA NA
"SNORD114-14" 0.0200386227979942 -0.729123675609463 6.91875675003683 -0.105383626271524 0.916071408055793 NA NA
"SNORD114-15" 0 NA NA NA NA NA NA
"SNORD114-16" 0 NA NA NA NA NA NA
"SNORD114-17" 0 NA NA NA NA NA NA
"SNORD114-18" 0 NA NA NA NA NA NA
"SNORD114-19" 0 NA NA NA NA NA NA
"SNORD114-2" 0.0214813132539546 0 6.91875675003683 0 1 NA NA
"SNORD114-20" 0.0427519728140545 0 6.91875675003683 0 1 NA NA
"SNORD114-21" 0 NA NA NA NA NA NA
"SNORD114-22" 0 NA NA NA NA NA NA
"SNORD114-23" 0 NA NA NA NA NA NA
"SNORD114-24" 0.0213933024287167 0 6.91875675003683 0 1 NA NA
"SNORD114-25" 0 NA NA NA NA NA NA
"SNORD114-26" 0.0867229426216899 0 6.91875675003683 0 1 NA NA
"SNORD114-27" 0 NA NA NA NA NA NA
"SNORD114-28" 0.019530778071571 0 6.91875675003683 0 1 NA NA
"SNORD114-29" 0 NA NA NA NA NA NA
"SNORD114-3" 0.0656041075985492 -1.98842893936879 6.89548219408025 -0.288366916685804 0.773065889262929 NA NA
"SNORD114-30" 0 NA NA NA NA NA NA
"SNORD114-31" 0.0237949081232458 0 6.91875675003683 0 1 NA NA
"SNORD114-4" 0 NA NA NA NA NA NA
"SNORD114-5" 0 NA NA NA NA NA NA
"SNORD114-6" 0 NA NA NA NA NA NA
"SNORD114-7" 0.186795735376753 -0.729123675609461 6.91875675003683 -0.105383626271523 0.916071408055793 NA NA
"SNORD114-8" 0 NA NA NA NA NA NA
"SNORD114-9" 0 NA NA NA NA NA NA
"SNORD115-1" 0.454444661926606 -0.00779342074078144 6.91875675003683 -0.0011264192429861 0.999101247667089 NA NA
"SNORD115-10" 0.152005537359982 -0.82404274741925 6.9136805765651 -0.119190167710736 0.90512469615029 NA NA
"SNORD115-11" 0 NA NA NA NA NA NA
"SNORD115-12" 0 NA NA NA NA NA NA
"SNORD115-14" 1.40560893118418 -1.80176114369807 1.97986711333569 -0.910041452561156 0.362800649106532 0.886418639786665 NA
"SNORD115-15" 0.0539685406167761 0 6.91875675003683 0 1 NA NA
"SNORD115-16" 0.0695897992985318 0 6.91875675003683 0 1 NA NA
"SNORD115-17" 0 NA NA NA NA NA NA
"SNORD115-18" 0 NA NA NA NA NA NA
"SNORD115-19" 0 NA NA NA NA NA NA
"SNORD115-2" 0.0942189641206015 -0.843754385421427 6.912982151164 -0.122053603925385 0.902856565776349 NA NA
"SNORD115-21" 0 NA NA NA NA NA NA
"SNORD115-22" 1.66091285812661 0.726799148067246 1.88899955376338 0.384753477902772 0.700420069817992 0.956546194012547 NA
"SNORD115-23" 0 NA NA NA NA NA NA
"SNORD115-24" 0.32378619191574 -1.94881730303128 6.89693317561388 -0.282562880255515 0.777511938392413 NA NA
"SNORD115-25" 1.28230806045524 -2.04180038010428 3.2802463091892 -0.622453373206893 0.533643794165156 0.9183646099332 NA
"SNORD115-26" 5.54367654201318 0.240820215003913 1.19590521783338 0.201370653303284 0.840408760453141 0.980101597668417 NA
"SNORD115-27" 0.189492090735702 2.39685028674809 6.88214438702943 0.348270851635336 0.72763678222847 NA NA
"SNORD115-28" 0.228030410764431 0 6.91875675003683 0 1 NA NA
"SNORD115-29" 0 NA NA NA NA NA NA
"SNORD115-3" 0.393300560289383 0 6.91875675003683 0 1 NA NA
"SNORD115-30" 0.781122005044247 0 6.91875675003683 0 1 NA NA
"SNORD115-31" 2.72716038829079 0.38653691207945 1.17456092143965 0.329090560586398 0.742087238801271 0.965394325247059 NA
"SNORD115-32" 1.99799641945453 -3.87861009161026 2.03988063515854 -1.90139071118189 0.0572508553053958 0.864877927726214 NA
"SNORD115-33" 0.131054644482116 0 6.91875675003683 0 1 NA NA
"SNORD115-34" 0.349447786749679 -3.31133490926322 6.86411506198086 -0.482412500280499 0.629512942904818 NA NA
"SNORD115-35" 1.30134967382306 -1.06215442920095 1.87395837393111 -0.566797237322199 0.570851947787944 0.926924542601967 NA
"SNORD115-36" 0 NA NA NA NA NA NA
"SNORD115-37" 0.480019943598152 -0.729130542706573 5.38830150961629 -0.135317324282118 0.892360988260601 NA NA
"SNORD115-38" 0.41436853720065 -0.729123675609462 6.91875675003683 -0.105383626271524 0.916071408055793 NA NA
"SNORD115-39" 2.23404286632363 -0.729130502664538 5.39848343598375 -0.135062098700627 NA NA NA
"SNORD115-4" 7.00631917478949 1.25447926288325 1.30608063778736 0.960491432602865 0.336807940810044 0.879363323626028 NA
"SNORD115-40" 0.978089875005617 1.17308311074416 3.77883775104847 0.310434897719193 0.756230259509962 NA NA
"SNORD115-41" 2.00373381256369 -0.982836961599202 1.8321462846043 -0.536440223064105 0.591654338639317 0.930601871986661 NA
"SNORD115-42" 0 NA NA NA NA NA NA
"SNORD115-43" 0 NA NA NA NA NA NA
"SNORD115-44" 0.503810536124252 0.713547784091142 4.14473788904084 0.172157517120164 0.86331369558166 NA NA
"SNORD115-47" 0.492661876651689 2.34531161163993 6.33668911371203 0.37011624991431 0.711295874841488 NA NA
"SNORD115-48" 1.17469295162733 0 5.82927582229038 0 1 1 NA
"SNORD115-5" 0.385273124282098 0 6.91875675003683 0 1 NA NA
"SNORD115-6" 1.83403860336319 0.638924650824577 1.74769043683371 0.365582277821534 0.714676801270022 0.959734749675723 NA
"SNORD115-7" 0.17954488441699 1.98212538728249 6.89508138325453 0.287469469482449 0.773752875642389 NA NA
"SNORD115-8" 0.307888042622142 -1.54515388246 6.69291221656971 -0.230864208652646 0.817420297004965 NA NA
"SNORD115-9" 0 NA NA NA NA NA NA
"SNORD116-10" 0 NA NA NA NA NA NA
"SNORD116-11" 0.222522340059393 -0.729123675609462 6.91875675003683 -0.105383626271524 0.916071408055793 NA NA
"SNORD116-12" 3.29049081446126 0.111171175640579 1.63330048918708 0.0680653537891923 0.945733610041676 0.994766067061632 NA
"SNORD116-13" 7.8226199920424 -0.0944035504135827 1.11262077751424 -0.0848479125335898 0.932382302153484 0.993829599203881 NA
"SNORD116-14" 9.90863611369254 2.43194888846726 0.918745751253615 2.64703143949118 0.00812018032724049 0.71780219044504 NA
"SNORD116-15" 3.44293612426825 0.415001602287304 1.39198354077656 0.29813686019289 0.76559870968772 0.969289565077991 NA
"SNORD116-16" 3.46157758623165 -1.13796420681414 1.34246729653279 -0.8476662409231 0.396623872341493 0.894501727247485 NA
"SNORD116-17" 0 NA NA NA NA NA NA
"SNORD116-18" 8.07164981004121 1.6155701242943 1.27108138072287 1.27102021066151 0.203721458667261 0.864877927726214 NA
"SNORD116-19" 0 NA NA NA NA NA NA
"SNORD116-23" 3.44008504053192 0.810886260062 1.7607618297828 0.46053148492095 0.645134777592801 0.941007246429549 NA
"SNORD116-25" 2.30066259099362 0.56831239544524 1.4392690338767 0.394861823653969 0.692944865673742 0.954770112393415 NA
"SNORD116-26" 7.80528895084111 -0.761635021644411 1.27085463073177 -0.599309317703674 0.548966635521836 0.922745209716219 NA
"SNORD116-28" 10.8394049148353 0.937750106897459 1.06453911185874 0.880897748566608 0.378373166190351 0.889558706907295 NA
"SNORD116-29" 2.43510630538837 0.209040762090121 1.10574356924467 0.189049946031263 0.850053671250798 0.982298263275472 NA
"SNORD116-3" 0 NA NA NA NA NA NA
"SNORD116-30" 0.936712073152719 3.45961325275007 2.94650713941387 1.17414046159015 0.240338769087943 NA NA
"SNORD116-5" 0 NA NA NA NA NA NA
"SNORD116-6" 0 NA NA NA NA NA NA
"SNORD116-7" 0 NA NA NA NA NA NA
"SNORD116-8" 4.58654774237825 -1.39859155549396 1.26052257884091 -1.10953312457125 0.267200262860526 0.868610974451045 NA
"SNORD116-9" 0 NA NA NA NA NA NA
"SNORD117" 8.21749787279381 1.31164505434068 1.28324857071018 1.02212859166855 0.306720042429217 0.872149714259452 NA
"SNORD119" 1.67824188041085 0.670592600526399 2.46130690439688 0.272453873723935 0.785273053551285 0.97412101846455 NA
"SNORD11B" 0.345229145916387 1.38353047723744 4.17806271696577 0.331141624949614 0.740537511417848 NA NA
"SNORD121A" 1.02526486104794 -3.40207147172218 2.21417020986625 -1.53649952319053 0.124415914642401 NA NA
"SNORD121B" 1.23208769093524 1.08567252651641 1.96769776102527 0.55174760474938 0.581121289448139 0.927810009121043 NA
"SNORD123" 0.188215217042001 0 6.91875675003683 0 1 NA NA
"SNORD125" 0 NA NA NA NA NA NA
"SNORD126" 0.777299766121827 0.713536834127899 6.91875675003683 0.103130787785551 0.917859170176925 NA NA
"SNORD127" 3.41536354094294 0.447496767032229 1.33629988992868 0.334877500480907 0.737717495161321 0.965080295312535 NA
"SNORD12B" 10.7425252286112 2.26813641164043 1.1042313084312 2.05404102774699 0.0399717209516986 0.864877927726214 NA
"SNORD12C" 5.38402920132416 -0.608272436611878 1.17997304050963 -0.51549689334357 0.606205839940376 0.934123100129135 NA
"SNORD15A" 3.45313574688499 0.526820946902472 1.36763669481854 0.385205331868031 0.700085293329394 0.956366685649855 NA
"SNORD15B" 4.31483915773137 -0.0628289672176417 1.72702453996054 -0.0363798925631232 0.970979446975166 0.996236283204066 NA
"SNORD16" 6.23785700104813 0.30597084873564 1.36980846744731 0.223367613799196 0.823249408029788 0.978797061534671 NA
"SNORD18A" 0.27918377707963 -0.729134697773337 4.19963157740458 -0.17361872924671 0.862165111759612 NA NA
"SNORD18B" 5.1899630117602 0.142012753285545 1.23949202550138 0.114573349697913 0.908783304433435 0.991023799625754 NA
"SNORD19" 8.46850116755368 1.1791581828503 0.928587913507254 1.26984011497269 0.20414158820633 0.864877927726214 NA
"SNORD19B" 5.72014687281903 -0.349273604024667 1.07708968127362 -0.324275322749044 0.745729600724722 0.965961563458644 NA
"SNORD1A" 2.86881701750232 1.42795246236721 1.7200568218721 0.830177494260357 0.406438437752338 0.89897055430034 NA
"SNORD1B" 1.52359091427636 2.2343049887 1.61554741764897 1.38300180130366 0.166664313571838 0.864877927726214 NA
"SNORD1C" 4.29463588052707 0.744148434923752 1.53807301217629 0.483818667275634 0.628514565776436 0.937144480302094 NA
"SNORD20" 4.66408508509433 0.392121414085928 1.69711890360257 0.231051232328831 0.817275000991866 0.97794636205519 NA
"SNORD21" 8.12489242466716 1.07696363556949 1.1551046525699 0.932351569334815 0.351154864898135 0.882945657796477 NA
"SNORD23" 8.61350680443937 2.00406486439541 1.12031391198414 1.78884225479811 0.0736402237138075 0.864877927726214 NA
"SNORD24" 7.71804962044215 0.230435615953723 1.14862050378409 0.200619451937833 0.840996146852653 0.980299584576938 NA
"SNORD27" 4.06947621929824 0.789389235540795 1.36685655240453 0.5775216383549 0.563587125551053 0.925688151728989 NA
"SNORD29" 13.0800061455129 2.07088275372867 0.868551025562102 2.38429602036156 0.0171118314930169 0.850159597537182 NA
"SNORD32A" 9.63309256147444 1.36520429282556 0.781001945938613 1.74801650613668 0.0804611692690236 0.864877927726214 NA
"SNORD32B" 0 NA NA NA NA NA NA
"SNORD33" 0.847331756392627 -2.35307076806185 2.14081109597142 -1.09914918345195 0.271702999847462 NA NA
"SNORD34" 0.465674321008376 0 5.31502041136534 0 1 NA NA
"SNORD35A" 8.21058777910995 0.829172537049233 1.00390798447576 0.825944757758077 0.408835429492784 0.899914746251254 NA
"SNORD36B" 1.93847030960391 1.4690907687664 1.25846452622419 1.16736764378585 0.243061932025547 0.864902604222657 NA
"SNORD37" 3.86863396487043 4.03712675283635 2.05129872597804 1.9680832936273 0.0490584547483445 0.864877927726214 NA
"SNORD38A" 7.55909940785472 0.241331897955861 0.95008414877267 0.254011077089978 0.799487000426975 0.976210882424545 NA
"SNORD41" 0.337115356649097 0.7135476273528 4.19739943036623 0.169997551862855 0.865012061958476 NA NA
"SNORD42B" 6.49820833333032 1.57872058933201 1.33907640651295 1.17896229195996 0.238413191344307 0.864877927726214 NA
"SNORD43" 10.4547724390356 0.690596179346656 0.820399463893501 0.841780388384438 0.399910891395119 0.896483138289908 NA
"SNORD46" 12.2438916591679 0.893087227986726 0.857520794163504 1.04147588497596 0.297654739560661 0.871578644330217 NA
"SNORD48" 8.21239314183042 1.02917128669295 0.844798123911175 1.21824523227891 0.223130795537905 0.864877927726214 NA
"SNORD49A" 13.2877162404575 2.70326621057721 0.99443476574048 2.71839471397029 0.00655995295924325 0.652731801738571 NA
"SNORD49B" 0.923083056817062 -2.14839473498587 2.41822806205441 -0.888416923406593 0.37431652540885 NA NA
"SNORD4B" 4.08019055379121 -1.30207153112338 1.42422645638542 -0.914230686619839 0.360595642875461 0.886418639786665 NA
"SNORD50A" 1.25856493791117 -2.24649788432725 2.14694039539241 -1.0463717992118 0.295389407686886 0.871578644330217 NA
"SNORD50B" 8.91386202148024 -0.0893332592865254 0.897146813037574 -0.0995748499446365 0.920681861405968 0.992304229361951 NA
"SNORD51" 3.02116824859622 1.17793087552162 1.98997400048878 0.591932796726136 0.553895590914851 0.924885014144889 NA
"SNORD53" 0.557550004126212 -0.736515307810285 3.61787784276905 -0.203576610327609 0.838684372622878 NA NA
"SNORD54" 12.1711239651876 0.746553502653013 1.11308177034319 0.670708588123613 0.502406190734475 0.916484333354228 NA
"SNORD56" 5.32785888449517 -1.66862884859909 1.24538140538036 -1.33985367164645 0.180292922420264 0.864877927726214 NA
"SNORD56B" 0 NA NA NA NA NA NA
"SNORD57" 6.96244289608849 -0.123293104205761 1.04207646239817 -0.118314834519937 0.90581820371033 0.990032708231693 NA
"SNORD58A" 12.0880577699794 0.511586289560852 1.03144994088168 0.495987511641671 0.619903221942522 0.935361100795052 NA
"SNORD58B" 0 NA NA NA NA NA NA
"SNORD59A" 3.37160233580611 -0.307072411658131 1.70983192941498 -0.179592161296928 0.857472759003919 0.983382698037389 NA
"SNORD59B" 3.50779377230421 -0.296679470345835 1.34928242819746 -0.219879444174023 0.825965045732009 0.978797061534671 NA
"SNORD6" 10.5662658205652 0.883413673665245 1.20610474809343 0.732451866275892 0.463892811469134 0.90905262956033 NA
"SNORD61" 0.0905036604534078 0 6.91875675003683 0 1 NA NA
"SNORD62A" 0 NA NA NA NA NA NA
"SNORD62B" 0 NA NA NA NA NA NA
"SNORD64" 0 NA NA NA NA NA NA
"SNORD65" 2.24012378822548 -0.0925363829292639 1.48986976287001 -0.0621103838975876 0.950474927811211 0.994778776259686 NA
"SNORD66" 0.0874155774179211 -1.41639931163759 6.91681893417657 -0.20477611530917 0.837747048787141 NA NA
"SNORD67" 8.71236144509189 0.406913153912369 1.09142448814421 0.372827582973019 0.709276772335946 0.958463227618304 NA
"SNORD68" 6.55812081278848 0.512819232842437 0.978584786409814 0.524041697729477 0.60024953810662 0.932681579608591 NA
"SNORD69" 4.13581369733784 0.883347764123194 1.03438518714172 0.853983385593638 0.39311419513153 0.892381578202956 NA
"SNORD7" 13.9766056964619 1.17018282826984 1.10316506031575 1.06075044466592 0.288803328368813 0.870768414382759 NA
"SNORD70" 1.39100931169 2.58535203914073 2.35980160384083 1.09558025341317 0.273262507142636 0.868610974451045 NA
"SNORD71" 2.55533451602028 2.30256405683937 1.35649049372161 1.69744208860776 0.0896131110245747 0.864877927726214 NA
"SNORD72" 1.08447393500005 2.63488647522506 3.58805179033485 0.734350179203843 0.462735342605487 NA NA
"SNORD73A" 0 NA NA NA NA NA NA
"SNORD74" 9.18701126375863 0.800853746908808 0.970921757003895 0.824838604276529 0.409463226490244 0.900308308734972 NA
"SNORD75" 1.1291056280374 0 2.5034501445634 0 1 NA NA
"SNORD76" 5.27683836262226 0.227486901223762 1.25295257644732 0.181560663587755 0.855927521587792 0.98318951473256 NA
"SNORD78" 10.0154951827209 1.61036293533925 1.14041708952252 1.41208243030933 0.157925691409756 0.864877927726214 NA
"SNORD79" 7.01855962226576 0.677913782489733 1.04458136970994 0.648981306911469 0.516350458821064 0.916722444280679 NA
"SNORD8" 3.13862823913152 -0.228754086951557 1.58134513835918 -0.144657912686231 0.884980970352248 0.988270037242974 NA
"SNORD81" 7.41864855165192 -0.131674911588072 1.08045501022202 -0.121869869955079 0.903002078016989 0.989776539989127 NA
"SNORD82" 0.118473657909418 0 6.91875675003683 0 1 NA NA
"SNORD83A" 10.6361843081001 1.01814696542114 0.901592255064005 1.1292765212905 0.258781202122938 0.866426154377125 NA
"SNORD85" 0.907096456994733 1.41441631939352 2.43560888039427 0.580723912931604 0.561426542467684 NA NA
"SNORD86" 0 NA NA NA NA NA NA
"SNORD88A" 1.49814048281583 0.666640271782839 1.76424023538981 0.377862525981642 0.705532722041035 0.958054921262396 NA
"SNORD88B" 8.20913559190429 -0.81126902435034 1.01814601983943 -0.796810092601732 0.425561332695693 0.90258568430885 NA
"SNORD88C" 0.868648314586728 -2.98212256698253 1.97400180395215 -1.51069900798065 0.130865155289205 NA NA
"SNORD9" 3.63119609901108 0.319039573428922 1.44867526848963 0.220228494520755 0.825693205927282 0.978797061534671 NA
"SNORD90" 0.0446079626461177 0 6.91875675003683 0 1 NA NA
"SNORD91A" 1.78589446446759 -1.4980447830148 1.95804994297168 -0.76506975135744 0.444230010874687 0.906230397415753 NA
"SNORD91B" 2.22680947539415 -1.10466974060882 1.61023105791 -0.686031818342036 0.492693044093681 0.913979292308318 NA
"SNORD92" 0.826394803600265 3.9414949249627 6.85653771596969 0.574852073778065 0.56539134521961 NA NA
"SNORD93" 0.102309839697643 -0.729123675609461 6.91875675003683 -0.105383626271523 0.916071408055793 NA NA
"SNORD96B" 0.0264142200488665 0 6.91875675003683 0 1 NA NA
"SNORD98" 5.41633195115805 1.90407774412667 1.38229354212979 1.37747713209521 0.168364780164173 0.864877927726214 NA
"SNRPD2P2" 0.209941138086149 1.38104659299854 6.91777099137455 0.199637512534096 0.841764087542613 NA NA
"SNTN" 4.44790218479252 -2.73784462605235 1.48387699948387 -1.84506170457837 0.0650285631235344 0.864877927726214 NA
"SNX15" 0 NA NA NA NA NA NA
"SNX20" 0.293499047023885 -0.607467757873836 4.16826622662531 -0.14573631453614 0.884129552556777 NA NA
"SNX29P1" 0.415117389040674 -2.72475391330055 6.87461061429985 -0.396350290390674 0.691846632099258 NA NA
"SNX29P2" 1.27060185962033 2.73616187880283 2.15067260103512 1.27223542880767 0.203289483150192 0.864877927726214 NA
"SNX31" 4.46311328732129 -1.04352854051924 1.46489722268037 -0.7123561464673 0.476244264065944 0.911193331198103 NA
"SOAT2" 0.180924261732847 0.713536834127899 6.91875675003683 0.103130787785551 0.917859170176925 NA NA
"SOD3" 2.76474747761443 2.95914495057737 1.50720128438836 1.96333759878544 0.0496069593629132 0.864877927726214 NA
"SOHLH2" 14.7717870349359 0.0929784127281869 0.746576527527067 0.124539694592549 0.900887973266467 0.989520566958583 NA
"SORCS3-AS1" 0.0200386227979942 -0.729123675609463 6.91875675003683 -0.105383626271524 0.916071408055793 NA NA
"SOST" 18.8728690284909 4.43615475428527 2.02671916509265 2.18883544927769 0.0286088021639406 0.856873135887514 NA
"SOX10" 9.78256321781386 -0.366532781735973 1.85391014160082 -0.197707954399277 0.843273565853795 0.980569198630029 NA
"SOX17" 0.417851156317351 1.38183702475822 5.52753224954589 0.249991671214897 0.80259378959216 NA NA
"SP100" 16.3562000648538 0.877934220482825 0.696070425630717 1.26127211867581 0.207210822903229 0.864877927726214 NA
"SP7" 6.63001642264077 0.0628360226535182 0.994487797503843 0.063184307350212 0.949619740729604 0.994778776259686 NA
"SPACA1" 0.936073482592842 0.923505571258563 2.34624837996059 0.393609465709711 0.693869391632527 NA NA
"SPACA3" 0.279584123893532 0.660367804514266 5.70194123860598 0.115814558039134 0.907799512511394 NA NA
"SPACA4" 0.128469982025891 -0.72912367560946 6.91875675003683 -0.105383626271523 0.916071408055793 NA NA
"SPACA5" 0.967287929377519 -0.669212562183943 2.69790387003332 -0.248049076031637 0.804096435855112 NA NA
"SPACA5B" 0 NA NA NA NA NA NA
"SPACA7" 0.0195982185069705 0 6.91875675003683 0 1 NA NA
"SPAG11A" 0 NA NA NA NA NA NA
"SPAG11B" 0 NA NA NA NA NA NA
"SPAM1" 0.185483834742932 0 6.91875675003683 0 1 NA NA
"SPANXA1" 0 NA NA NA NA NA NA
"SPANXA2" 0 NA NA NA NA NA NA
"SPANXB1" 0.0198684454951598 0 6.91875675003683 0 1 NA NA
"SPANXC" 0 NA NA NA NA NA NA
"SPANXD" 0.0600637241668221 0 6.91875675003683 0 1 NA NA
"SPANXN1" 0.0399669421383018 0 6.91875675003683 0 1 NA NA
"SPANXN2" 0 NA NA NA NA NA NA
"SPANXN3" 25.3531647735449 0.361751365422268 1.17495445539391 0.307885436547401 0.758169507821304 0.968064784453903 NA
"SPANXN4" 0.0201684750081508 0 6.91875675003683 0 1 NA NA
"SPANXN5" 0.0205364351816825 0.713536834127898 6.91875675003683 0.103130787785551 0.917859170176925 NA NA
"SPATA12" 2.52813892634152 -0.563322908561344 1.42368602661711 -0.395679172253929 0.692341722305114 0.954736293848009 NA
"SPATA13-AS1" 0.0213759864070273 0 6.91875675003683 0 1 NA NA
"SPATA16" 1.85267613984009 1.4349110285898 1.72217544455285 0.833196776279879 0.404733760418163 0.898848495966806 NA
"SPATA19" 1.85983765049346 3.82148766595003 2.02591907554077 1.88629827917977 0.0592547710461456 0.864877927726214 NA
"SPATA21" 3.61840028532094 -1.30965301021694 1.37106687190163 -0.955207245581309 0.339472902422312 0.880931934265953 NA
"SPATA22" 0.709816163805342 1.50965181453531 2.34579076903089 0.643557743710873 0.519862259080744 NA NA
"SPATA3" 0 NA NA NA NA NA NA
"SPATA3-AS1" 5.57404577999643 1.0215980366035 1.12204061522757 0.91048222563343 0.362568251318784 0.886418639786665 NA
"SPATA31A1" 0.019530778071571 0 6.91875675003683 0 1 NA NA
"SPATA31A3" 0.071527228512773 0 6.91875675003683 0 1 NA NA
"SPATA31A5" 0 NA NA NA NA NA NA
"SPATA31A6" 0.0210482995982386 0 6.91875675003683 0 1 NA NA
"SPATA31A7" 0 NA NA NA NA NA NA
"SPATA31C1" 0.377300739932321 0 6.91875675003683 0 1 NA NA
"SPATA31C2" 0.161816865655526 -0.729123675609461 6.91875675003683 -0.105383626271523 0.916071408055793 NA NA
"SPATA31D1" 0 NA NA NA NA NA NA
"SPATA31D3" 0 NA NA NA NA NA NA
"SPATA31D4" 0.0546224378710969 -0.729123675609462 6.91875675003683 -0.105383626271524 0.916071408055793 NA NA
"SPATA31D5P" 1.12329116229065 -0.729138994941789 2.41870043370213 -0.301458992102527 0.763064515913008 NA NA
"SPATA31E1" 1.84177918441339 -3.00279479702721 2.73140366600192 -1.0993595836468 0.271611252373499 0.868610974451045 NA
"SPATA32" 3.22284402537392 0.483883715963211 0.980779263170136 0.493366585259125 0.621753588162873 0.93549629232447 NA
"SPATA42" 1.14713914747457 -0.83051565968225 2.01273618192054 -0.412630163427468 0.679877598260727 0.950841596760539 NA
"SPATA8" 3.82897256449269 -0.455913631429555 1.48363413843332 -0.307295187957181 0.758618698073217 0.968064784453903 NA
"SPATA8-AS1" 0.10352564058103 0 6.91875675003683 0 1 NA NA
"SPATC1" 0.326302619971679 -0.729129670218873 5.60597125918977 -0.130063041087416 0.896516550625096 NA NA
"SPDYC" 1.34406705558258 3.98114861880522 6.85617386641001 0.580666228187385 0.561465427056784 0.925688151728989 NA
"SPDYE2" 0 NA NA NA NA NA NA
"SPDYE2B" 0 NA NA NA NA NA NA
"SPDYE4" 0.0204361640667308 0 6.91875675003683 0 1 NA NA
"SPDYE6" 7.05007274434403 -1.87032256832116 1.0930707733102 -1.71107179332694 0.0870678604324936 0.864877927726214 NA
"SPDYE7P" 7.12352351905316 -0.555037194398002 0.864814735907466 -0.641798955721529 0.521003727785268 0.917267621403119 NA
"SPDYE8P" 5.16021287956554 -0.680695505754551 1.09304656621452 -0.622750692234421 0.533448365050541 0.918345598710291 NA
"SPEM1" 3.15863212230012 4.49628714682117 1.93040513693318 2.32919352564736 0.0198488157519613 0.850159597537182 NA
"SPERT" 0.767720875641686 0.402048267551414 2.83044388200854 0.142044246171774 0.887045056598924 NA NA
"SPESP1" 4.70199144569582 -0.603188327862608 1.68861661257783 -0.357208571424503 0.720935669573479 0.961288324974364 NA
"SPHAR" 0 NA NA NA NA NA NA
"SPI1" 2.95720380835273 -1.65893437291801 1.37897098019048 -1.20302341147808 0.228967261028358 0.864877927726214 NA
"SPIB" 8.09582291409492 -0.204075667893447 1.0017215372694 -0.203724947803097 0.838568445499803 0.979738838860453 NA
"SPIC" 0 NA NA NA NA NA NA
"SPINK1" 0.411204030394098 -3.8617103549911 6.85747098566416 -0.563139146058973 0.573340137039058 NA NA
"SPINK13" 1.54687120770427 -1.64193711316862 1.96118169583405 -0.837218252983101 0.402469899284801 0.897440906366177 NA
"SPINK14" 0.109021337691891 -0.729123675609462 6.91875675003683 -0.105383626271524 0.916071408055793 NA NA
"SPINK2" 0.785021345776628 -0.00779356698658322 3.21568114850381 -0.0024236131092193 0.998066238411915 NA NA
"SPINK4" 0.0639778589687685 0.713536834127898 6.91875675003683 0.103130787785551 0.917859170176925 NA NA
"SPINK6" 1.63142887249051 1.08538502705027 2.11424329849341 0.513368082010103 0.607693868129975 0.934186618353035 NA
"SPINK7" 0.235591037492 -2.40306946257461 6.88244753784276 -0.349159139878867 0.726969839729849 NA NA
"SPINK8" 0.0907037521618898 0 6.91875675003683 0 1 NA NA
"SPINK9" 2.00293401854858 -1.81836550355634 2.33184745433358 -0.779796079789455 0.435510914204229 0.905497656182373 NA
"SPINT3" 0 NA NA NA NA NA NA
"SPINT4" 0.0427955343189101 0 6.91875675003683 0 1 NA NA
"SPNS3" 1.17397742472747 -2.28437292503331 2.09870395806016 -1.08846839320052 0.276388382425858 0.868610974451045 NA
"SPO11" 0.0210984394506731 0 6.91875675003683 0 1 NA NA
"SPOCD1" 2.8958744026907 0.301382151670077 1.37149391659166 0.219747348511068 0.826067927048988 0.978797061534671 NA
"SPP2" 0.0742147784989857 0 6.91875675003683 0 1 NA NA
"SPRR1A" 0 NA NA NA NA NA NA
"SPRR1B" 0.144853317209407 0 6.91875675003683 0 1 NA NA
"SPRR2A" 0.0549932642970416 0 6.91875675003683 0 1 NA NA
"SPRR2B" 0.221528774262119 -1.56508209176743 6.91298224081824 -0.226397528193589 0.820892250243844 NA NA
"SPRR2C" 0.144277056757637 0 6.91875675003683 0 1 NA NA
"SPRR2D" 0.162413957447477 2.55502162486195 6.87810514955118 0.371471730848528 0.710286207598648 NA NA
"SPRR2E" 0.199308195150872 -2.16582470049077 6.88944788491942 -0.314368398842471 0.753241254465373 NA NA
"SPRR2F" 0.110938062384111 0.713536834127898 6.91875675003683 0.103130787785551 0.917859170176925 NA NA
"SPRR3" 0.775179228057182 -2.13866094389209 6.87180137119825 -0.311222753448004 0.755631286623504 NA NA
"SPRR4" 0 NA NA NA NA NA NA
"SPRY3" 3.85715015382164 -0.715737648693806 1.25640033676755 -0.569673238495978 0.568899344270579 0.926339876674274 NA
"SPTLC3" 9.89022333633413 2.35720785367787 1.48477052191572 1.58759068750671 0.112378925363444 0.864877927726214 NA
"SPZ1" 0.120935205567573 0 6.91875675003683 0 1 NA NA
"SRD5A1P1" 0 NA NA NA NA NA NA
"SRD5A3-AS1" 8.03149643778502 -0.600691240678326 1.14871074469834 -0.522926457727245 0.601025431964144 0.932681579608591 NA
"SRGAP2-AS1" 6.06851675929103 -0.126929456421535 0.930666552895316 -0.136385535750324 0.891516507630861 0.988761696257808 NA
"SRGAP2B" 0 NA NA NA NA NA NA
"SRGAP2C" 0 NA NA NA NA NA NA
"SRGAP3-AS3" 0.134957172326024 0 6.91875675003683 0 1 NA NA
"SRGN" 0.961321591410905 -1.08553733050864 2.29653480195057 -0.472684903179624 0.636437998847617 NA NA
"SRMS" 4.50265556106077 -0.895148162227448 0.957854984961922 -0.934534116626259 0.350028445949892 0.882663555230723 NA
"SRPX2" 12.3086025732259 -0.44114912720417 1.44969924322765 -0.304303895628713 0.760896377525112 0.968902918843686 NA
"SSBP3-AS1" 15.1469915068845 0.690902143012213 0.974539837629915 0.708952180644036 0.478354152157258 0.911766311386799 NA
"SSMEM1" 1.11376759068229 4.26433765614922 2.50103350202001 1.70503020159668 0.0881887918553887 NA NA
"SSTR4" 0.190361416114385 0 6.91875675003683 0 1 NA NA
"SSTR5-AS1" 1.99573801150027 2.68231773122984 1.79290424784312 1.49607416818644 0.134634328612976 0.864877927726214 NA
"SSX1" 0.115489548028479 0 6.91875675003683 0 1 NA NA
"SSX2" 0 NA NA NA NA NA NA
"SSX2B" 0 NA NA NA NA NA NA
"SSX3" 0.210817243237426 -1.3800934475726 5.8900285816456 -0.234310144414786 0.814744211006603 NA NA
"SSX4" 0 NA NA NA NA NA NA
"SSX4B" 0 NA NA NA NA NA NA
"SSX5" 0.0684515837753454 -0.729123675609462 6.91875675003683 -0.105383626271524 0.916071408055793 NA NA
"SSX6" 0.210068616439309 0.713536834127898 6.91875675003683 0.103130787785551 0.917859170176925 NA NA
"SSX7" 0 NA NA NA NA NA NA
"SSX8" 0.0912598937708609 1.53962498036859 6.91339287943607 0.222701791612077 0.823767606874698 NA NA
"SSX9" 0 NA NA NA NA NA NA
"ST13P4" 3.93676032752895 -1.25443918618961 1.00284071543238 -1.25088577566254 0.2109761542134 0.864877927726214 NA
"ST14" 5.64018916640889 -0.503372734367017 0.90392298242158 -0.55687568980545 0.57761236525354 0.927482791543657 NA
"ST6GALNAC1" 9.06367926789241 1.43223290392071 1.84756092952096 0.775201987136664 0.438220314177552 0.905535530067398 NA
"ST6GALNAC2" 8.63336366207564 -1.06237718465955 1.21984941415611 -0.870908468152601 0.383804132693244 0.891081495662248 NA
"ST7-OT4" 6.29402657835252 0.433534400796984 1.10821083450971 0.391202095573075 0.695647859449761 0.955369903243496 NA
"ST8SIA6-AS1" 0.38467189625073 0 6.91875675003683 0 1 NA NA
"STAB1" 9.33631795647207 0.121700714551444 0.757085035791709 0.160749068860114 0.872291040581816 0.985295562538106 NA
"STAP1" 0.906087343592503 2.23558255426393 2.96137050683689 0.754914844023285 0.450300078560743 NA NA
"STARD13-AS" 0.43093367417874 0.713539374759967 6.38345087051412 0.111779567076467 0.910998189086618 NA NA
"STATH" 0.0918677193752188 0 6.91875675003683 0 1 NA NA
"STAU2-AS1" 1.45890808684213 0.458153577737127 1.93561154333233 0.236697068332406 0.812891809475768 0.97794636205519 NA
"STEAP1B" 7.65643499325971 -0.400617168621131 0.871162979899556 -0.459864776011627 0.645613284672295 0.941007246429549 NA
"STEAP2-AS1" 1.46428833817914 -2.10290596910216 2.40840823002502 -0.873151794984653 0.382580345534715 0.891081495662248 NA
"STEAP4" 2.21752732266274 3.48123255828031 4.37232478825963 0.796197155258905 0.425917450770581 0.902873906492551 NA
"STK4-AS1" 6.79838638256591 -0.808246523690051 1.11049184135629 -0.727827520734331 0.466719175530797 0.909672051649236 NA
"STMND1" 1.70824300645667 -0.731153207223994 1.8369674154366 -0.398021870763678 0.690614064259185 0.954324943025677 NA
"STOML3" 10.1193200968397 0.594533036372383 1.35015557993075 0.440344094569365 0.659687908898271 0.94433406901897 NA
"STON1-GTF2A1L" 5.69045362293745 0.759013086007196 1.11614436581838 0.680031283812169 0.496484652651718 0.91585891094841 NA
"STPG2" 5.51969198182598 -0.916198601404341 1.18021955497619 -0.776295052510655 0.437574793629573 0.905535530067398 NA
"STPG2-AS1" 0.957458544445177 2.96743226843121 2.86747855145462 1.03485770344328 0.300735370055913 NA NA
"STRA8" 0.107746086479014 1.43763607734847 6.91654748684917 0.207854580638957 0.835342513971151 NA NA
"STX19" 4.51277784597666 3.23128326091409 1.46221298495764 2.20985813568582 0.0271150094861855 0.856873135887514 NA
"SULT1A2" 1.05882645367737 1.38595115229846 3.32049876118412 0.417392461789149 0.676391367744694 NA NA
"SULT1A3" 0 NA NA NA NA NA NA
"SULT1A4" 0 NA NA NA NA NA NA
"SULT1B1" 0.877795201863295 4.18255317474978 6.85447838077321 0.610192773600663 0.5417341161817 NA NA
"SULT1C2" 8.17093129955388 1.41520624195217 1.11292003969817 1.27161538248154 0.203509808591792 0.864877927726214 NA
"SULT1C2P1" 0.124062075762712 0.713536834127899 6.91875675003683 0.103130787785551 0.917859170176925 NA NA
"SULT1C3" 0.222290787314522 2.55502162627039 6.87810514950595 0.371471731055742 0.710286207444338 NA NA
"SULT1E1" 37.417504967168 2.90728169372222 2.21162784629298 1.31454380925582 0.188663265389291 0.864877927726214 NA
"SULT2A1" 3.41922798331509 1.1458726590593 1.95389139138993 0.586456680298982 0.557568664424773 0.925354770394946 NA
"SULT6B1" 0.104231086716293 0.713536834127898 6.91875675003683 0.103130787785551 0.917859170176925 NA NA
"SUMO1P1" 0.0832098969066683 0 6.91875675003683 0 1 NA NA
"SUMO1P3" 2.02257347282609 -0.566972662149105 1.79768475542218 -0.315390482362939 0.752465192346492 0.966847787458328 NA
"SUMO4" 10.2473777500123 0.139749317412269 0.931533118998364 0.150020771738674 0.880748227241899 0.986966363758734 NA
"SUN3" 2.81525067685341 1.62203622326269 1.38500922338758 1.17113748838103 0.241543517276618 0.864877927726214 NA
"SUN5" 0 NA NA NA NA NA NA
"SUPT20HL1" 0.106100218922042 0 6.91875675003683 0 1 NA NA
"SUPT20HL2" 0.126330363566742 -1.42360052428467 6.91664090189315 -0.205822529241761 0.836929542173197 NA NA
"SUSD3" 0.535772310384319 -1.43011005352113 2.58442827083503 -0.553356450113071 0.580019353641632 NA NA
"SVILP1" 0.0212141386118623 0 6.91875675003683 0 1 NA NA
"SYCE1" 0.492890982364717 0 6.40174548156668 0 1 NA NA
"SYCN" 0 NA NA NA NA NA NA
"SYCP1" 0.478672415610192 -3.23713166010377 6.17293681577254 -0.524407062102522 0.599995445655644 NA NA
"SYNE1-AS1" 3.21282753140023 0.506824013211537 1.26390865296018 0.400997344249928 0.688422079194579 0.95393064018361 NA
"SYNGR4" 1.47887814561302 1.21975722923538 2.18223360581508 0.558948971358999 0.576196546365321 0.927482791543657 NA
"SYNJ2-IT1" 0.0736736198417464 0 6.91875675003683 0 1 NA NA
"SYT14L" 0.233837992208174 -0.729123675609461 6.91875675003683 -0.105383626271523 0.916071408055793 NA NA
"SYT8" 0.805353995237854 -1.88408103351384 3.39147270619499 -0.555534776992988 0.578528929650801 NA NA
"TAAR1" 0.0668532215278002 -0.729123675609462 6.91875675003683 -0.105383626271524 0.916071408055793 NA NA
"TAAR2" 0.0519617196448004 0 6.91875675003683 0 1 NA NA
"TAAR3" 0.902788317711509 -0.729138148620715 2.85858612362611 -0.255069505373448 0.798669416501143 NA NA
"TAAR5" 0 NA NA NA NA NA NA
"TAAR6" 0.150284854347437 -1.26709868448093 6.89548219403317 -0.18375780675315 0.854203457733263 NA NA
"TAAR8" 0.0414874806548442 0.713536834127898 6.91875675003683 0.103130787785551 0.917859170176925 NA NA
"TAAR9" 0.298178522300747 2.49663565506173 6.879543815093 0.362907152300472 0.716674243716608 NA NA
"TAC4" 1.28154410407694 -0.00779357031690818 3.07993244423436 -0.00253043547480977 0.997981006757179 1 NA
"TACR2" 6.83926231276255 0.0755162607381294 1.11502670973749 0.0677259657357521 0.946003779094705 0.994778776259686 NA
"TACSTD2" 2.58723309931628 2.36846587086945 1.43011196055669 1.65614017377177 0.0976934353361628 0.864877927726214 NA
"TAF1L" 1.74168885345418 1.23476644051912 1.94064128517531 0.636267222567911 0.524602264966263 0.917453886057645 NA
"TAF7L" 17.1628648451076 0.622596784970318 0.760507154279446 0.818659997433169 0.41298042568748 0.901039879814612 NA
"TAGAP" 4.0387906875133 -0.124261745359276 1.03150350650161 -0.120466624278103 0.90411351703527 0.990032708231693 NA
"TAPSAR1" 2.78581986668098 -1.68895955810599 1.34178280651654 -1.25874288290426 0.208123216819418 0.864877927726214 NA
"TARM1" 0.0248194190545009 -0.729123675609462 6.91875675003683 -0.105383626271524 0.916071408055793 NA NA
"TARP" 0.136149515102641 -1.56508208954256 6.91298224092694 -0.22639752786819 0.820892250496906 NA NA
"TAS1R1" 3.1373172457249 -0.623519054829304 1.65460053858167 -0.376839630043749 0.706292787629536 0.958054921262396 NA
"TAS1R2" 0.083309489066886 -0.729123675609463 6.91875675003683 -0.105383626271524 0.916071408055793 NA NA
"TAS2R1" 2.95489066454899 1.49257086031404 1.48384303731405 1.00588190447407 0.314472381853237 0.874291217913493 NA
"TAS2R13" 8.04780131075418 1.89632273468475 1.25399065972828 1.51223035034061 0.13047527255052 0.864877927726214 NA
"TAS2R16" 0.0195982185069705 0 6.91875675003683 0 1 NA NA
"TAS2R30" 3.31883861267989 1.11414695654152 1.75485747427775 0.634893131135943 0.525498117247598 0.917453886057645 NA
"TAS2R38" 0.412933093102198 0 6.91875675003683 0 1 NA NA
"TAS2R39" 0.0223039813230588 0 6.91875675003683 0 1 NA NA
"TAS2R40" 0.0802419753412514 0 6.91875675003683 0 1 NA NA
"TAS2R41" 0.29308968586479 0 6.91875675003683 0 1 NA NA
"TAS2R42" 0.0937661842374985 0 6.91875675003683 0 1 NA NA
"TAS2R43" 7.06093557195421 0.860433171998271 1.02415021006222 0.840143529283658 0.400827916279509 0.896952607783948 NA
"TAS2R46" 3.58756400783229 3.01062915266867 1.74997850271349 1.72038064924822 0.0853632721095332 0.864877927726214 NA
"TAS2R50" 12.7840581038522 0.715292078996656 0.985598819764528 0.725743644018921 0.4679959409777 0.91042145516253 NA
"TAS2R60" 0.65842755461255 3.34572250940369 6.8554223062134 0.488040321946512 0.625521280626725 NA NA
"TAS2R7" 1.57825314389026 0.419679365490819 2.17023775492453 0.193379441740204 0.84666181466775 0.981344302947808 NA
"TAS2R8" 4.1416621144228 -1.10845933069559 1.2875980907989 -0.860873698568345 0.389307608921601 0.892341328532656 NA
"TAS2R9" 5.1566101448731 -0.698928228800751 1.25831759125229 -0.555446600810189 0.578589225338355 0.927482791543657 NA
"TAT" 2.38125289066769 -1.7084190020994 1.28286605477696 -1.33172048300587 0.182952055884799 0.864877927726214 NA
"TBATA" 0.0669119439691765 0 6.91875675003683 0 1 NA NA
"TBC1D10C" 6.71009527117176 0.0178991160616134 0.767500920269776 0.0233212958954133 0.981393984664505 0.998045952132966 NA
"TBC1D21" 0 NA NA NA NA NA NA
"TBC1D29" 3.06100210892846 0.00598613800819159 1.63904457371265 0.0036522118459733 0.997085963033539 1 NA
"TBC1D3" 0 NA NA NA NA NA NA
"TBC1D3B" 0.958045415974886 -0.00779358167826999 2.56328846998988 -0.0030404621912495 0.997574065897619 NA NA
"TBC1D3F" 0.199707763211352 -1.54537023142657 6.91368067539301 -0.223523518655817 0.823128080880096 NA NA
"TBC1D3H" 0.0258421373846081 0 6.91875675003683 0 1 NA NA
"TBC1D3P2" 0.668431190278739 1.29064361279567 2.33007348787548 0.553906827193014 0.579642612514502 NA NA
"TBC1D3P5" 0.607871341856103 1.97137811039687 2.5385543303104 0.776575110825312 0.437409490526644 NA NA
"TBPL2" 1.09286442315186 -1.28084414096649 1.81848775066292 -0.704345762295935 0.481217474028676 NA NA
"TBX10" 3.40791529191634 -1.49798465315926 1.58419769569759 -0.945579366279558 0.344363172533144 0.881978053259388 NA
"TBX21" 2.45495216247028 -1.37897841890928 1.60654248063314 -0.858351668588195 0.39069830683931 0.892341328532656 NA
"TBX22" 0.976974616406235 -0.640276026941163 2.47326165049109 -0.258879211915986 0.795728438041861 NA NA
"TBX4" 1.64546391661701 -2.35733637654114 2.7404843350898 -0.860189692149395 0.389684485797488 0.892341328532656 NA
"TBX5" 1.35747679003194 0.000440871586466453 2.15219328936116 0.000204847579743787 0.999836555279948 1 NA
"TBX5-AS1" 0.272050507428281 0 6.77445915164734 0 1 NA NA
"TBXA2R" 0.748712080521915 -1.97039125434966 2.63408463243801 -0.748036426045255 0.454438186461966 NA NA
"TCEB3B" 0.21225853690697 -1.54537300221363 6.91368057655377 -0.22352392262009 0.823127766515432 NA NA
"TCEB3C" 0 NA NA NA NA NA NA
"TCEB3CL" 0 NA NA NA NA NA NA
"TCEB3CL2" 0 NA NA NA NA NA NA
"TCERG1L" 37.0292820297093 -1.44397172570635 1.54239639831814 -0.936187174244499 0.349176825608705 0.882419731913341 NA
"TCF21" 1.12534101517202 1.98740296916864 3.03628100571668 0.654551724766836 0.512756414291932 NA NA
"TCF23" 0.0212141386118623 0 6.91875675003683 0 1 NA NA
"TCHHL1" 0 NA NA NA NA NA NA
"TCL1A" 0.0884290479181334 0 6.91875675003683 0 1 NA NA
"TCL1B" 0.040134653688653 0.713536834127898 6.91875675003683 0.103130787785551 0.917859170176925 NA NA
"TCL6" 0.129421245400665 0.713536834127897 6.91875675003683 0.103130787785551 0.917859170176925 NA NA
"TCN1" 0.24077058252937 0 6.91875675003683 0 1 NA NA
"TCP10" 0.516164716305586 -0.729135991101604 3.75358798196708 -0.194250406438987 0.845979815831788 NA NA
"TCP10L2" 0.664684229794511 1.18801749870211 3.08248395367977 0.385409142936137 0.699934309726583 NA NA
"TCP11X2" 0.824971849994143 2.81655385448902 4.00082862770575 0.703992626673477 0.481437365409356 NA NA
"TCTEX1D4" 0.585224991931876 0.482199835367919 2.94279870820506 0.163857566616248 0.86984327244515 NA NA
"TDGF1" 0.377265047493535 -1.45579301645484 6.46214431219295 -0.225280177310187 0.821761319557119 NA NA
"TDGF1P3" 0.0201684750081508 0 6.91875675003683 0 1 NA NA
"TDRD1" 3.43657713593296 0.542423482643344 1.18890637905458 0.456237338952356 0.648219317780233 0.941007246429549 NA
"TDRD10" 1.72110877483286 2.59061624763111 1.92875914339068 1.34315176496164 0.179222836701376 0.864877927726214 NA
"TDRD5" 11.8417270206249 1.4970408230627 0.924945595453457 1.61851770571303 0.105551074228365 0.864877927726214 NA
"TDRD9" 6.6744823374383 -0.106423719261729 1.69501211240724 -0.062786406352334 0.949936590670263 0.994778776259686 NA
"TDRG1" 9.14484389383624 -1.32441779639956 1.13860074826884 -1.1631977217767 0.244749290670063 0.864902604222657 NA
"TEC" 6.29906860984108 -0.418502039193498 0.921956200987911 -0.453928330592123 0.649880411792859 0.941420881842885 NA
"TECRL" 1.92927153702456 1.15601055675613 2.23927943857333 0.516242205793057 0.605685255835371 0.933829615416661 NA
"TECTB" 14.9377931655323 -0.250783286281673 2.04746817479714 -0.122484583334987 NA NA NA
"TEDDM1" 0.290100325177753 0.713549095083974 3.67482842610703 0.19417208433861 0.846041140333144 NA NA
"TEKT1" 7.68089250000099 -1.41477806527166 1.27202224827583 -1.11222745293121 0.266040367068757 0.868479517699467 NA
"TEN1" 0 NA NA NA NA NA NA
"TERT" 14.0119007625084 0.557910442572535 1.27799557552323 0.436551153429555 0.662436893885893 0.945236126743657 NA
"TESPA1" 0.863975366731617 -0.729138377551503 2.74655659172755 -0.265473640611528 0.7906446133204 NA NA
"TEX101" 0.827832138718505 1.26378207942376 2.74066750183042 0.461121999870365 0.644711078742349 NA NA
"TEX11" 2.30631366272028 -1.03722551725508 2.05443470785964 -0.504871492526372 0.613649097896816 0.935175165733918 NA
"TEX12" 8.04555400300396 -0.725443899676554 1.13588553976062 -0.63865933166949 0.523044574526298 0.917433563084722 NA
"TEX13A" 0 NA NA NA NA NA NA
"TEX13B" 0.0692780700064943 0 6.91875675003683 0 1 NA NA
"TEX19" 2.88066322403567 -1.77862309583743 1.60866564162549 -1.10565119923877 0.268877520062633 0.868610974451045 NA
"TEX26" 8.77662905648765 -0.376557753476259 1.53010748936421 -0.246098889191586 0.805605682937465 0.976678702516869 NA
"TEX26-AS1" 2.0185652943985 -0.168390271397466 2.23844821804589 -0.0752263420882109 0.940034625776089 0.994168730161111 NA
"TEX28" 1.24285260456033 -1.55584648055235 5.52329949787295 -0.281687871742518 0.778182855014155 0.97267522123789 NA
"TEX29" 9.14387541941918 0.318546301600003 0.974091418715689 0.327018897281733 0.743653592367345 0.965927041616538 NA
"TEX33" 0.117450524006558 1.98212602503231 6.89508288365909 0.287469499421076 0.773752852721726 NA NA
"TEX35" 0.115634915090853 0 6.91875675003683 0 1 NA NA
"TEX36" 0.041934266883347 0 6.91875675003683 0 1 NA NA
"TEX36-AS1" 0.0713847243697375 0 6.91875675003683 0 1 NA NA
"TEX37" 2.38511275853423 2.66379176211826 1.63061144485594 1.63361527390334 0.102339658647626 0.864877927726214 NA
"TEX41" 66.3356621458939 2.73714188645325 0.616933720187125 4.43668711384917 9.13539281997898e-06 0.00502303205285652 NA
"TEX43" 3.43334449691226 -0.422475106882794 1.53730593790092 -0.274815244296561 0.78345818562342 0.97333750317969 NA
"TFDP3" 0 NA NA NA NA NA NA
"TFEC" 3.04660473297486 2.00801458476756 1.943081439207 1.03341761402809 0.301408506998176 0.871578644330217 NA
"TFF1" 0.0463455436207209 0 6.91875675003683 0 1 NA NA
"TFF2" 0 NA NA NA NA NA NA
"TFF3" 2.14501225457047 0.831581859306037 1.69877554458339 0.489518383966361 0.624474742459247 0.936655151734449 NA
"TGFA-IT1" 0 NA NA NA NA NA NA
"TGIF2-C20orf24" 7.61455194978028 1.03214340753111 1.49200650624026 0.691782109001673 0.489074173725266 0.913210337027217 NA
"TGIF2LX" 0 NA NA NA NA NA NA
"TGIF2LY" 0.16889618060426 0 6.91875675003683 0 1 NA NA
"TGM2" 9.83310687261076 -0.108721975113449 1.24763894487352 -0.0871421780797895 0.930558499621895 0.993529000917348 NA
"TGM4" 1.14177255869243 0.556231292040013 2.30266623550649 0.241559668293683 0.809121376673456 0.977407379053329 NA
"TGM5" 0.554502928861544 1.55448408782785 6.83119008069901 0.227556848728295 0.819990769539257 NA NA
"TGM6" 0 NA NA NA NA NA NA
"TGM7" 0.507289152062697 0.585870864400351 5.35221130862873 0.109463328448154 0.912835006602676 NA NA
"THEG" 0.752803506184018 3.39768428578236 3.66365003529427 0.927404160618594 0.353716731246734 NA NA
"THEG5" 0.703677398881281 1.33531260177431 3.37167475516393 0.396038378176661 0.692076716327483 NA NA
"THEGL" 5.29088279683848 -0.376687386162786 0.92625556017196 -0.406677597803411 0.684244796165526 0.952430533179676 NA
"THEM5" 1.01593812658566 0.0843193398358471 2.72015637559227 0.0309979751871757 0.975271154464781 NA NA
"THEMIS" 4.21010610471277 0.985150872186475 1.49472391381412 0.659085509425379 0.509840860246909 0.916484333354228 NA
"THOC7-AS1" 0.0442261622170408 -0.729123675609462 6.91875675003683 -0.105383626271524 0.916071408055793 NA NA
"THRB-AS1" 0.653851501522783 -1.77178357930274 2.70970681962618 -0.653865416904096 0.51319851624371 NA NA
"THRSP" 4.69083548434392 0.714411576902909 1.30862013537873 0.545927391447443 0.585115848796278 0.928877105570164 NA
"TICAM2" 3.85519985950165 -3.9465582891894 1.36774786040189 -2.88544285350208 0.00390863415213064 0.525388320721911 NA
"TIFAB" 1.21479662473687 2.94642983115422 3.09484376865081 0.952044772340385 0.341074275956371 0.881329701508505 NA
"TIMD4" 0.719098044248914 -2.67770548192824 2.73477383789539 -0.979132330733767 0.327514598766697 NA NA
"TINAG" 3.52858027652488 0.0544425157020533 1.11869853656504 0.0486659398600977 0.961185519752113 0.995735838319134 NA
"TINAGL1" 5.6107577822342 1.18577973872587 1.37176944067766 0.864416208411884 0.387359292108686 0.892341328532656 NA
"TISP43" 0 NA NA NA NA NA NA
"TLR1" 11.5670558129172 -0.285379080887692 1.59757002969212 -0.178633221444878 0.858225707092257 0.983382698037389 NA
"TLR2" 3.89639139004708 1.67011708670612 1.48310108044423 1.12609795025291 0.260124061558317 0.86733349285435 NA
"TLR3" 1.79393915538699 1.8078145767861 2.90171026144163 0.623016915509662 0.533273406014582 0.918321280295652 NA
"TLR4" 14.8629298971773 0.801152828666201 1.24979055264385 0.641029672509059 0.521503404670538 0.917267621403119 NA
"TLR6" 3.49360398240588 -0.0210659398530781 1.23827851849411 -0.0170122791750412 0.986426819824959 0.998657175533594 NA
"TLR7" 0.464723892834312 -0.0162047608269027 4.53045233468325 -0.00357685273561887 0.997146090511413 NA NA
"TLR8" 0.0205364351816825 0.713536834127898 6.91875675003683 0.103130787785551 0.917859170176925 NA NA
"TLR8-AS1" 0.309729730677669 -0.703414796298217 4.79579823421431 -0.146673142185152 0.883390018728105 NA NA
"TLX2" 2.88079823388466 1.98208071010071 2.24023004893781 0.884766593966768 0.376282530234528 0.88906600275518 NA
"TM4SF1" 30.0536949200587 1.60110821812872 1.54306750933527 1.03761384932436 0.299449867594457 0.871578644330217 NA
"TM4SF1-AS1" 0.0201684750081508 0 6.91875675003683 0 1 NA NA
"TM4SF19" 0.121983633504088 0 6.91875675003683 0 1 NA NA
"TM4SF19-TCTEX1D2" 4.62963677371153 1.77753110724608 1.29618810414599 1.37135273928257 0.170265022546927 0.864877927726214 NA
"TM4SF20" 0.131735203617438 -0.729123675609463 6.91875675003683 -0.105383626271524 0.916071408055793 NA NA
"TM4SF4" 0.405084920548174 -3.08736360606507 3.16624015771841 -0.975088259978932 0.329516481589527 NA NA
"TM4SF5" 0 NA NA NA NA NA NA
"TMC2" 3.81198933506232 0.0656126622607885 2.02694110384576 0.032370285518558 0.97417675878568 0.996700316235947 NA
"TMC5" 4.37579467305086 -0.940164439972694 1.18747081725028 -0.791736880026871 0.428514113367112 0.903710162736505 NA
"TMCO2" 0.600449146806896 -0.379172420947091 2.43961436864026 -0.155423097117774 0.876487776546696 NA NA
"TMCO4" 8.03200036323666 -1.99262823564113 1.07485103885691 -1.85386454830081 0.0637585409572611 0.864877927726214 NA
"TMCO5A" 0.538678116956533 4.48216345241861 6.85235426958263 0.654105622109292 0.51304375962271 NA NA
"TMCO5B" 0.106432884510115 0 6.91875675003683 0 1 NA NA
"TMED11P" 0.471625528018135 1.38104659201648 6.91777099135642 0.199637512392657 0.841764087653238 NA NA
"TMEM105" 4.64527927309769 0.790472527702128 1.28613283478733 0.614611886363076 0.538811062721673 0.919682010023977 NA
"TMEM108-AS1" 0.369344595695672 -3.53859099655874 6.8610624418254 -0.515749714648755 0.606029227472509 NA NA
"TMEM110-MUSTN1" 2.25469127419465 -3.48480025369865 1.93127865066855 -1.80440054701186 0.071168537376349 0.864877927726214 NA
"TMEM125" 6.44942620699288 -3.39164552491075 1.12300691449701 -3.02014660918614 0.00252652354849931 0.416897439865291 NA
"TMEM14E" 0 NA NA NA NA NA NA
"TMEM150B" 0.292241644584708 -1.81670016832873 5.59900682338212 -0.324468289758457 0.745583525847164 NA NA
"TMEM156" 1.71136044173648 -3.78756304769403 2.10007498396754 -1.80353705301438 0.0713039117323091 0.864877927726214 NA
"TMEM171" 2.81574239367257 -4.19949396365491 1.68873087762233 -2.48677513942756 0.0128906847402907 0.814129879354165 NA
"TMEM174" 0.0489850088428066 1.53955699965842 6.91339627125481 0.222691849165328 0.823775345506116 NA NA
"TMEM183B" 0 NA NA NA NA NA NA
"TMEM190" 3.42870496471132 0.616528045164263 1.46210749237555 0.421670806270585 0.673265316095547 0.948498635972974 NA
"TMEM202" 0.0421968789013462 0 6.91875675003683 0 1 NA NA
"TMEM204" 1.63221751762146 -2.86937798951251 1.86042853925254 -1.54232099162773 0.122995610334521 0.864877927726214 NA
"TMEM207" 0.104130013087055 -0.729123675609462 6.91875675003683 -0.105383626271524 0.916071408055793 NA NA
"TMEM210" 0.362901292553251 -0.729125037770211 6.6432690474189 -0.109753952845474 0.912604510646304 NA NA
"TMEM211" 0.90243252873391 -2.78194360564517 2.18484808683973 -1.27328926088821 0.202915416091431 NA NA
"TMEM213" 0.355216869128516 -1.55553835078889 5.48844907235784 -0.283420385300329 0.776854603545401 NA NA
"TMEM225" 0.0600637241668221 0 6.91875675003683 0 1 NA NA
"TMEM235" 4.03723549727475 -1.24887025110908 1.15437912209328 -1.08185450274296 0.279317184055206 0.868610974451045 NA
"TMEM236" 1.79997576296395 0.00401796593095602 1.50505685303246 0.00266964395588143 0.997869934834924 1 NA
"TMEM239" 0.0212141386118623 0 6.91875675003683 0 1 NA NA
"TMEM244" 1.59142690639181 0 6.91875675003683 0 NA NA NA
"TMEM247" 0 NA NA NA NA NA NA
"TMEM252" 0.245308116227989 0 6.91875675003683 0 1 NA NA
"TMEM26" 12.3055957935922 0.888059893490389 1.17883964352219 0.753333923210291 0.4512492785932 0.908295036068335 NA
"TMEM262" 2.43277533972661 0.305805907979197 1.29543862364871 0.236063602239889 0.813383317012885 0.97794636205519 NA
"TMEM30B" 7.42417660423149 -1.00762651869899 0.855589977243378 -1.17769789910988 0.238917064767335 0.864877927726214 NA
"TMEM30C" 0.125202449487979 0 6.91875675003683 0 1 NA NA
"TMEM37" 14.5084427501525 0.331748766525828 0.928353495710531 0.357351771775166 0.720828476804866 0.961288324974364 NA
"TMEM40" 1.70496217421236 0.631767687926756 2.92283971119617 0.216148591900787 0.82887192397889 0.979141310903804 NA
"TMEM52B" 0.250406121005662 -0.729123675609461 6.91875675003683 -0.105383626271523 0.916071408055793 NA NA
"TMEM61" 2.97961736998202 -2.36530765106985 1.48874899580971 -1.5887887466103 0.112108094755534 0.864877927726214 NA
"TMEM75" 0 NA NA NA NA NA NA
"TMEM82" 0.264253080667884 -0.729123675609461 6.91875675003683 -0.105383626271523 0.916071408055793 NA NA
"TMEM88B" 2.54753859487627 -0.314670186386255 1.74333291646101 -0.180499194052413 0.856760687057447 0.983382698037389 NA
"TMEM89" 3.12871993323571 1.53716034544702 1.63744368588252 0.938756159188793 0.347855952572987 0.88210653109565 NA
"TMEM92" 0.963628784688552 -1.28355290157616 2.27484311076013 -0.564237988767178 0.572592177388046 NA NA
"TMEM95" 0.730331313328485 3.6641411695423 2.91855611201448 1.25546367070297 0.209310488291803 NA NA
"TMIGD1" 0.0656143977282612 0 6.91875675003683 0 1 NA NA
"TMIGD2" 7.42481816183254 0.0770871231672101 0.675927197877117 0.114046488156295 0.909200941603675 0.991024413531394 NA
"TMLHE-AS1" 0 NA NA NA NA NA NA
"TMPRSS11A" 0.0496388381090019 -1.56508780726178 6.91298203972261 -0.226398361556366 0.820891602140811 NA NA
"TMPRSS11B" 6.93226552572806 -0.330801100880526 0.704591554931367 -0.469493422913292 0.638716984967656 0.939546469010071 NA
"TMPRSS11BNL" 0.363201337785095 0 6.91875675003683 0 1 NA NA
"TMPRSS11D" 0.783722639175802 0.716247855403152 5.33997778698593 0.134129369816616 0.893300275723834 NA NA
"TMPRSS11E" 1.0892170444201 1.89430968993683 3.03915262647806 0.623301927462611 0.533086131425141 NA NA
"TMPRSS11F" 1.48062763662838 -3.31325051098219 2.21194306569006 -1.49789140705055 0.134161466606264 0.864877927726214 NA
"TMPRSS11GP" 0.0927204707142794 -0.729123675609462 6.91875675003683 -0.105383626271524 0.916071408055793 NA NA
"TMPRSS12" 0.136659111681574 1.53955138366725 6.91339647046373 0.22269103041388 0.823775982776139 NA NA
"TMPRSS2" 1.41655664388974 -0.0622576637225123 1.81066670609312 -0.0343838341496023 0.972571074329605 0.996413973791012 NA
"TMPRSS3" 7.69554098859264 -0.666063564403927 0.983004368862542 -0.677579454885481 0.498038376285539 0.915915100662205 NA
"TMPRSS4" 0.0855151304772889 0 6.91875675003683 0 1 NA NA
"TMPRSS4-AS1" 0.0419174773206854 0 6.91875675003683 0 1 NA NA
"TMPRSS6" 6.90928916967323 -0.35992820142035 1.00059434766823 -0.359714406001915 0.719060717790063 0.960981921268513 NA
"TMPRSS7" 5.69151923387673 0.158346890975342 1.03085702651321 0.153607034634995 0.877919589938167 0.986567219463145 NA
"TNF" 1.1183108416449 -1.61397260747293 2.27788774280457 -0.708539133489424 0.47861051920629 NA NA
"TNFAIP6" 2.93745547170574 -0.650475746133671 2.71939897698547 -0.239198349208303 0.810951782658326 0.977459562349697 NA
"TNFAIP8L2" 0.561853278808531 -2.78936473342626 4.48663088875774 -0.621705864062863 0.534135295003431 NA NA
"TNFAIP8L2-SCNM1" 0.0214022318901934 0 6.91875675003683 0 1 NA NA
"TNFRSF10A" 4.63472198849134 1.75547720159686 1.0536492380533 1.66609260292377 0.0956949716317202 0.864877927726214 NA
"TNFRSF11A" 8.41886346054061 -0.606132236533647 0.933446566428391 -0.649348616550026 0.516113068368557 0.916722444280679 NA
"TNFRSF11B" 6.62923101319705 0.765259953192368 1.66335134627173 0.460071141859258 0.645465157091127 0.941007246429549 NA
"TNFRSF13B" 0 NA NA NA NA NA NA
"TNFRSF17" 1.23173437710469 -2.28365050828157 2.28695956056289 -0.998553077921275 0.318011240016078 0.874913489866103 NA
"TNFRSF18" 1.2607037996906 2.96611524725452 1.97353968697192 1.50294177858949 0.132854058262962 0.864877927726214 NA
"TNFRSF4" 3.65772672128296 0.953364364333642 0.983063839491935 0.96978886419661 0.332151744665128 0.876577979982026 NA
"TNFRSF8" 5.42820259786284 0.699405555729594 1.16127813312889 0.602272216945265 0.546992951411541 0.922745209716219 NA
"TNFSF11" 1.35425934924446 0.824099653002655 1.7488991363581 0.471210509440101 0.637490414496153 0.939022094332484 NA
"TNFSF12-TNFSF13" 0 NA NA NA NA NA NA
"TNFSF13" 7.42522082164878 -1.43238474228603 0.897525238790071 -1.59592697829533 0.110505097423867 0.864877927726214 NA
"TNFSF14" 0.268427590998183 0 5.69804385130126 0 1 NA NA
"TNFSF15" 3.53119588966525 1.78693365081652 1.57519400690368 1.13442131127013 0.256617863859738 0.866381729646804 NA
"TNFSF18" 5.81379670351765 -0.138893917527898 1.02802429683518 -0.135107621439969 0.89252678439546 0.98880421236008 NA
"TNFSF8" 0.744322252596045 1.44392332578231 4.05832054079863 0.355793316783736 0.72199535445885 NA NA
"TNMD" 17.7454565355338 0.0264823460066492 1.76058801646648 0.0150417620470913 0.987998862849154 0.998657175533594 NA
"TNNI3K" 0.426682497186712 -0.729135983443196 3.7563851095115 -0.194105759177077 0.846093072221579 NA NA
"TNP1" 0 NA NA NA NA NA NA
"TNP2" 0 NA NA NA NA NA NA
"TNRC18P1" 14.7970097947077 1.35844549404891 0.719299373720265 1.88856760297585 0.0589497914664459 0.864877927726214 NA
"TNS4" 0.479524170910605 0.429099383286276 3.12408117872138 0.13735218732757 0.890752421756412 NA NA
"TNXA" 0 NA NA NA NA NA NA
"TOMM20L" 6.66974535086735 -0.939209712690922 0.884977475312359 -1.06128092396863 0.28856225231728 0.870768414382759 NA
"TOP1P1" 7.01709840948239 1.13867976275085 1.0740833380378 1.06014098015062 0.289080466714017 0.870768414382759 NA
"TOP1P2" 0.0639497403430896 -0.729123675609462 6.91875675003683 -0.105383626271524 0.916071408055793 NA NA
"TOPAZ1" 2.12732412286145 -0.524918854421188 2.25258694779768 -0.233029342079067 0.815738621202641 0.97794636205519 NA
"TP53TG3" 0 NA NA NA NA NA NA
"TP53TG3B" 0 NA NA NA NA NA NA
"TP53TG3C" 0 NA NA NA NA NA NA
"TP53TG3D" 8.11469151653784 0 6.10403825418959 0 1 1 NA
"TP53TG5" 4.29168339973769 0.060152592713416 1.31749184913064 0.045656899322078 0.963583717318019 0.995735838319134 NA
"TPD52L3" 0.0240436908299171 0 6.91875675003683 0 1 NA NA
"TPI1P3" 0.0210984394506731 0 6.91875675003683 0 1 NA NA
"TPPP2" 3.23669370517637 -1.72556520514971 1.39918224920255 -1.23326693583569 0.217476189494582 0.864877927726214 NA
"TPRG1" 22.8818198081741 0.982765761400497 0.726882964273911 1.35202750608166 0.176366516220766 0.864877927726214 NA
"TPRG1-AS2" 0.0673811049946994 0 6.91875675003683 0 1 NA NA
"TPRX1" 0.197494641463169 -0.72912367560946 6.91875675003683 -0.105383626271523 0.916071408055793 NA NA
"TPRXL" 3.48692402168669 -0.693706164978962 1.17183516927855 -0.591982714946205 0.553862163120414 0.924885014144889 NA
"TPSAB1" 0.30434725714265 -0.66289319653888 3.66676899406997 -0.180784008376567 0.856537115747396 NA NA
"TPSB2" 3.45130520666937 -0.980998075601725 1.17066806259759 -0.837981411592447 0.402041143373269 0.897283983100541 NA
"TPSD1" 0.289251335801544 1.89252825885911 6.89839706330759 0.274343190380475 0.783820896115482 NA NA
"TPSG1" 2.65979634588825 0.552615174075719 1.39619184657125 0.395801748472335 0.692251286847709 0.954723483105685 NA
"TPTE" 0.727374062596953 2.56534616385048 3.0120591201479 0.851691836554826 0.394385152712747 NA NA
"TPTEP1" 117.054666167339 1.6722422199387 1.59731232615741 1.04690998282192 0.295141097217514 0.871578644330217 NA
"TRABD2A" 9.38351883121712 1.13431167920528 0.915328946070112 1.23923938391259 0.215256859377229 0.864877927726214 NA
"TRAF3IP3" 2.39389195956537 0.835961603609358 1.01682331401971 0.822130641659491 0.411002547839803 0.900835272716962 NA
"TRAT1" 1.89061982964132 0.833599867586248 2.26048051563978 0.368771091729723 0.712298353793816 0.959344469441358 NA
"TREH" 0.333528374547254 -0.820390945013047 4.76556251238486 -0.172149865389656 0.86331971097676 NA NA
"TREM1" 0.209274765220435 0.65971079239749 6.91777088896203 0.0953646489579645 0.924025194115166 NA NA
"TREM2" 0.525848282071415 -0.00779349499387507 5.36796555946969 -0.0014518526446442 0.998841589597242 NA NA
"TREML1" 0.0481495570039439 0 6.91875675003683 0 1 NA NA
"TREML2" 0.192964353246511 -0.729123675609462 6.91875675003683 -0.105383626271524 0.916071408055793 NA NA
"TREML3P" 0.18244162406186 0 6.91875675003683 0 1 NA NA
"TREML4" 0.0428044637803869 0 6.91875675003683 0 1 NA NA
"TREML5P" 0 NA NA NA NA NA NA
"TRERNA1" 0 NA NA NA NA NA NA
"TREX2" 6.33627480149028 1.00563271712635 0.954208373502292 1.05389215296373 0.291932295943297 0.871578644330217 NA
"TRG-AS1" 0.424686712117237 -1.42848666679168 2.91739045060199 -0.4896453494927 0.624384880109867 NA NA
"TRIM10" 0.345619733983188 3.80395887862834 6.85787601665995 0.554684696746824 0.579110345337589 NA NA
"TRIM15" 0.183593007350659 2.13916099845588 6.88974442863646 0.310484811245638 0.756192308048105 NA NA
"TRIM31" 0.25222521554155 -0.729123838237353 6.88644578317427 -0.10587810623861 0.915679065103299 NA NA
"TRIM34" 0.206797575272533 -0.729123675609462 6.91875675003683 -0.105383626271524 0.916071408055793 NA NA
"TRIM38" 13.756200352996 1.09318596043324 1.48153694180455 0.737872900490566 0.460591688080126 0.908366370223028 NA
"TRIM39-RPP21" 5.72186360036567 -0.45178172976628 0.872930392068435 -0.517546111203403 0.604774988791127 0.933443725391933 NA
"TRIM40" 0.444284810088046 -0.758717146032173 4.6678100923723 -0.162542419468178 0.870878726486053 NA NA
"TRIM42" 0.865858589809779 -0.60295423456054 2.70218905636767 -0.223135473493125 0.82343007040802 NA NA
"TRIM43" 0.115074621506571 0 6.91875675003683 0 1 NA NA
"TRIM43B" 0.189426585124859 0 6.91875675003683 0 1 NA NA
"TRIM49" 1.65551999505724 1.61730502177473 2.13330300048532 0.758122508338852 0.448377646168796 0.907234982239737 NA
"TRIM49C" 7.62166445952861 0.16962366507435 1.20741447515926 0.140485035225353 0.888276775394171 0.988761696257808 NA
"TRIM49D1" 0 NA NA NA NA NA NA
"TRIM49D2P" 0 NA NA NA NA NA NA
"TRIM50" 6.79956768967831 1.11585766016668 0.809611934265688 1.37826236612822 0.168122298049857 0.864877927726214 NA
"TRIM51" 2.00840556616008 1.43094527939602 2.2562885852088 0.634203128436958 0.525948266176061 0.917453886057645 NA
"TRIM51HP" 0.0814723217142468 0 6.91875675003683 0 1 NA NA
"TRIM53AP" 0.43035697180703 0.7135368341279 6.91875675003683 0.103130787785551 0.917859170176924 NA NA
"TRIM6-TRIM34" 0.0204361640667308 0 6.91875675003683 0 1 NA NA
"TRIM60" 0.144197065702351 0 6.91875675003683 0 1 NA NA
"TRIM63" 5.12106927956037 -0.450844167713863 2.36284563191478 -0.190805595433042 0.848677904706575 0.98183513054994 NA
"TRIM64" 0.101723288595206 0 6.91875675003683 0 1 NA NA
"TRIM64B" 6.52288123559307 0.206351863973569 1.37130390644838 0.150478579549891 0.880387049344985 0.986867317470754 NA
"TRIM64C" 0.019109079899648 0 6.91875675003683 0 1 NA NA
"TRIM73" 0.82998699989189 -2.8296758232923 3.14475738030252 -0.899807355892137 0.368222779091964 NA NA
"TRIM74" 0 NA NA NA NA NA NA
"TRIM77" 1.76990797199849 -0.115768971041169 1.97021593757069 -0.0587595343401362 0.953143639659064 0.994791118031428 NA
"TRIML1" 0 NA NA NA NA NA NA
"TRIML2" 4.67525197631308 1.31322094155773 1.92918191430214 0.680713898374261 0.496052540322799 0.915691131792022 NA
"TRPC2" 0.203108008761554 -1.37940109559848 6.91745191559038 -0.199408844821837 0.841942942253897 NA NA
"TRPC5OS" 7.90367718977534 2.10789116838335 1.21774033625242 1.73098574928573 0.083454306202815 0.864877927726214 NA
"TRPM1" 3.40489610730764 -0.645952560303096 1.46619989850826 -0.440562409641619 0.659529821439399 0.94433406901897 NA
"TRPM2-AS" 0.0982632060147415 0 6.91875675003683 0 1 NA NA
"TRPM5" 2.74326645035206 -0.581218464225112 1.57070092356297 -0.370037640842967 0.71135444452864 0.958831651700744 NA
"TRPV4" 5.49366330911727 0.937556448631301 1.26529391839858 0.740979178828206 0.458706064902131 0.908366370223028 NA
"TRPV5" 5.58932582557928 0.498721396417087 0.975564859941045 0.51121295661185 0.609201947088289 0.93435290774924 NA
"TRY2P" 0.0416348746323556 0.713536834127898 6.91875675003683 0.103130787785551 0.917859170176925 NA NA
"TSACC" 8.01802115192276 0.13891202371887 1.07608653904369 0.129090011517401 0.897286425531757 0.988932901700674 NA
"TSG1" 10.6630942919597 0.93734227796463 1.27605063808204 0.734565110498668 0.462604392935798 0.908976676459798 NA
"TSGA13" 1.4194405791634 1.37925903694887 2.07294293509594 0.665362762089268 0.505818496472525 0.916484333354228 NA
"TSHB" 1.99561821892358 1.04497374003783 1.94982815270375 0.535931199161737 0.59200610107748 0.930601871986661 NA
"TSHR" 4.81177294770705 -0.332782956610989 1.13012531423915 -0.294465536182627 0.768402194720413 0.969671857740221 NA
"TSKS" 0.894624442511247 -1.42246101611947 2.54074857965363 -0.559859022459196 0.575575601086777 NA NA
"TSLP" 2.00654760708021 4.65490528940722 1.96868592557357 2.36447329101062 0.0180557292331837 0.850159597537182 NA
"TSNAX-DISC1" 5.53283782963522 0.222665866395502 0.812763011439423 0.273961613977924 0.784114121038954 0.973554283339123 NA
"TSPAN16" 0.953949571550853 1.24828333933416 2.45014229288556 0.509473814218374 0.610420148457089 NA NA
"TSPAN32" 0.319541633394512 -0.00779353868615079 4.19559017538713 -0.00185755480405845 0.998517886553338 NA NA
"TSPAN8" 1.4648572852803 -0.00779357222300076 2.99947426855199 -0.00259831274590769 0.997926848708623 1 NA
"TSPO2" 0.083522265828431 0 6.91875675003683 0 1 NA NA
"TSPY1" 0.019530778071571 0 6.91875675003683 0 1 NA NA
"TSPY10" 0 NA NA NA NA NA NA
"TSPY2" 0.084856554447449 0 6.91875675003683 0 1 NA NA
"TSPY3" 0 NA NA NA NA NA NA
"TSPY4" 0 NA NA NA NA NA NA
"TSPY8" 0 NA NA NA NA NA NA
"TSPYL6" 2.19341396680572 -2.57651694235016 1.43324925716205 -1.79767540745276 0.0722284607912883 0.864877927726214 NA
"TSSK1B" 1.17658551473737 -0.729138856919913 2.49573577314919 -0.29215386691351 0.770168982429691 0.969943599409465 NA
"TTC16" 2.04942401949909 -2.02895383259406 1.8378721520423 -1.10396897321689 0.26960659696628 0.868610974451045 NA
"TTC21B-AS1" 0.13452902802986 1.26079574804564 6.89508288444569 0.182854328102395 0.854912319499567 NA NA
"TTC22" 1.3635850427405 -0.34468208186226 1.98519028815953 -0.173626721789887 0.862158830030831 0.984151409538978 NA
"TTC24" 4.4099896921248 1.32803100961535 2.13830102995925 0.621068311247394 0.534554678095045 0.91853591258974 NA
"TTC34" 6.33345578316087 -0.254858576768984 1.11281898055878 -0.229020695388402 0.818852830972547 0.97794636205519 NA
"TTLL10" 11.262749244027 0.175257320000944 0.893648446238654 0.1961143901034 0.844520633289604 0.980754935784042 NA
"TTLL2" 4.00028071812687 -0.0687423241858034 1.32780222429127 -0.0517715085335811 0.958710757992469 0.995525655005117 NA
"TTTY1" 0 NA NA NA NA NA NA
"TTTY11" 0 NA NA NA NA NA NA
"TTTY12" 0 NA NA NA NA NA NA
"TTTY13" 0.0491157465611642 0 6.91875675003683 0 1 NA NA
"TTTY16" 0.0634110175132085 0 6.91875675003683 0 1 NA NA
"TTTY17B" 0 NA NA NA NA NA NA
"TTTY17C" 0 NA NA NA NA NA NA
"TTTY18" 0.292984679259254 -1.9575872133839 5.64159729059824 -0.346991660791923 0.72859758374167 NA NA
"TTTY19" 0 NA NA NA NA NA NA
"TTTY1B" 0 NA NA NA NA NA NA
"TTTY2" 0 NA NA NA NA NA NA
"TTTY20" 0 NA NA NA NA NA NA
"TTTY21" 0 NA NA NA NA NA NA
"TTTY21B" 0 NA NA NA NA NA NA
"TTTY22" 0.438075790108525 0.663383865474124 3.67501107392875 0.180512072515998 0.856750577574063 NA NA
"TTTY23" 0 NA NA NA NA NA NA
"TTTY23B" 0 NA NA NA NA NA NA
"TTTY2B" 0 NA NA NA NA NA NA
"TTTY3" 0 NA NA NA NA NA NA
"TTTY3B" 0 NA NA NA NA NA NA
"TTTY4" 0 NA NA NA NA NA NA
"TTTY4B" 0 NA NA NA NA NA NA
"TTTY4C" 0 NA NA NA NA NA NA
"TTTY5" 0 NA NA NA NA NA NA
"TTTY6" 0 NA NA NA NA NA NA
"TTTY6B" 0 NA NA NA NA NA NA
"TTTY7" 0 NA NA NA NA NA NA
"TTTY7B" 0 NA NA NA NA NA NA
"TTTY8" 0 NA NA NA NA NA NA
"TTTY8B" 0 NA NA NA NA NA NA
"TTTY9A" 0 NA NA NA NA NA NA
"TTTY9B" 0 NA NA NA NA NA NA
"TUBA3C" 0.185287245240865 0 6.91875675003683 0 1 NA NA
"TUBA3D" 1.2209725912714 0.881324739759789 1.47936783835269 0.595744152949252 0.551346157158183 0.924090507693345 NA
"TUBA3E" 0.223928854490194 0.523708150502917 6.88722269674819 0.0760405425470249 0.9393868432639 NA NA
"TUBA4B" 1.13447801730279 0 2.86090249114105 0 1 NA NA
"TUBAL3" 1.41651740609138 -2.04150720127521 6.89359594859733 -0.296145468417047 0.767118991681802 0.969289565077991 NA
"TULP1" 3.42024158922611 1.23487892761554 1.07184195425996 1.1521091544398 0.249276221806261 0.866381729646804 NA
"TULP2" 2.80621078286636 0.199637343695161 1.45773729464804 0.136950151737294 0.891070196899932 0.988761696257808 NA
"TUSC7" 0.303889881607164 0 6.91875675003683 0 1 NA NA
"TUSC8" 0.577719758089282 -2.425550377581 2.47392011757821 -0.980448139916271 0.326864956862067 NA NA
"TVP23C-CDRT4" 5.26117848526855 -0.408576678673495 1.04816814173018 -0.389800703157291 0.696683923774686 0.955798404674188 NA
"TWIST2" 2.25457554938781 -2.43962689541146 1.80790214226556 -1.34942419635294 0.177200753279158 0.864877927726214 NA
"TXK" 1.57798023591929 -0.301784939952237 1.81459167694359 -0.166310109203493 0.867912910843126 0.984151409538978 NA
"TXNDC8" 0 NA NA NA NA NA NA
"TXNRD3NB" 6.61230041234875 0.194519587727675 1.11329738090407 0.174723834856876 0.861296638353732 0.984151409538978 NA
"TYR" 0.653796770084046 -1.31957659445285 4.11883805924516 -0.320375935026366 0.748683365999236 NA NA
"TYRO3P" 2.47242498641051 2.94324231248221 1.89743232908994 1.55117116292304 0.120860670870818 0.864877927726214 NA
"TYROBP" 0.0452555831212317 -0.729123675609462 6.91875675003683 -0.105383626271524 0.916071408055793 NA NA
"TYRP1" 10.3934103764941 1.58264166787608 1.12911077928187 1.40167085189166 0.161013558607007 0.864877927726214 NA
"UBASH3A" 1.45016847601388 -2.88652768012116 2.12912514285785 -1.35573415672819 0.175183767505195 0.864877927726214 NA
"UBD" 5.4458949211261 0.643476877316053 1.15592298357063 0.556677985005853 0.577747460955399 0.927482791543657 NA
"UBE2DNL" 0.0209510454731617 0 6.91875675003683 0 1 NA NA
"UBE2E4P" 0.618846319438237 0.341748668999354 2.2610953112686 0.151142973627067 0.879862933809614 NA NA
"UBE2MP1" 0.20594607739114 -1.4817042127906 6.91523470654612 -0.214266655532022 0.830339119215788 NA NA
"UBE2NL" 0.664339368327555 0 6.91875675003683 0 1 NA NA
"UBE2U" 0.714628886901012 0.713540960495445 6.02528035214495 0.118424524469045 0.905731294788237 NA NA
"UBL4B" 5.6125412135908 -1.39243709865656 1.1363000323157 -1.22541323511087 0.220419562749022 0.864877927726214 NA
"UBOX5-AS1" 1.88498618548386 0.785857678170206 1.8263421349514 0.430290504243948 0.666984333703112 0.946463866393531 NA
"UBQLN3" 0.390089042876659 -0.729123675609462 6.91875675003683 -0.105383626271524 0.916071408055793 NA NA
"UBQLNL" 7.03576171911764 0.325324784243595 1.30923841103434 0.24848399000651 0.803759955839999 0.976634206372869 NA
"UBTFL1" 0.171382960342759 -1.54537300229833 6.91368057656669 -0.223523922631924 0.823127766506223 NA NA
"UCA1" 0.0327544020049138 0 6.91875675003683 0 1 NA NA
"UCMA" 0.861186333343917 -1.50864839797925 2.52805191740013 -0.596763218190057 0.550665478419003 NA NA
"UCN3" 0 NA NA NA NA NA NA
"UCP1" 0.995073175085008 -1.3438217238847 2.11787313095381 -0.634514742287465 0.525744948883134 NA NA
"UGT1A1" 0.0407449166834332 0 6.91875675003683 0 1 NA NA
"UGT1A10" 0.119563368829253 0 6.91875675003683 0 1 NA NA
"UGT1A3" 0.0213933024287167 0 6.91875675003683 0 1 NA NA
"UGT1A4" 0 NA NA NA NA NA NA
"UGT1A5" 0 NA NA NA NA NA NA
"UGT1A6" 0.827634678680027 -1.46912100510484 5.24406416669862 -0.280149319002273 0.779362947866004 NA NA
"UGT1A7" 0.019530778071571 0 6.91875675003683 0 1 NA NA
"UGT1A8" 0.0781231122862839 0 6.91875675003683 0 1 NA NA
"UGT1A9" 0.369732478247889 0 6.91875675003683 0 1 NA NA
"UGT2A1" 4.54842784488289 0.883787771531575 1.7610812764885 0.501843829317067 0.615777379720613 0.935175165733918 NA
"UGT2A2" 0.204597154132552 0 6.91875675003683 0 1 NA NA
"UGT2A3" 0.38042978677505 -0.729125282745808 6.592503050385 -0.11059915743281 0.911934215659339 NA NA
"UGT2B10" 1.49274017046268 -2.16112483558197 2.03709525754186 -1.06088550723434 0.288741936377056 0.870768414382759 NA
"UGT2B11" 0.88597251143887 3.87886133963823 3.97980159156905 0.974636863268597 0.329740421266547 NA NA
"UGT2B15" 0.321768259803459 -2.72491286081807 6.63704556940575 -0.410561119751668 0.681394378040027 NA NA
"UGT2B17" 0.854153607079701 -0.976516665785633 3.31330461331981 -0.294725894461964 0.768203280434688 NA NA
"UGT2B28" 0.0600030991838128 0.713536834127898 6.91875675003683 0.103130787785551 0.917859170176925 NA NA
"UGT2B4" 0.351174081788218 3.32149203420552 6.8637178153372 0.483920248991522 0.628442469140998 NA NA
"UGT2B7" 1.13817382671867 -0.696884535725283 2.07802228105452 -0.33535951085743 0.73735390690108 0.96505682533864 NA
"UGT3A1" 1.13761930573589 0.401877367658984 3.30884709294696 0.121455406179274 0.903330333862064 0.989776539989127 NA
"ULK4P1" 0 NA NA NA NA NA NA
"ULK4P2" 0 NA NA NA NA NA NA
"UMOD" 0.221744856356823 0 6.91875675003683 0 1 NA NA
"UMODL1" 4.00056334070632 0.775180562780985 1.6977461981775 0.456593902912654 0.647962962404273 0.941007246429549 NA
"UNC93A" 0.0415199360519488 -0.729123675609463 6.91875675003683 -0.105383626271524 0.916071408055793 NA NA
"UNQ6494" 8.67188975052482 0.843557457134904 1.59273741275463 0.529627451693985 0.596370257230961 0.931174237284159 NA
"UPK1A-AS1" 0.383393275611791 0.713543271207015 5.4614640562023 0.130650547886822 0.896051753971572 NA NA
"UPK1B" 1.25885487253929 -0.976648870430195 1.89028197435374 -0.516668350902567 0.605387692963862 0.933661633178397 NA
"UPK3A" 0.511899463833405 0 6.91875675003683 0 1 NA NA
"UQCRBP1" 0.221732579268537 0 6.91875675003683 0 1 NA NA
"URAD" 0.0452718258207523 -0.729123675609462 6.91875675003683 -0.105383626271524 0.916071408055793 NA NA
"UROC1" 5.35503258096059 0.584141422911792 0.962140405746667 0.607127004980599 0.543766629838474 0.921235629853961 NA
"USH1C" 5.47253650423167 -2.69744681188312 1.62608973636027 -1.65885482920574 0.0971450487362632 0.864877927726214 NA
"USHBP1" 4.49505334869298 -0.243936910147958 1.3383360234809 -0.182268806837837 0.855371777149312 0.983030741940084 NA
"USP12-AS1" 0.0641279592210818 0 6.91875675003683 0 1 NA NA
"USP12-AS2" 6.5812576097167 1.17428020274719 1.25770649716723 0.933667914884803 0.350475220510535 0.882708386112311 NA
"USP17L10" 0 NA NA NA NA NA NA
"USP17L11" 0 NA NA NA NA NA NA
"USP17L12" 0 NA NA NA NA NA NA
"USP17L13" 0 NA NA NA NA NA NA
"USP17L15" 0.124251544329846 -0.0077934207407816 6.91875675003683 -0.00112641924298612 0.999101247667089 NA NA
"USP17L17" 0 NA NA NA NA NA NA
"USP17L18" 0 NA NA NA NA NA NA
"USP17L19" 0 NA NA NA NA NA NA
"USP17L1P" 0.0223039813230588 0 6.91875675003683 0 1 NA NA
"USP17L2" 0 NA NA NA NA NA NA
"USP17L20" 0 NA NA NA NA NA NA
"USP17L21" 0 NA NA NA NA NA NA
"USP17L22" 0 NA NA NA NA NA NA
"USP17L24" 0 NA NA NA NA NA NA
"USP17L25" 0 NA NA NA NA NA NA
"USP17L26" 0 NA NA NA NA NA NA
"USP17L27" 0 NA NA NA NA NA NA
"USP17L28" 0 NA NA NA NA NA NA
"USP17L29" 0 NA NA NA NA NA NA
"USP17L3" 0 NA NA NA NA NA NA
"USP17L30" 0 NA NA NA NA NA NA
"USP17L4" 0 NA NA NA NA NA NA
"USP17L5" 0 NA NA NA NA NA NA
"USP17L6P" 0.837190481474319 -0.0443756338219666 1.99147798686879 -0.022282763914322 0.9822223978734 NA NA
"USP17L7" 0.106832290669513 0 6.91875675003683 0 1 NA NA
"USP17L8" 0 NA NA NA NA NA NA
"USP17L9P" 0.0406682205355981 0 6.91875675003683 0 1 NA NA
"USP2-AS1" 9.35572527516711 -0.16299793020706 0.895331916217814 -0.182053076914335 0.855541072463687 0.983030741940084 NA
"USP26" 0.293398258078517 0.713542345730592 5.69398809997315 0.125315039863528 0.900274145952953 NA NA
"USP29" 0.18812087833426 -1.45580456162805 6.91585469312993 -0.210502479624711 0.833275516557923 NA NA
"USP30-AS1" 2.33503038710888 0.164769024772518 1.68543278144953 0.0977606621788921 0.922122344737369 0.992304229361951 NA
"USP50" 5.49519672930883 1.22038814127747 1.11784594607261 1.0917319560581 0.274950934833893 0.868610974451045 NA
"UTF1" 4.70573050116413 -1.1208153189434 1.15419801406002 -0.971077150792186 0.331509861098844 0.876426334509284 NA
"UTS2R" 8.76504903136459 0.449187955060477 1.01801495518697 0.441239053288739 0.659039943298448 0.94433406901897 NA
"VAC14-AS1" 4.37184984533662 -1.67080195624813 1.08896850281826 -1.53429777989362 0.124956411674053 0.864877927726214 NA
"VAMP7" 0.0212141386118623 0 6.91875675003683 0 1 NA NA
"VAV1" 2.58830545631417 -4.1313282871918 1.73429421982033 -2.38213807090921 0.0172124424868398 0.850159597537182 NA
"VAV3-AS1" 0.710246663673201 -1.74993449797121 4.45489207441934 -0.392811872597227 0.694458435048985 NA NA
"VCX2" 0.0435181199349211 0 6.91875675003683 0 1 NA NA
"VCX3A" 1.32198477172561 2.48249243739452 2.22685611173024 1.11479696614329 0.264937436862168 0.867541952589348 NA
"VCX3B" 5.56279171279072 -0.543210011660613 1.06128295480686 -0.511842774069118 0.608761051412919 0.9342850164358 NA
"VCY" 0 NA NA NA NA NA NA
"VCY1B" 0 NA NA NA NA NA NA
"VENTX" 2.14513063255639 0.244587356108842 1.57321303391578 0.155469952788311 0.876450840096503 0.986074219059905 NA
"VENTXP1" 0.120636843090386 0 6.91875675003683 0 1 NA NA
"VENTXP7" 0.43883851167198 1.982126024987 6.8950828835488 0.287469499419103 0.773752852723236 NA NA
"VGLL1" 0.198149069172207 -0.72912367560946 6.91875675003683 -0.105383626271523 0.916071408055793 NA NA
"VHLL" 10.3980823940534 -0.529814829003905 0.766651520362484 -0.691076473380501 0.48951748420915 0.913210337027217 NA
"VIL1" 1.07016284194153 0.956347756825603 1.85493652238961 0.515568994023362 0.606155470481743 NA NA
"VIP" 4.49792455862747 1.81818413298739 2.19640133104008 0.827801416477204 0.407782972382366 0.899311567280226 NA
"VIT" 1.74186327356842 -1.45489073152697 2.79490391703316 -0.520551251390194 0.60267941621147 0.932703693810627 NA
"VN1R10P" 0 NA NA NA NA NA NA
"VN1R2" 3.56584960634432 0.333335227425281 1.29400967834918 0.257598712747287 0.796716623271134 0.97620165454503 NA
"VN1R4" 0.0426163705020557 0 6.91875675003683 0 1 NA NA
"VN1R5" 0.0248194190545009 -0.729123675609462 6.91875675003683 -0.105383626271524 0.916071408055793 NA NA
"VNN1" 0.147248214857548 1.53955389055947 6.91339638152674 0.222691395892372 0.823775698308247 NA NA
"VNN2" 0.188608795193098 0 6.91875675003683 0 1 NA NA
"VNN3" 0.019530778071571 0 6.91875675003683 0 1 NA NA
"VPREB1" 0 NA NA NA NA NA NA
"VPREB3" 5.87873460663592 -1.19419091698245 1.19715480429963 -0.997524223845963 0.318510121712585 0.874913489866103 NA
"VRTN" 1.03231648924914 1.71612222302197 2.34156416379679 0.732895664169766 0.463622067804779 NA NA
"VSIG2" 1.95161038081832 -2.01791437303299 1.86483938456349 -1.08208481102265 0.279214844297434 0.868610974451045 NA
"VSIG4" 6.32072812782621 0.362365072765642 1.04854474268528 0.345588564811875 0.729651941016824 0.963113490088625 NA
"VSIG8" 0.992780403920549 -1.44128940143214 1.79909198119096 -0.801120463267273 0.423061910680016 NA NA
"VSTM1" 0.0486530823409943 0 6.91875675003683 0 1 NA NA
"VTRNA1-1" 4.20672682720395 1.56435280534073 1.52679664671297 1.0245980096358 0.305552904054976 0.872149714259452 NA
"VTRNA1-2" 0.151036052605413 0 6.91875675003683 0 1 NA NA
"VTRNA1-3" 2.65945697069831 -1.11152798410436 1.54757642694769 -0.718237861955962 0.472610636384807 0.911017549101345 NA
"VTRNA2-1" 0.084166582019076 -0.729123675609461 6.91875675003683 -0.105383626271523 0.916071408055793 NA NA
"VWA2" 3.95468268843213 -1.25507530799638 1.40421269534607 -0.893792879209848 0.371432719814335 0.888075280439637 NA
"VWC2L-IT1" 1.34413765795812 0.980947524525578 3.28681493673343 0.29844927183533 0.765360287988316 0.969289565077991 NA
"WBP11P1" 0 NA NA NA NA NA NA
"WBP2NL" 0.323826227918326 0 4.74885710934014 0 1 NA NA
"WBSCR28" 0.272095265735555 0 4.87945088975751 0 1 NA NA
"WDFY4" 4.96402850435453 -0.0653342570725368 1.18339817955541 -0.0552090227966059 0.955971940748623 0.995289130596732 NA
"WDR38" 5.82562281621721 -0.592821780058928 1.10490020365635 -0.536538755352884 0.591586258709023 0.930601871986661 NA
"WDR52-AS1" 1.58045021667854 -0.303960340098463 1.84888265812438 -0.164402180291321 0.869414547303611 0.984595480613801 NA
"WDR64" 1.85633776350813 0.316885916788543 2.0364825949333 0.155604529877616 0.876344754114165 0.986074219059905 NA
"WDR87" 1.85511446211839 1.58921261165605 2.09151047298221 0.759839662380486 0.447350431694614 0.907234982239737 NA
"WFDC10A" 0.0633160726485844 0 6.91875675003683 0 1 NA NA
"WFDC10B" 0.129444818217218 0.69329687455094 6.91711789904149 0.100229153914958 0.920162401071362 NA NA
"WFDC11" 0.654337724078533 -0.776984688311654 6.88845793189502 -0.112795156186416 0.910192958639529 NA NA
"WFDC12" 3.28717784627555 -0.451149891880165 1.71494108750714 -0.263070198251511 0.792496473481029 0.975742165445763 NA
"WFDC13" 0.874605990063721 -0.7291378465134 3.00002895655898 -0.243043602935659 0.807971619666604 NA NA
"WFDC6" 0.219386756820541 -0.729123675609463 6.91875675003683 -0.105383626271524 0.916071408055793 NA NA
"WFDC8" 0.220226840753832 2.48147965502062 6.87992850230047 0.360683930681965 0.718335738692374 NA NA
"WFDC9" 0.301191754828115 -0.0077934207407812 6.91875675003683 -0.00112641924298606 0.999101247667089 NA NA
"WFIKKN2" 9.44846705771363 0.321002773435063 1.42780438203017 0.224822656013028 0.822117240275119 0.978797061534671 NA
"WI2-2373I1.2" 0.0606777502678955 0 6.91875675003682 0 1 NA NA
"WIF1" 7.47947553928755 1.61524066182903 1.40082404958636 1.15306462814226 0.248883858728502 0.866381729646804 NA
"WISP1" 3.97879845833168 0.615691292613311 2.05477782853285 0.299638863172339 0.764452636910371 0.969242146040818 NA
"WISP2" 0.151536295265225 -0.72912367560946 6.91875675003683 -0.105383626271523 0.916071408055793 NA NA
"WISP3" 0.918901466193707 -0.75687506394558 2.44049400952576 -0.310131908126526 0.756460648514914 NA NA
"WNT1" 17.0656853944451 3.86202140302323 2.04279981552098 1.89055304082172 0.0586840338410823 0.864877927726214 NA
"WNT10A" 2.35527680335015 -0.0037108443293345 1.78246225725368 -0.00208186418210727 0.99833891391131 1 NA
"WNT16" 2.63177662299364 1.74552718994179 1.89061328348497 0.923259772471426 0.355871846245317 0.88525223637791 NA
"WNT2" 2.54481751226762 -0.0424450648869622 1.76279088620648 -0.0240783323870614 0.980790126561955 0.997874077487065 NA
"WNT3A" 19.487924127816 4.17713882313421 1.99700084523492 2.09170608670565 0.0364648156969278 0.864877927726214 NA
"WNT6" 1.48490175056002 -1.76853164763918 1.88345832470729 -0.93898103527936 0.347740481382297 0.88210653109565 NA
"WNT8A" 6.66592566425797 0.389960604097716 1.0653719764343 0.366032346188489 0.714340939175387 0.959657226327802 NA
"WNT9B" 10.9357213532302 0.915607235467892 1.31013958035931 0.698862357258747 0.484638054099462 0.913130646729211 NA
"WT1" 6.46581023745313 1.30024840596226 2.82461156080605 0.460328217870501 0.645280649874492 0.941007246429549 NA
"WT1-AS" 2.32146120832747 0.713536834127899 6.91875675003683 0.103130787785551 0.917859170176925 0.992304229361951 NA
"WTAPP1" 24.0279062262214 2.19626640356463 1.14637546207658 1.91583514844799 0.0553860822862106 0.864877927726214 NA
"WWC2-AS2" 9.50331468247597 -0.137751449388309 0.830242396111413 -0.165917146647162 0.868222153449651 0.984171243153581 NA
"WWTR1-AS1" 5.97794853237206 -0.649361839396569 1.0620777427233 -0.611407068687388 0.540930124157584 0.920070966637342 NA
"XAF1" 1.1551277140356 -1.81031389325656 2.38095136533006 -0.760332159496088 0.447056063322021 0.907102046103118 NA
"XAGE1B" 0 NA NA NA NA NA NA
"XAGE1E" 0 NA NA NA NA NA NA
"XAGE2" 0 NA NA NA NA NA NA
"XAGE2B" 0 NA NA NA NA NA NA
"XAGE3" 0.507956762588042 -0.747840485218238 4.55139342577359 -0.164310226618374 0.869486931432528 NA NA
"XAGE5" 0 NA NA NA NA NA NA
"XCL2" 0.0504579108787836 0 6.91875675003683 0 1 NA NA
"XCR1" 0.0212141386118623 0 6.91875675003683 0 1 NA NA
"XG" 3.67561744814014 -1.37485330070433 1.16222670813479 -1.1829476048703 0.236829913244183 0.864877927726214 NA
"XGY2" 0 NA NA NA NA NA NA
"XIRP1" 12.1834762884795 1.41174301249682 2.10563256413851 0.670460286633347 0.502564414551879 0.916484333354228 NA
"XIRP2-AS1" 0.271783146181445 -0.7291324990813 4.86494503821904 -0.14987476597438 0.880863420656556 NA NA
"XIST" 11.6409626409378 0.0964608837163377 0.910049283897627 0.105995230613454 0.915586136289135 0.992083178860745 NA
"XKR3" 2.11642073190947 -2.54386363477944 3.77883748829685 -0.673186831309323 0.500828437926857 0.916449856703605 NA
"XKRY" 0 NA NA NA NA NA NA
"XKRY2" 0 NA NA NA NA NA NA
"XPNPEP2" 2.35236548444816 2.40768244351912 2.57865885870652 0.933695605135935 0.350460932678914 0.882708386112311 NA
"XRCC6P5" 0.0546224378710969 -0.729123675609462 6.91875675003683 -0.105383626271524 0.916071408055793 NA NA
"XXYLT1-AS1" 2.144079605947 2.40612197023212 2.40194013447699 1.00174102413924 0.316468687570994 0.874913489866103 NA
"XXYLT1-AS2" 0 NA NA NA NA NA NA
"YBX3P1" 1.45704550582202 -1.58417695506338 1.79816428404385 -0.880996786067153 0.378319559537798 0.889558706907295 NA
"YWHAEP7" 0.51946772712904 0 6.91875675003683 0 1 NA NA
"YY1P2" 0.29117533483158 0.713536834127897 6.91875675003683 0.103130787785551 0.917859170176925 NA NA
"ZAN" 0.298503412299022 -0.729124710309619 6.71052849457651 -0.108653843121134 0.913477052877196 NA NA
"ZAR1" 4.07686131923622 -0.114831965081889 1.20871077522267 -0.0950036745231583 0.924311908277027 0.992946556476588 NA
"ZAR1L" 3.24312059721626 1.77271473090164 1.39856679443643 1.26752239360579 0.204968561609484 0.864877927726214 NA
"ZASP" 0 NA NA NA NA NA NA
"ZBED1" 0 NA NA NA NA NA NA
"ZBED2" 0.17156916264893 0 6.91875675003683 0 1 NA NA
"ZBP1" 0.372414540432026 0 3.68462200178968 0 1 NA NA
"ZBTB20-AS1" 2.81049938845104 0.938378841400487 1.33913074510015 0.700737284118068 0.483466983551871 0.913003352567332 NA
"ZBTB32" 2.28370940005552 1.32544673611068 1.89147763286127 0.700746714147317 0.483461097484057 0.913003352567332 NA
"ZC2HC1B" 7.34461052304687 0.366377318528087 1.1189976980328 0.327415614144854 0.743353558334692 0.965927041616538 NA
"ZCCHC13" 0.229559872685812 0 6.91875675003683 0 1 NA NA
"ZCCHC16" 6.30334939486726 -2.29405417538823 1.41434212459956 -1.62199381287448 0.104804672908593 0.864877927726214 NA
"ZCCHC5" 0.0879496064268403 0 6.91875675003683 0 1 NA NA
"ZDHHC19" 8.85160271376059 0.733450790161373 0.897924379395231 0.816829130594902 0.414026082327684 0.901039879814612 NA
"ZFAT-AS1" 3.19930792554253 -0.833492150211091 1.25732682295222 -0.662908111873446 0.507389406113166 0.916484333354228 NA
"ZFP42" 0.427249562657657 -0.0685673209973173 5.19858532402042 -0.0131896115430668 0.989476517708779 NA NA
"ZFP57" 0.623401786454673 -0.00779349193087156 5.44068568059582 -0.00143244664154502 0.9988570733314 NA NA
"ZFP91-CNTF" 3.06874002378352 0.655502430798621 1.75295979878497 0.373940367173834 0.708448682828474 0.958054921262396 NA
"ZFP92" 0.804885552737709 -2.05180730280186 2.6362607325053 -0.778302114621257 0.436390929169954 NA NA
"ZFX-AS1" 3.55375399132751 2.51785754686794 1.3779557983266 1.82724115673786 0.0676635182510099 0.864877927726214 NA
"ZG16" 0.194915854736115 0 6.91875675003683 0 1 NA NA
"ZG16B" 0.140571500883131 -0.729123675609462 6.91875675003683 -0.105383626271524 0.916071408055793 NA NA
"ZIM2" 16.1830057331974 0 3.31054668263725 0 1 1 NA
"ZIM3" 0.024264797050476 0 6.91875675003683 0 1 NA NA
"ZMYND15" 2.95476558604429 -1.02940035338709 1.49173066704546 -0.690071187867937 0.490149421009568 0.913368029871113 NA
"ZNF177" 4.34028099075596 1.32000713508272 1.26921305516411 1.04002013666022 0.298330545388214 0.871578644330217 NA
"ZNF280A" 0.753101729380006 0 6.91875675003683 0 1 NA NA
"ZNF295-AS1" 6.32819943021676 -0.0860251055199504 1.17472201555296 -0.0732301807414898 0.941622950097341 0.994321786188917 NA
"ZNF32-AS1" 5.18037161351915 0.676148995480014 0.786732527264521 0.859439481714315 0.39009809510499 0.892341328532656 NA
"ZNF321P" 6.22903244961577 1.76062546633674 1.56318342015475 1.12630766398638 0.26003531490724 0.86733349285435 NA
"ZNF33BP1" 4.90626485645577 3.48008448062524 1.68607820042862 2.06401131320039 0.0390166437526997 0.864877927726214 NA
"ZNF366" 2.29584677094555 -2.43863026472948 3.02813766850982 -0.80532344684631 0.420633054883834 0.901868074207977 NA
"ZNF479" 0 NA NA NA NA NA NA
"ZNF492" 0.396609517035381 -0.703469385005008 4.73910203992142 -0.148439383469505 0.881996020814965 NA NA
"ZNF503-AS1" 1.12187068871761 -2.74339627185717 2.47228443629512 -1.10966045475266 0.267145369648629 NA NA
"ZNF541" 2.69543343953849 -0.644586837282773 1.93082868762009 -0.333839475980275 0.738500693112531 0.965133365505438 NA
"ZNF630-AS1" 0.363114261298778 0.713538532996474 6.56564551943499 0.108677590175151 0.91345821700759 NA NA
"ZNF645" 0.195062253435491 0 6.91875675003683 0 1 NA NA
"ZNF670-ZNF695" 3.15316888727022 -0.0424126113820136 1.3328337229254 -0.031821382256838 0.974614494694819 0.996700316235947 NA
"ZNF679" 0.171948039586935 1.38104659309025 6.91777099137625 0.199637512547304 0.841764087532282 NA NA
"ZNF683" 0.514584988241174 1.26062740302414 3.66336252562111 0.344117568001382 0.730757871473146 NA NA
"ZNF705A" 1.3291700976391 0.0140875628088996 1.61356948411584 0.00873068246987761 0.993034011748987 0.999504901835314 NA
"ZNF705B" 0 NA NA NA NA NA NA
"ZNF705D" 0.204079594649545 1.38104248372334 6.91777104230534 0.199636917047071 0.841764553298076 NA NA
"ZNF705G" 0.106070693059311 0 6.91875675003683 0 1 NA NA
"ZNF716" 0.282495018090807 2.26015996124736 6.86917498071388 0.329029318308685 0.742133527886294 NA NA
"ZNF727P" 0 NA NA NA NA NA NA
"ZNF728" 0.750856400167742 -2.24970841202759 6.80492476714263 -0.330600041735986 0.740946614684294 NA NA
"ZNF729" 0 NA NA NA NA NA NA
"ZNF733P" 0.0480873816598341 0 6.91875675003683 0 1 NA NA
"ZNF735P" 0 NA NA NA NA NA NA
"ZNF750" 1.51551887466121 1.03918884915839 1.8083354038733 0.574665986703871 0.565517215188352 0.925688151728989 NA
"ZNF80" 3.44202852567404 0.912177869493965 1.25750546763032 0.725386801866477 0.468214767598945 0.91042145516253 NA
"ZNF812" 2.59078156831532 4.14001043914199 4.06026769107987 1.01963977602691 0.307899333359387 0.872149714259452 NA
"ZNF816-ZNF321P" 1.89998944849685 -1.31485708171136 1.66944335315755 -0.787602094569105 0.430929489134583 0.903831939776947 NA
"ZNF831" 1.52771132454622 0.461182852057833 2.0445261636013 0.225569552627045 0.821536224007061 0.978692974874898 NA
"ZNF847P" 0.355949313135047 0 6.91875675003683 0 1 NA NA
"ZNF98" 0.435837267178063 0 6.91875675003683 0 1 NA NA
"ZNF99" 0.048228638367705 0 6.91875675003683 0 1 NA NA
"ZNRF3-AS1" 0.435750430829058 1.24122712663035 2.95217857234255 0.420444460324581 0.674160794478679 NA NA
"ZP2" 0.417413185650599 -1.56267351926896 6.46568614363199 -0.241687190586575 0.80902255579514 NA NA
"ZP4" 0.0424073373002785 0 6.91875675003683 0 1 NA NA
"ZPBP" 0.246788613663835 0 6.89005408191912 0 1 NA NA
"ZPBP2" 0.0654908832423465 0 6.91875675003683 0 1 NA NA
"ZSCAN10" 7.41273823589346 -0.421847939467265 1.22745028474191 -0.343678228528796 0.731088286049631 0.963543607033329 NA
"ZSCAN4" 1.60921953832458 3.80494828474741 1.69394389210094 2.24620679733865 0.0246907650574098 0.856637245970372 NA
"ZSCAN5B" 5.46171756279675 -0.800963706811737 1.35662835013849 -0.590407613647446 0.554917407422258 0.924885014144889 NA
```
